## Supplementary Data 1 for "Heart cockle shells transmit sunlight to photosymbiotic algae using bundled fiber optic cables and condensing lenses": VaryPlanarvsColumnar_20percentlamellar_19April2023_transmissionlongaxis_efield_621nm.txt (part 3 of 6)

```
 1.039200195792e+00 1.037690987005e+00 1.028586111192e+00 1.023634635283e+00 1.036427052169e+00 1.038909332734e+00 1.044735316769e+00 1.038841549929e+00 1.032828611059e+00 1.039195261350e+00 1.064184247253e+00 1.102607949133e+00 1.140130916082e+00 1.161094594558e+00 1.156348949933e+00 1.128065669036e+00 1.090415344606e+00 1.064686373367e+00 1.067522567396e+00 1.098621495721e+00 1.140076133533e+00 1.168538137304e+00 1.168195493928e+00 1.138033626198e+00 1.093094609709e+00 1.058995439544e+00 1.057715056886e+00 1.090772302174e+00 1.137224040063e+00 1.168804207506e+00 1.166120372808e+00 1.126794177897e+00 1.066901888513e+00 1.015625917185e+00 9.997563726470e-01 1.023158009875e+00 1.062637916872e+00 1.086185175302e+00 1.072298392304e+00 1.019175612567e+00 9.463218488406e-01 8.888842498812e-01 8.781645476745e-01 9.146734962173e-01 9.669597756952e-01 9.989470462608e-01 9.908731246713e-01 9.602045160092e-01 9.221593886930e-01 8.996793737424e-01 8.944707010153e-01 9.151871829336e-01 9.539866467380e-01 9.902833375644e-01 1.004371682308e+00 9.880832926950e-01 9.493384588493e-01 9.105820948894e-01 8.980597528891e-01 9.227582485708e-01 9.698160469511e-01 1.010073770831e+00 1.018913109300e+00 9.874045851611e-01 9.260625853537e-01 8.633166472660e-01 8.341676106193e-01 8.553184822757e-01 9.091503831745e-01 9.602155803686e-01 9.806061942317e-01 9.617123422598e-01 9.161305207781e-01 8.732102666654e-01 8.641336513752e-01 8.979941061866e-01 9.534527468752e-01 9.978185700856e-01 1.008468567357e+00 9.824210865908e-01 9.374077763049e-01 9.054616994529e-01 9.140717082591e-01 9.631589335359e-01 1.024822834462e+00 1.065759575670e+00 1.065888515578e+00 1.025672126786e+00 9.672194133307e-01 9.235952868947e-01 9.449827351477e-01 1.028399124557e+00 1.129799033828e+00 1.209861187323e+00 1.215471499267e+00 1.140340246467e+00 1.005298401404e+00 8.775370858193e-01 8.414278068268e-01 9.193219839566e-01 1.042142894601e+00 1.131402649728e+00 1.145833580378e+00 1.083229702336e+00 9.777236822030e-01 8.944298018194e-01 8.965445457480e-01 9.827277009291e-01 1.090041165856e+00 1.157462168862e+00 1.156325822947e+00 1.093810252522e+00 1.011130965064e+00 9.710594485557e-01 1.014655825674e+00 1.118801879317e+00 1.222398701440e+00 1.275138667635e+00 1.256730687405e+00 1.180034854349e+00 1.089930612652e+00 1.049273939047e+00 1.095030929296e+00 1.200359533336e+00 1.303215376044e+00 1.352849795592e+00 1.327657059219e+00 1.237878099374e+00 1.124946340730e+00 1.052261453061e+00 1.068092568828e+00 1.158957711743e+00 1.265249589427e+00 1.332510555342e+00 1.335336465735e+00 1.282779291099e+00 1.212936566313e+00 1.174537056910e+00 1.169705513999e+00 1.175269087559e+00 1.173506191501e+00 1.154389008648e+00 1.119884392964e+00 1.083197293072e+00 1.061314710940e+00 1.062700857515e+00 1.079011562161e+00 1.089583167229e+00 1.074026726344e+00 1.023215735833e+00 9.452307009312e-01 8.664408621353e-01 8.230486409921e-01 8.361385704818e-01 8.895410584555e-01 9.433916796608e-01 9.625348261996e-01 9.306693723353e-01 8.544058008833e-01 7.649801592441e-01 7.132254623738e-01 7.375064795833e-01 8.214171725760e-01 9.122600895603e-01 9.652903458891e-01 9.592833439419e-01 8.980944204035e-01 8.116828499796e-01 7.531800770516e-01 7.710052690563e-01 8.598744357738e-01 9.678506136909e-01 1.044940946730e+00 1.064532176644e+00 1.025765999153e+00 9.533893472487e-01 8.940330741950e-01 8.949382554788e-01 9.635566846611e-01 1.090454021787e+00 1.204855555455e+00 1.273872536958e+00 1.263162162765e+00 1.171619940217e+00 1.049540635523e+00 9.789101693722e-01 1.023398162321e+00 1.158420295092e+00 1.303318993979e+00 1.392132783965e+00 1.394663320378e+00 1.316387434400e+00 1.197366284164e+00 1.106193974191e+00 1.106421491163e+00 1.198278777421e+00 1.319816056988e+00 1.405970871877e+00 1.421316787363e+00 1.364699933391e+00 1.266871708277e+00 1.182296806702e+00 1.162788354509e+00 1.215824243324e+00 1.298124262204e+00 1.355699609401e+00 1.356164380270e+00 1.298144575154e+00 1.210290586523e+00 1.141825653554e+00 1.135049543900e+00 1.189357696019e+00 1.261960977831e+00 1.304556856018e+00 1.290157190053e+00 1.221050532831e+00 1.128314963791e+00 1.062258567264e+00 1.063046513216e+00 1.124562572612e+00 1.200708208029e+00 1.246163771900e+00 1.249123801593e+00 1.227479555282e+00 1.195620452159e+00 1.164615781393e+00 1.144006919766e+00 1.130215642937e+00 1.100731703613e+00 1.069765527857e+00 1.053018177496e+00 1.059907892060e+00 1.085812099570e+00 1.114759937930e+00 1.129925158017e+00 1.123330963716e+00 1.100240073378e+00 1.077347737152e+00 1.073718060809e+00 1.097101420914e+00 1.136687920096e+00 1.170175126317e+00 1.177719256472e+00 1.152583462460e+00 1.105820011524e+00 1.064213275829e+00 1.057330456955e+00 1.095371174538e+00 1.158453097671e+00 1.210948955534e+00 1.222501359091e+00 1.180199571186e+00 1.093532927443e+00 9.954195977015e-01 9.342121853661e-01 9.439137102571e-01 1.010188516287e+00 1.083284473689e+00 1.116764718485e+00 1.086665593927e+00 9.955167276919e-01 8.737626994510e-01 7.783486359513e-01 7.669094009561e-01 8.390427446312e-01 9.353899893574e-01 9.975800453159e-01 9.927859283082e-01 9.373472196477e-01 8.297373703856e-01 7.324255656976e-01 7.073279300282e-01 7.707104120918e-01 8.703690462610e-01 9.442783324639e-01 9.569658969057e-01 9.027151087223e-01 8.045714920287e-01 7.135489055516e-01 6.902972834155e-01 7.489227384148e-01 8.387878104762e-01 9.013689309665e-01 9.046911961628e-01 8.467782366335e-01 7.549943545801e-01 6.833873156931e-01 6.857061669269e-01 7.592140758585e-01 8.484152951765e-01 9.015694304893e-01 8.946464416279e-01 8.329565579807e-01 7.508682936642e-01 7.048454673501e-01 7.359889713794e-01 8.242038608214e-01 9.130715069140e-01 9.579416740501e-01 9.408601836635e-01 8.711027453068e-01 7.842348907405e-01 7.333706511255e-01 7.537949888824e-01 8.249382408759e-01 8.941813315512e-01 9.205238666598e-01 8.891822996426e-01 8.122073974861e-01 7.312822388911e-01 7.126069088479e-01 7.611120067625e-01 8.382503455007e-01 8.985964735644e-01 9.126738890880e-01 8.688184771977e-01 7.697369518918e-01 6.370998420737e-01 5.586892950206e-01 6.048587569956e-01 7.294876312586e-01 8.421364036639e-01 8.890212576560e-01 8.530159588801e-01 7.471036038305e-01 6.159615978836e-01 5.383467224603e-01 5.759876900245e-01 6.858520397378e-01 7.867282753788e-01 8.322276622470e-01 8.106957735300e-01 7.378781421729e-01 6.533601442636e-01 6.093802360814e-01 6.328008622413e-01 6.960901772920e-01 7.525833733620e-01 7.745267404664e-01 7.601032429736e-01 7.289014958794e-01 7.109536944830e-01 7.260123437074e-01 7.667951894246e-01 8.078845119463e-01 8.274062772219e-01 8.195445427631e-01 7.964686170702e-01 7.820507910339e-01 7.963149849045e-01 8.390377926461e-01 8.906609325546e-01 9.287019986493e-01 9.410809681205e-01 9.304866693042e-01 9.114659273974e-01 9.028326730180e-01 9.411417209703e-01 1.006648623883e+00 1.078226165192e+00 1.097510009638e+00 1.071746097915e+00 9.940122893923e-01 9.090681142809e-01 8.748041844504e-01 9.184337752457e-01 1.008382829713e+00 1.089581775021e+00 1.123570621113e+00 1.099703604131e+00 1.034233194270e+00 9.648735390291e-01 9.348119595535e-01 9.626141322556e-01 1.026867085874e+00 1.089006883505e+00 1.121251770926e+00 1.116369528652e+00 1.085381488678e+00 1.049425526448e+00 1.027349897061e+00 1.024524703937e+00 1.032114244015e+00 1.037379018503e+00 1.034421194705e+00 1.027112804857e+00 1.023792243015e+00 1.028237798937e+00 1.034691199010e+00 1.031722247294e+00 1.011737753718e+00 9.790046791721e-01 9.510857413302e-01 9.497832072229e-01 9.834499239761e-01 1.037276802453e+00 1.083532013826e+00 1.099411599178e+00 1.078830520391e+00 1.038218953467e+00 1.007912577071e+00 1.021984821437e+00 1.081511583256e+00 1.161824843361e+00 1.215638114294e+00 1.243307559799e+00 1.199750262773e+00 1.107680122721e+00 1.016960762194e+00 9.877688477143e-01 1.043505137530e+00 1.145380879683e+00 1.232157448247e+00 1.261123754105e+00 1.220535071660e+00 1.131363235729e+00 1.044788111914e+00 1.021758385678e+00 1.083149310930e+00 1.186228606172e+00 1.267072748070e+00 1.281709118647e+00 1.218976370619e+00 1.104320442097e+00 1.000756653620e+00 9.859637095180e-01 1.081067445664e+00 1.223568544387e+00 1.334005880158e+00 1.361647197035e+00 1.292103245413e+00 1.149042756903e+00 9.989921704328e-01 9.407823307916e-01 1.024710946049e+00 1.185310080675e+00 1.323525129103e+00 1.375812042910e+00 1.320861107919e+00 1.177914968668e+00 1.011258438567e+00 9.268175825121e-01 9.965663784301e-01 1.162950030812e+00 1.317135641144e+00 1.387077449492e+00 1.346236098324e+00 1.253134004672e+00 1.101239250396e+00 1.018384134019e+00 1.074439435191e+00 1.235634268380e+00 1.410930916464e+00 1.528174783094e+00 1.550284946594e+00 1.472215344017e+00 1.320402171020e+00 1.155812608383e+00 1.067663847637e+00 1.117399285189e+00 1.268796326009e+00 1.433000945025e+00 1.541006425658e+00 1.559720885825e+00 1.488864016027e+00 1.358972641009e+00 1.229410062629e+00 1.171671920965e+00 1.219763005195e+00 1.335515058799e+00 1.448731142845e+00 1.506227668026e+00 1.486730217043e+00 1.401632817293e+00 1.293694744481e+00 1.227354472100e+00 1.252708306802e+00 1.359792466748e+00 1.488883188134e+00 1.578559317607e+00 1.591745288568e+00 1.521400738266e+00 1.391904713776e+00 1.259358638993e+00 1.198213766129e+00 1.251277470160e+00 1.384974815012e+00 1.524866251968e+00 1.609421480104e+00 1.607367460965e+00 1.518539867823e+00 1.373751230136e+00 1.234065328727e+00 1.174337308596e+00 1.229799438939e+00 1.358458775991e+00 1.485675810546e+00 1.555366751295e+00 1.543383214556e+00 1.456729874392e+00 1.331885622177e+00 1.229084261113e+00 1.206987137007e+00 1.276172937901e+00 1.389288390088e+00 1.485238869921e+00 1.523784913068e+00 1.494158445346e+00 1.414331754228e+00 1.326437270725e+00 1.281479275988e+00 1.307182399830e+00 1.384028547651e+00 1.462695066067e+00 1.498134570482e+00 1.468139053658e+00 1.379028267052e+00 1.266892985479e+00 1.191176371242e+00 1.203945575515e+00 1.303135428186e+00 1.433924395083e+00 1.534505523105e+00 1.564259359618e+00 1.509980867804e+00 1.386757137297e+00 1.239007487401e+00 1.135735264620e+00 1.137370440803e+00 1.239264995758e+00 1.377053765903e+00 1.484706886138e+00 1.523099353628e+00 1.482164264769e+00 1.378440934172e+00 1.252346368238e+00 1.159438561957e+00 1.143355070992e+00 1.200416768062e+00 1.284516055703e+00 1.346499659110e+00 1.358501462198e+00 1.318212782095e+00 1.245950691966e+00 1.177119912722e+00 1.145975597664e+00 1.163205309966e+00 1.208539269156e+00 1.248876047315e+00 1.260350578696e+00 1.238738860467e+00 1.199876091843e+00 1.171897802169e+00 1.178256899450e+00 1.219339513721e+00 1.271063233387e+00 1.301731269850e+00 1.289561143548e+00 1.232459988512e+00 1.151971105132e+00 1.090372386408e+00 1.091061416051e+00 1.162937839565e+00 1.270105562990e+00 1.361463220581e+00 1.398265523956e+00 1.364435344905e+00 1.269964569208e+00 1.153201626452e+00 1.076674190561e+00 1.095291659933e+00 1.204338433468e+00 1.344298953774e+00 1.452410736659e+00 1.489503493328e+00 1.444340189951e+00 1.334179723670e+00 1.205691868273e+00 1.127662438881e+00 1.152559334279e+00 1.265266927510e+00 1.399318160918e+00 1.491353313861e+00 1.504873924737e+00 1.432881393786e+00 1.298115388568e+00 1.154066198975e+00 1.075691390871e+00 1.112053136840e+00 1.233445957178e+00 1.364355098376e+00 1.442263428780e+00 1.435492733475e+00 1.342935031506e+00 1.194086729464e+00 1.050595127043e+00 9.927271742779e-01 1.057892817291e+00 1.195564520244e+00 1.324823185595e+00 1.388776993593e+00 1.362816728252e+00 1.251945775907e+00 1.091100490838e+00 9.476547515929e-01 9.043401472948e-01 9.865769969932e-01 1.129060422735e+00 1.251161463283e+00 1.303542618503e+00 1.269531471077e+00 1.161508152016e+00 1.021290722907e+00 9.188291400968e-01 9.212264946135e-01 1.025820732929e+00 1.164507711062e+00 1.271547746953e+00 1.310913567394e+00 1.275833979425e+00 1.186537697633e+00 1.088478800610e+00 1.040996181647e+00 1.080646782795e+00 1.187100603132e+00 1.305595177477e+00 1.388125148213e+00 1.409500778807e+00 1.368582811209e+00 1.286534797680e+00 1.202635566534e+00 1.161167351550e+00 1.185274051785e+00 1.259142381122e+00 1.343489039317e+00 1.402850423404e+00 1.419175353717e+00 1.393672724843e+00 1.343650601888e+00 1.295375982203e+00 1.272039501856e+00 1.280866955674e+00 1.309940550205e+00 1.338364664016e+00 1.349704419646e+00 1.339576746908e+00 1.316133744598e+00 1.294814989149e+00 1.288835310709e+00 1.300067520694e+00 1.317189210827e+00 1.322746390604e+00 1.303130664011e+00 1.255843008553e+00 1.192418344400e+00 1.136259123794e+00 1.112716642700e+00 1.132698923464e+00 1.183126957189e+00 1.235589282948e+00 1.262599931725e+00 1.248140087165e+00 1.191730443964e+00 1.109287675010e+00 1.031019322425e+00 9.918102408500e-01 1.010597472136e+00 1.074957251803e+00 1.152159298565e+00 1.210980166640e+00 1.233133307781e+00 1.215332687618e+00 1.167780333884e+00 1.110739331725e+00 1.067931424523e+00 1.056156698462e+00 1.076392955962e+00 1.115019053792e+00 1.154059667693e+00 1.180553317627e+00 1.190203778769e+00 1.186537315319e+00 1.177570738419e+00 1.171441279621e+00 1.172684899501e+00 1.180912439698e+00 1.192454403171e+00 1.203469987104e+00 1.212392404218e+00 1.220424288019e+00 1.230289943544e+00 1.244069509219e+00 1.261530895156e+00 1.279926832832e+00 1.295275757871e+00 1.304291813382e+00 1.305932230080e+00 1.302012739070e+00 1.296639783610e+00 1.294705094926e+00 1.299876317252e+00 1.312922263524e+00 1.331153170740e+00 1.349319407530e+00 1.361459531316e+00 1.363096185893e+00 1.353102249989e+00 1.334900727404e+00 1.316404890149e+00 1.308031350142e+00 1.318408374114e+00 1.349353045969e+00 1.393543180944e+00 1.436790799350e+00 1.463441185321e+00 1.461959447760e+00 1.429262667997e+00 1.373495158321e+00 1.314364401328e+00 1.278415318733e+00 1.286630231873e+00 1.339835787417e+00 1.416475240605e+00 1.485133167501e+00 1.518745668298e+00 1.502918657649e+00 1.439836600924e+00 1.349831268456e+00 1.269277912103e+00 1.238392120677e+00 1.276114607391e+00 1.363890561255e+00 1.460437211610e+00 1.527230580129e+00 1.542281804448e+00 1.504138598433e+00 1.431939070051e+00 1.361400048508e+00 1.331521315435e+00 1.360931809221e+00 1.433215711699e+00 1.509950475236e+00 1.554920617895e+00 1.548910799015e+00 1.494827988369e+00 1.417567831597e+00 1.357297055147e+00 1.350184310139e+00 1.402075070983e+00 1.482660081317e+00 1.547742219272e+00 1.563095655143e+00 1.516165652441e+00 1.420398996507e+00 1.315741866735e+00 1.258686263192e+00 1.288900789504e+00 1.392617466591e+00 1.514509542427e+00 1.598141256771e+00 1.608563736632e+00 1.538461851879e+00 1.410590997812e+00 1.279077884420e+00 1.217659396699e+00 1.271309478378e+00 1.409247786626e+00 1.556675647885e+00 1.649018844326e+00 1.651010940906e+00 1.558785814938e+00 1.401482905607e+00 1.244119087182e+00 1.175632350980e+00 1.246028504537e+00 1.408886217462e+00 1.574030316403e+00 1.672323618188e+00 1.670099845530e+00 1.568037547695e+00 1.402231796787e+00 1.246909658774e+00 1.196755279606e+00 1.292061915143e+00 1.470696028168e+00 1.637676609248e+00 1.725692283849e+00 1.704340620726e+00 1.578252586398e+00 1.388861846859e+00 1.218780427970e+00 1.172059650767e+00 1.284917659405e+00 1.479450303213e+00 1.652804099082e+00 1.737210612497e+00 1.703575189725e+00 1.557475937577e+00 1.340572681034e+00 1.137847114322e+00 1.066026627752e+00 1.174287259787e+00 1.375893662891e+00 1.557699307744e+00 1.650111767010e+00 1.625363268725e+00 1.490362128246e+00 1.286796948344e+00 1.096838674770e+00 1.030079516282e+00 1.130613218660e+00 1.317161912492e+00 1.484405763906e+00 1.567758523708e+00 1.542197541769e+00 1.415470848076e+00 1.227511412823e+00 1.054028537616e+00 9.918338009874e-01 1.078214471782e+00 1.242416256650e+00 1.391593566889e+00 1.468508249513e+00 1.452173413590e+00 1.351655122065e+00 1.203927706251e+00 1.071970627111e+00 1.025531225209e+00 1.086989305097e+00 1.207658428376e+00 1.320356242094e+00 1.381214868816e+00 1.375645167567e+00 1.314633964908e+00 1.230056567518e+00 1.165368821951e+00 1.154794032587e+00 1.199379668816e+00 1.268234734814e+00 1.324022662586e+00 1.343032764789e+00 1.321303832371e+00 1.273288695579e+00 1.225613792197e+00 1.204658369202e+00 1.220537300461e+00 1.260556928302e+00 1.299426691052e+00 1.315130072015e+00 1.298804174907e+00 1.257529161603e+00 1.211806077103e+00 1.186861843822e+00 1.198226086146e+00 1.240611142325e+00 1.291654696354e+00 1.325821243142e+00 1.326006523689e+00 1.288722998264e+00 1.224930959050e+00 1.157486197207e+00 1.113387978736e+00 1.109832250455e+00 1.142504634441e+00 1.188891118129e+00 1.222780849239e+00 1.225911263923e+00 1.192634034837e+00 1.130469510520e+00 1.058459617231e+00 1.002214584921e+00 9.831720186977e-01 1.005519023004e+00 1.053427642739e+00 1.102443474690e+00 1.132037393585e+00 1.131608918315e+00 1.101821445087e+00 1.053991948699e+00 1.007730105753e+00 9.848029175749e-01 9.984197784435e-01 1.044613120999e+00 1.104925801803e+00 1.157067984896e+00 1.183838420637e+00 1.177401667575e+00 1.140869283827e+00 1.088346646852e+00 1.042372317458e+00 1.025849757829e+00 1.048940277305e+00 1.101449153463e+00 1.159673841711e+00 1.199774642674e+00 1.207008044192e+00 1.179697568206e+00 1.130153801725e+00 1.082299958307e+00 1.062891459081e+00 1.085738244240e+00 1.140875103777e+00 1.201471428027e+00 1.239870737703e+00 1.238815874832e+00 1.196234889042e+00 1.126421471351e+00 1.057898926109e+00 1.023456387234e+00 1.040051624308e+00 1.094400821758e+00 1.153295433247e+00 1.184935014717e+00 1.171707411449e+00 1.114510719387e+00 1.033487203477e+00 9.646076398286e-01 9.445527247682e-01 9.831675325565e-01 1.053195548671e+00 1.112924814885e+00 1.130210714578e+00 1.092033814588e+00 1.007219120601e+00 9.079567927736e-01 8.454922195696e-01 8.621705589698e-01 9.493692059469e-01 1.056240474240e+00 1.132464642463e+00 1.147760558684e+00 1.094141327889e+00 9.861837498484e-01 8.628597705340e-01 7.847468031475e-01 8.010309199209e-01 8.965388764094e-01 1.010490488042e+00 1.091284639020e+00 1.113713780109e+00 1.077718873165e+00 1.006378769744e+00 9.417303679698e-01 9.279469554872e-01 9.786137321222e-01 1.064588766341e+00 1.141979545576e+00 1.179744114798e+00 1.169198295027e+00 1.125053869967e+00 1.081525331619e+00 1.077424351609e+00 1.128882250171e+00 1.214796408513e+00 1.294387680396e+00 1.332431740342e+00 1.312446123920e+00 1.241586195623e+00 1.152133299236e+00 1.095300959118e+00 1.113915667785e+00 1.204270389224e+00 1.318923783788e+00 1.404578882844e+00 1.426292548557e+00 1.374360143103e+00 1.266518960060e+00 1.149285032761e+00 1.088794977125e+00 1.129623214480e+00 1.249376682431e+00 1.382389798978e+00 1.470117908288e+00 1.480629738973e+00 1.410931525975e+00 1.287667866248e+00 1.167017409426e+00 1.119521573415e+00 1.179528246444e+00 1.308545483086e+00 1.435634657923e+00 1.505904465046e+00 1.494439304596e+00 1.407157720131e+00 1.281136951402e+00 1.181137408367e+00 1.172529536466e+00 1.265640462158e+00 1.404992563227e+00 1.522084151899e+00 1.571913625903e+00 1.540497315359e+00 1.444935567586e+00 1.332183309677e+00 1.267889438813e+00 1.298409288533e+00 1.408543729742e+00 1.537472427121e+00 1.626268710426e+00 1.641862646931e+00 1.581757552518e+00 1.474073350522e+00 1.373507590747e+00 1.341152015340e+00 1.401176436965e+00 1.518009551899e+00 1.629185342599e+00 1.684933154234e+00 1.663492567743e+00 1.573960695553e+00 1.455818907258e+00 1.371063347094e+00 1.374014089736e+00 1.466716077142e+00 1.597545318736e+00 1.705054034460e+00 1.748955972076e+00 1.718344832287e+00 1.631541973602e+00 1.531978352188e+00 1.473934673284e+00 1.491559584188e+00 1.571944982117e+00 1.667729048388e+00 1.731827262877e+00 1.738916823798e+00 1.691136283960e+00 1.615772973627e+00 1.555082367312e+00 1.544400375864e+00 1.587237042387e+00 1.653075718792e+00 1.701008303326e+00 1.703963519678e+00 1.660543403009e+00 1.596692606669e+00 1.556549058123e+00 1.577340083025e+00 1.659420771849e+00 1.764017928339e+00 1.840362473464e+00 1.851689001752e+00 1.788340712975e+00 1.673524751488e+00 1.563410337685e+00 1.529169316703e+00 1.607413068918e+00 1.763513842763e+00 1.922606744243e+00 2.017912060335e+00 2.011718208459e+00 1.900656949888e+00 1.718980073768e+00 1.541059582816e+00 1.465051319080e+00 1.543865580373e+00 1.726532814344e+00 1.912965556068e+00 2.024185317332e+00 2.020971465462e+00 1.903709963163e+00 1.712815586133e+00 1.529591375680e+00 1.456010705047e+00 1.539410168032e+00 1.719201457881e+00 1.892481692312e+00 1.983350271837e+00 1.958058903354e+00 1.823482806471e+00 1.626936493536e+00 1.454797052607e+00 1.403837169932e+00 1.500565500821e+00 1.669913914521e+00 1.813006484591e+00 1.864820110179e+00 1.802960481614e+00 1.645865571106e+00 1.453292494178e+00 1.320614574650e+00 1.329819900872e+00 1.465339634616e+00 1.631737249681e+00 1.740744713811e+00 1.745316757715e+00 1.640655853328e+00 1.463939833226e+00 1.296251508811e+00 1.241881337083e+00 1.342585430738e+00 1.525902688760e+00 1.687117954620e+00 1.755245483010e+00 1.701748713810e+00 1.538682114473e+00 1.322553584544e+00 1.160284379589e+00 1.167312116038e+00 1.340000238873e+00 1.560186102372e+00 1.720957679916e+00 1.764335995265e+00 1.675377701943e+00 1.479723569754e+00 1.250236802780e+00 1.112276645991e+00 1.172900501882e+00 1.383770121658e+00 1.610400501577e+00 1.755290410641e+00 1.772179085098e+00 1.656635441386e+00 1.444813903404e+00 1.220933849745e+00 1.114781775070e+00 1.207689979292e+00 1.422503918426e+00 1.628289497731e+00 1.739234346330e+00 1.718117641799e+00 1.567600438443e+00 1.330205917823e+00 1.098303609499e+00 1.010069905873e+00 1.129909248069e+00 1.351075292360e+00 1.541888377894e+00 1.627199407970e+00 1.579086082127e+00 1.407074121493e+00 1.159316854292e+00 9.362610630966e-01 8.832025962459e-01 1.036212736902e+00 1.260936228519e+00 1.435432697953e+00 1.499525150285e+00 1.435841936132e+00 1.260890674989e+00 1.027387981099e+00 8.371747077014e-01 8.189897858348e-01 9.735468382210e-01 1.169922820753e+00 1.307815996402e+00 1.341852828584e+00 1.264340610512e+00 1.098964631054e+00 9.042590238951e-01 7.795618383281e-01 8.128071348122e-01 9.636426918753e-01 1.124362524139e+00 1.224042197230e+00 1.234242767021e+00 1.158218538941e+00 1.027414918417e+00 9.012077086545e-01 8.524846075840e-01 9.109106192506e-01 1.028784958456e+00 1.137727697515e+00 1.194251526558e+00 1.184233952026e+00 1.118436414997e+00 1.028264905194e+00 9.575976696237e-01 9.417175052978e-01 9.807358457079e-01 1.041778443427e+00 1.088272596184e+00 1.099884919825e+00 1.076511344535e+00 1.034899607622e+00 1.000331535295e+00 9.925549623828e-01 1.012543848825e+00 1.043151087669e+00 1.062999513313e+00 1.059669804431e+00 1.035128654431e+00 1.004367238128e+00 9.874831636299e-01 9.966218810452e-01 1.026423882262e+00 1.057821132130e+00 1.070748388241e+00 1.054692258166e+00 1.013428416948e+00 9.645333816492e-01 9.326928355669e-01 9.353163671463e-01 9.691099020529e-01 1.012744420736e+00 1.042483165635e+00 1.045048322853e+00 1.022773613876e+00 9.927316693769e-01 9.792232857444e-01 9.989025902894e-01 1.047865124360e+00 1.104806807937e+00 1.146154881632e+00 1.158715254025e+00 1.145257389455e+00 1.123999769014e+00 1.120713966854e+00 1.152852848858e+00 1.215577240416e+00 1.284456540374e+00 1.330891614746e+00 1.335828939075e+00 1.297058977112e+00 1.231857242923e+00 1.174320073932e+00 1.161555751178e+00 1.208320991761e+00 1.293817634784e+00 1.378305596600e+00 1.427096811881e+00 1.423051339772e+00 1.370315573220e+00 1.293868739387e+00 1.233112927566e+00 1.223484843362e+00 1.271121717393e+00 1.348031995509e+00 1.414623414553e+00 1.442425697859e+00 1.423764724654e+00 1.372869873244e+00 1.320687571214e+00 1.300447958158e+00 1.325695208215e+00 1.379124931228e+00 1.425839695904e+00 1.435567904506e+00 1.397142474749e+00 1.324421773202e+00 1.255220714950e+00 1.236318839460e+00 1.289976605351e+00 1.391615683860e+00 1.489533177667e+00 1.537248993043e+00 1.510557868185e+00 1.414248638147e+00 1.286534483642e+00 1.197477709832e+00 1.216279835939e+00 1.345767147770e+00 1.518028519987e+00 1.655723963689e+00 1.707173174909e+00 1.652794417928e+00 1.507191543970e+00 1.324606593306e+00 1.200977986590e+00 1.229200293198e+00 1.399845857393e+00 1.613338850500e+00 1.775851775844e+00 1.832807226983e+00 1.767858835652e+00 1.602237107869e+00 1.399566402052e+00 1.266574434659e+00 1.300325519735e+00 1.482180419086e+00 1.702618360227e+00 1.864929358221e+00 1.916434298075e+00 1.845573159581e+00 1.680083654022e+00 1.489184204846e+00 1.375773030126e+00 1.417183638722e+00 1.583049738379e+00 1.771544608368e+00 1.895459160805e+00 1.909635744496e+00 1.810503838586e+00 1.635330532179e+00 1.462516739467e+00 1.392037917037e+00 1.471631375231e+00 1.642923131991e+00 1.805179323687e+00 1.884138556925e+00 1.847681427483e+00 1.705465567709e+00 1.510741347421e+00 1.360287674526e+00 1.355067476812e+00 1.502430614578e+00 1.706692076821e+00 1.865601279107e+00 1.917169247419e+00 1.841874074822e+00 1.661211172999e+00 1.441552653008e+00 1.294345483985e+00 1.320917711154e+00 1.500270023150e+00 1.716223123430e+00 1.868012970252e+00 1.902013441457e+00 1.807430612678e+00 1.614007471397e+00 1.395638914815e+00 1.266276255961e+00 1.312933226080e+00 1.494475035985e+00 1.694328592925e+00 1.821779740760e+00 1.833460123999e+00 1.728156054064e+00 1.545040379083e+00 1.365106211118e+00 1.293436466783e+00 1.380195472365e+00 1.562177240898e+00 1.736208217947e+00 1.829888824439e+00 1.812809543109e+00 1.692982583250e+00 1.515579530396e+00 1.360453012071e+00 1.314877553501e+00 1.402083142703e+00 1.555286487194e+00 1.686476571180e+00 1.737631235233e+00 1.688599672860e+00 1.554503544921e+00 1.384115442730e+00 1.253607156806e+00 1.232024807343e+00 1.319108177900e+00 1.445656464596e+00 1.538339632001e+00 1.555095294869e+00 1.488510497022e+00 1.363072053892e+00 1.231372372460e+00 1.158817312284e+00 1.181299713375e+00 1.270366505228e+00 1.362854967402e+00 1.407818272765e+00 1.383424823575e+00 1.297479120708e+00 1.184403698555e+00 1.096442781832e+00 1.077289643807e+00 1.125600345099e+00 1.196638229585e+00 1.241114473220e+00 1.231182807502e+00 1.166705214264e+00 1.074346936980e+00 1.000837915612e+00 9.892438059098e-01 1.042273269578e+00 1.119121718836e+00 1.171481006603e+00 1.170234634923e+00 1.113381674676e+00 1.027369066567e+00 9.626737522542e-01 9.683835451789e-01 1.047354121400e+00 1.151682330656e+00 1.224568358254e+00 1.228292759600e+00 1.151473850092e+00 1.012335029022e+00 8.653876740867e-01 8.000333070790e-01 8.740714212823e-01 1.034879362702e+00 1.189268981241e+00 1.272802571599e+00 1.254223914067e+00 1.130602917554e+00 9.287319471906e-01 7.187762580229e-01 6.349805817494e-01 7.592713030745e-01 9.766220813773e-01 1.163355353492e+00 1.257495773522e+00 1.234657641021e+00 1.097477547855e+00 8.756752824618e-01 6.396068338660e-01 5.346664292989e-01 6.598947500938e-01 8.744201321856e-01 1.047526638530e+00 1.123591502542e+00 1.084763800095e+00 9.390396136994e-01 7.206609020537e-01 5.075689808883e-01 4.558251865986e-01 6.096463722977e-01 8.037929173284e-01 9.376325655156e-01 9.741421042841e-01 9.075634303056e-01 7.574170894017e-01 5.753057275408e-01 4.674699182346e-01 5.355174668211e-01 6.998891410932e-01 8.441701285215e-01 9.129144889851e-01 8.880184805356e-01 7.780066402462e-01 6.211280142650e-01 5.019681610869e-01 5.290688636846e-01 6.775588554601e-01 8.351799425998e-01 9.329420060425e-01 9.414347317299e-01 8.583341702832e-01 7.086467025993e-01 5.580964805521e-01 5.243943176533e-01 6.528074287599e-01 8.377183218210e-01 9.858634742356e-01 1.051145470560e+00 1.017002840701e+00 8.911207022183e-01 7.097068963797e-01 5.564000706638e-01 5.594571688600e-01 7.205442676836e-01 9.133251707863e-01 1.053672189924e+00 1.103594147486e+00 1.052969773227e+00 9.153631968439e-01 7.322557802361e-01 5.881452296709e-01 5.933705707088e-01 7.371587260744e-01 9.060086919531e-01 1.024125920202e+00 1.059476604899e+00 1.008815567496e+00 8.943278670478e-01 7.667148883785e-01 7.025543786244e-01 7.525511092273e-01 8.779520307872e-01 1.003951022305e+00 1.080255909012e+00 1.087081469373e+00 1.030910631819e+00 9.430750653186e-01 8.760083728012e-01 8.797732219858e-01 9.583943951417e-01 1.066893317786e+00 1.153742333606e+00 1.186575207013e+00 1.156660323692e+00 1.078773247064e+00 9.903351992237e-01 9.427059392936e-01 9.707768157221e-01 1.060644300063e+00 1.164661700240e+00 1.238413036497e+00 1.257433040419e+00 1.219727451011e+00 1.145335374594e+00 1.073465631762e+00 1.049174893072e+00 1.093991402925e+00 1.187218307313e+00 1.285319309396e+00 1.350223925168e+00 1.361631906902e+00 1.319210836245e+00 1.241926524024e+00 1.164695665548e+00 1.126914856188e+00 1.149483754411e+00 1.218477753269e+00 1.297512122366e+00 1.351818969534e+00 1.361576758086e+00 1.325281243943e+00 1.259273519400e+00 1.194070854519e+00 1.163678867314e+00 1.186225539947e+00 1.250544859085e+00 1.325339199943e+00 1.379068215914e+00 1.392528934898e+00 1.363174114867e+00 1.305574223171e+00 1.248527558296e+00 1.225182048851e+00 1.254406895134e+00 1.326649142219e+00 1.410843521655e+00 1.473301915694e+00 1.491009635015e+00 1.457286656675e+00 1.383933822538e+00 1.301090131094e+00 1.250655999079e+00 1.265911120285e+00 1.346155117003e+00 1.456747607451e+00 1.553746120648e+00 1.604050120179e+00 1.593392266230e+00 1.529031568412e+00 1.440455275320e+00 1.374722558513e+00 1.376683765636e+00 1.456663309963e+00 1.580779387333e+00 1.696968633433e+00 1.762107558752e+00 1.753719150785e+00 1.673799794085e+00 1.550827935614e+00 1.438396277097e+00 1.398596084950e+00 1.460147401822e+00 1.590598989011e+00 1.724869800713e+00 1.805837547377e+00 1.801176718347e+00 1.707094132528e+00 1.550297183154e+00 1.389828716115e+00 1.306318346286e+00 1.351599975817e+00 1.494586172590e+00 1.653602487840e+00 1.757542596368e+00 1.767047304747e+00 1.675681692852e+00 1.510355179063e+00 1.333672562821e+00 1.235450506365e+00 1.277228961107e+00 1.424546419099e+00 1.585324484842e+00 1.682603981733e+00 1.675561479713e+00 1.558675015021e+00 1.362243111706e+00 1.158635773963e+00 1.058658889405e+00 1.133269626811e+00 1.319779213417e+00 1.502941783705e+00 1.603001731380e+00 1.583073450532e+00 1.442720356478e+00 1.219260207714e+00 1.000371349409e+00 9.258496183572e-01 1.062851437688e+00 1.301531742549e+00 1.511677539646e+00 1.619502921492e+00 1.595413569355e+00 1.445133504658e+00 1.211941846676e+00 9.907067436453e-01 9.266947941509e-01 1.076539046091e+00 1.318492339542e+00 1.523273629759e+00 1.620729068268e+00 1.584512778895e+00 1.423017797566e+00 1.181231393376e+00 9.544122373049e-01 8.868640233709e-01 1.030495935708e+00 1.259506063116e+00 1.447201737603e+00 1.528025550349e+00 1.479922002934e+00 1.314855572402e+00 1.080532318967e+00 8.734853588271e-01 8.291650319363e-01 9.742353062217e-01 1.180292285684e+00 1.335016391191e+00 1.383854736603e+00 1.312307414379e+00 1.138333889949e+00 9.160037506508e-01 7.499943169633e-01 7.617852516357e-01 9.259681604167e-01 1.109801638394e+00 1.224123423738e+00 1.230446773662e+00 1.124750465345e+00 9.338863426078e-01 7.249299200408e-01 6.229466576334e-01 7.170225204142e-01 9.080995606560e-01 1.072288418239e+00 1.147325357351e+00 1.111358935001e+00 9.719545190497e-01 7.682440594506e-01 5.906051468723e-01 5.831758554769e-01 7.524626828306e-01 9.547255604312e-01 1.095850657169e+00 1.134548576027e+00 1.060111186854e+00 8.871236443552e-01 6.611842763803e-01 4.897527319757e-01 5.337545434478e-01 7.375421219273e-01 9.413801529890e-01 1.069140816480e+00 1.090880989862e+00 1.002570817832e+00 8.228197520744e-01 5.999107520534e-01 4.460132564752e-01 5.124407197626e-01 7.166851279545e-01 9.115201014047e-01 1.033983436413e+00 1.061628095469e+00 9.953802101908e-01 8.568413069412e-01 6.919282550373e-01 5.785232298058e-01 5.930413874160e-01 7.087078793216e-01 8.377495253436e-01 9.236968757713e-01 9.445817778070e-01 9.015454760910e-01 8.136893341118e-01 7.154330716515e-01 6.494800109251e-01 6.437843207747e-01 6.862242845880e-01 7.400197035315e-01 7.759253457781e-01 7.830890351056e-01 7.666209506506e-01 7.417376912335e-01 7.253765572983e-01 7.264264829214e-01 7.410631663293e-01 7.579474694653e-01 7.675643105292e-01 7.679057390848e-01 7.644260310567e-01 7.654244493802e-01 7.754730069163e-01 7.914512928458e-01 8.046475950719e-01 8.069154649913e-01 7.962543420012e-01 7.791214835062e-01 7.682374218754e-01 7.752505682495e-01 8.019438257165e-01 8.380851656953e-01 8.682497043042e-01 8.809434865955e-01 8.744322159304e-01 8.582952218546e-01 8.498942840873e-01 8.643793113804e-01 9.028886028729e-01 9.502288153054e-01 9.843396366406e-01 9.878097432378e-01 9.553397126675e-01 8.977187407814e-01 8.423380926996e-01 8.243330282075e-01 8.621253744936e-01 9.386966958249e-01 1.015528650700e+00 1.057017089918e+00 1.042369657433e+00 9.695973249648e-01 8.588729287451e-01 7.568096277722e-01 7.274831175423e-01 7.993915528476e-01 9.290571428392e-01 1.051853324352e+00 1.122714432091e+00 1.120443876313e+00 1.045974955502e+00 9.234774297680e-01 8.039717754431e-01 7.574960824607e-01 8.193771633512e-01 9.462877609981e-01 1.069484203465e+00 1.142332182270e+00 1.145218482124e+00 1.082386816121e+00 9.809731900433e-01 8.892737906003e-01 8.607601412804e-01 9.129130544561e-01 1.009320918278e+00 1.097708775865e+00 1.142796080532e+00 1.133505177391e+00 1.081682913977e+00 1.018597780767e+00 9.840009711887e-01 1.002188568878e+00 1.061850832113e+00 1.126954035788e+00 1.163295284389e+00 1.154096162662e+00 1.104772228458e+00 1.042528673821e+00 1.007936512033e+00 1.030813822449e+00 1.103961405729e+00 1.188893289606e+00 1.243898365017e+00 1.242549382279e+00 1.180284934376e+00 1.077359267915e+00 9.800157983555e-01 9.479091645290e-01 1.009837386941e+00 1.132101514909e+00 1.253417190633e+00 1.325310060621e+00 1.323212219170e+00 1.246943488621e+00 1.121494099507e+00 9.982468560238e-01 9.440650865733e-01 9.944572255239e-01 1.114347212136e+00 1.237282298154e+00 1.312660286041e+00 1.316475883471e+00 1.249580262752e+00 1.136056151015e+00 1.021337680333e+00 9.605417831562e-01 9.834410846278e-01 1.065837451874e+00 1.155316399982e+00 1.209934362733e+00 1.210968079133e+00 1.162269085686e+00 1.086887809624e+00 1.020516830453e+00 9.962944495242e-01 1.023358971912e+00 1.081561053746e+00 1.140509058690e+00 1.179158027018e+00 1.192509868035e+00 1.189351022527e+00 1.185061999563e+00 1.191677368414e+00 1.210212784563e+00 1.231103056834e+00 1.242181069147e+00 1.237707705105e+00 1.223148463110e+00 1.213483988984e+00 1.224487661586e+00 1.260695872219e+00 1.309858332664e+00 1.349210434369e+00 1.357320687633e+00 1.323768575459e+00 1.254741422068e+00 1.174667323812e+00 1.120681689208e+00 1.123267493019e+00 1.181272850466e+00 1.261197334127e+00 1.321437303514e+00 1.332602727838e+00 1.285654786166e+00 1.194553124520e+00 1.096190304081e+00 1.041148311639e+00 1.062868113801e+00 1.145697173043e+00 1.239050751710e+00 1.294624513987e+00 1.284835549812e+00 1.206921236900e+00 1.084390770270e+00 9.676022117780e-01 9.202726295040e-01 9.707945441478e-01 1.078743947896e+00 1.177297714475e+00 1.217329091896e+00 1.177261853197e+00 1.062934350841e+00 9.098741196648e-01 7.875504727257e-01 7.757831981031e-01 8.793133289064e-01 1.019142802287e+00 1.119793848056e+00 1.139790705367e+00 1.067858991221e+00 9.209327873344e-01 7.502240207141e-01 6.508004012345e-01 7.048240766942e-01 8.611653643159e-01 1.014503119569e+00 1.099090298895e+00 1.086727512580e+00 9.779196033062e-01 8.028228730656e-01 6.348515670596e-01 5.968754006210e-01 7.290379824998e-01 9.186749984412e-01 1.067304309957e+00 1.127471205306e+00 1.085262617584e+00 9.553791085178e-01 7.869639986336e-01 6.761977902554e-01 7.214812251230e-01 8.877114674766e-01 1.064237247652e+00 1.176766531941e+00 1.191157838418e+00 1.103365121770e+00 9.386862142368e-01 7.603724560522e-01 6.772713987079e-01 7.602590683915e-01 9.315711429756e-01 1.082101071988e+00 1.149629578326e+00 1.109618395798e+00 9.666966128837e-01 7.567307536220e-01 5.669710736451e-01 5.484172852754e-01 7.155562110204e-01 9.146530555444e-01 1.046954175341e+00 1.069891270794e+00 9.722434346615e-01 7.687561841453e-01 5.088236138984e-01 3.458693162764e-01 4.985178925050e-01 7.644909929191e-01 9.789000104636e-01 1.085118363280e+00 1.060659141328e+00 9.059239363975e-01 6.436339586646e-01 3.335581841900e-01 2.629964560853e-01 5.621230963959e-01 8.563971783316e-01 1.055612338138e+00 1.125358230476e+00 1.053754066915e+00 8.498035951742e-01 5.452745315714e-01 2.328852730255e-01 3.521699814945e-01 6.948704439285e-01 9.804299138838e-01 1.151908483359e+00 1.183263263134e+00 1.069728891672e+00 8.282490602224e-01 5.032074587630e-01 2.507577067900e-01 4.611292755835e-01 7.947016114654e-01 1.055650950151e+00 1.192942374657e+00 1.185272642693e+00 1.033551997517e+00 7.609670844114e-01 4.224541725105e-01 2.512164823720e-01 5.365750055148e-01 8.597707557156e-01 1.091648729027e+00 1.191966476129e+00 1.146320791253e+00 9.626101865534e-01 6.730127070639e-01 3.599120225412e-01 3.424611589534e-01 6.496156656704e-01 9.447347483486e-01 1.138707779182e+00 1.198640332810e+00 1.116741798099e+00 9.083783998703e-01 6.173802169660e-01 3.645206232703e-01 4.445620328393e-01 7.320046781854e-01 9.864754633163e-01 1.135529909514e+00 1.152894382139e+00 1.038213207334e+00 8.166965880156e-01 5.528620164228e-01 4.180057658479e-01 5.800787557631e-01 8.397703585393e-01 1.045255869978e+00 1.141919726400e+00 1.112253783814e+00 9.656681760260e-01 7.427728295301e-01 5.425732498242e-01 5.448555413761e-01 7.505117979691e-01 9.816575543845e-01 1.140047606248e+00 1.185125238892e+00 1.107366199306e+00 9.240490787038e-01 6.873519354554e-01 5.205257824527e-01 5.901647273242e-01 8.153904427556e-01 1.030872532336e+00 1.159299451351e+00 1.169815830947e+00 1.059171277440e+00 8.494489707367e-01 5.987614540339e-01 4.512648877224e-01 5.707821416036e-01 8.126900621626e-01 1.021478446051e+00 1.136454426697e+00 1.136053095237e+00 1.023555750790e+00 8.267675754980e-01 6.095745673489e-01 5.034419440945e-01 6.112188273702e-01 8.140704968787e-01 9.880190226762e-01 1.079920844250e+00 1.073202998110e+00 9.759031833934e-01 8.200774297607e-01 6.679061131221e-01 6.090975876140e-01 6.823172463515e-01 8.164387208554e-01 9.310720107723e-01 9.855674757862e-01 9.706392333263e-01 9.013098677709e-01 8.142885296462e-01 7.606107677898e-01 7.768254831736e-01 8.507323667420e-01 9.373502036290e-01 9.977746117579e-01 1.014063986508e+00 9.891877029556e-01 9.435348731968e-01 9.074601202122e-01 9.058403936396e-01 9.406950140159e-01 9.909362794687e-01 1.029707685756e+00 1.039552747903e+00 1.018139168319e+00 9.777977870120e-01 9.404151872492e-01 9.265349560419e-01 9.420705375211e-01 9.745166426797e-01 1.003290093167e+00 1.012926163332e+00 1.000102372258e+00 9.742600992926e-01 9.528122159759e-01 9.509977660455e-01 9.710467482214e-01 1.000177169662e+00 1.019519855907e+00 1.015217884617e+00 9.851522192186e-01 9.406907949112e-01 9.030911323358e-01 8.925117597206e-01 9.130779658794e-01 9.481970475768e-01 9.719726189860e-01 9.637155786782e-01 9.164591795119e-01 8.408170610755e-01 7.660118264661e-01 7.320057407063e-01 7.617954493994e-01 8.368281068202e-01 9.149327057292e-01 9.601734080646e-01 9.542975959458e-01 8.988101125012e-01 8.162570015225e-01 7.495346567730e-01 7.452012798083e-01 8.130158405685e-01 9.149224626010e-01 1.002492709582e+00 1.042705685409e+00 1.022703891232e+00 9.498288849523e-01 8.524059549922e-01 7.779731358215e-01 7.731495078255e-01 8.417652496029e-01 9.409359335607e-01 1.022452056285e+00 1.056665457326e+00 1.035407302804e+00 9.708676878891e-01 8.939732138498e-01 8.468282218185e-01 8.594146751070e-01 9.237557325450e-01 1.002982386276e+00 1.061003456245e+00 1.078031274168e+00 1.052987961615e+00 1.001785308359e+00 9.556014606670e-01
 1.038271177206e+00 1.037331274614e+00 1.027967618254e+00 1.021836092976e+00 1.031309515463e+00 1.034807229488e+00 1.033557010546e+00 1.029487479630e+00 1.030693777098e+00 1.044762733824e+00 1.072893939340e+00 1.107769708050e+00 1.136930511356e+00 1.149032214479e+00 1.139431452605e+00 1.113292425276e+00 1.084857271707e+00 1.071581338869e+00 1.083606389202e+00 1.115879936430e+00 1.150855673572e+00 1.169371072238e+00 1.160657844059e+00 1.127693140222e+00 1.087230825813e+00 1.063036595050e+00 1.071596920610e+00 1.108915963640e+00 1.152734840745e+00 1.177342432203e+00 1.167044986413e+00 1.122512753892e+00 1.061374271188e+00 1.012191093725e+00 9.988685951908e-01 1.022227341242e+00 1.058644391079e+00 1.078134509027e+00 1.061761085416e+00 1.009454020185e+00 9.406583407418e-01 8.877156628285e-01 8.771108086440e-01 9.069069533177e-01 9.480482113256e-01 9.689040919287e-01 9.660762027928e-01 9.363115684361e-01 8.997444379575e-01 8.839671954016e-01 8.816295653559e-01 9.007310964948e-01 9.347712461562e-01 9.657386059166e-01 9.762316629499e-01 9.595915777970e-01 9.243359245469e-01 8.921947608742e-01 8.868166207750e-01 9.157186418030e-01 9.624773000200e-01 9.990996209434e-01 1.003363934038e+00 9.687983106156e-01 9.079957620879e-01 8.504317194989e-01 8.294696796827e-01 8.571661113810e-01 9.123243806869e-01 9.597169886826e-01 9.737963041825e-01 9.488226641507e-01 9.003074561710e-01 8.598557171748e-01 8.581732788934e-01 9.001352530201e-01 9.601160972022e-01 1.004286476750e+00 1.011281879799e+00 9.804150783853e-01 9.321654265647e-01 9.009586919687e-01 9.143783163323e-01 9.693652494645e-01 1.034872414178e+00 1.076553181725e+00 1.074976925859e+00 1.032065318267e+00 9.718155423477e-01 9.366393045094e-01 9.651579937699e-01 1.051090325569e+00 1.148207319225e+00 1.216069606831e+00 1.217428122375e+00 1.127604455674e+00 9.887296704528e-01 8.745176536207e-01 8.645939592468e-01 9.608931615478e-01 1.085213448119e+00 1.164213847589e+00 1.163597217039e+00 1.087581095496e+00 9.767492551324e-01 9.007888558215e-01 9.179945428931e-01 1.013828392941e+00 1.119825861673e+00 1.177768134474e+00 1.164062438823e+00 1.091636602490e+00 1.007591789034e+00 9.770487215914e-01 1.033847676734e+00 1.144244931751e+00 1.244072152243e+00 1.285774387430e+00 1.253811091199e+00 1.166871690197e+00 1.076156530840e+00 1.047181129071e+00 1.109271958850e+00 1.224150614495e+00 1.326191724971e+00 1.367349566326e+00 1.330892366526e+00 1.232847656008e+00 1.120654778243e+00 1.060363037447e+00 1.093066623460e+00 1.193435507875e+00 1.297945453498e+00 1.354716917965e+00 1.341201326320e+00 1.296203258607e+00 1.227104210070e+00 1.196783480144e+00 1.203514948915e+00 1.209011916776e+00 1.201574239821e+00 1.174516971906e+00 1.133409843275e+00 1.094483499291e+00 1.075584495401e+00 1.082805517275e+00 1.103735613814e+00 1.114914209074e+00 1.095705639540e+00 1.038761908018e+00 9.551310296235e-01 8.743742350773e-01 8.340128430606e-01 8.521144340975e-01 9.075024060381e-01 9.581894739285e-01 9.700559177266e-01 9.294560898519e-01 8.466547151106e-01 7.571518009924e-01 7.139154020937e-01 7.494971530981e-01 8.382399289083e-01 9.251756893186e-01 9.681924546654e-01 9.499268781024e-01 8.787813421218e-01 7.901617123107e-01 7.415006130918e-01 7.764439753355e-01 8.772010826066e-01 9.867700286277e-01 1.057658495363e+00 1.067600133220e+00 1.020326577592e+00 9.451972362910e-01 8.919928549578e-01 9.053613352289e-01 9.847815930143e-01 1.111894111714e+00 1.228070038378e+00 1.295305890122e+00 1.270938836287e+00 1.173810548139e+00 1.058127745191e+00 1.003966721860e+00 1.061481131687e+00 1.195464169970e+00 1.328314157457e+00 1.401252202639e+00 1.390570797251e+00 1.307319013090e+00 1.195423484292e+00 1.121601008492e+00 1.137180599901e+00 1.229877970953e+00 1.338445908041e+00 1.405655460955e+00 1.403789593917e+00 1.337929127226e+00 1.242961518154e+00 1.172501931624e+00 1.168828997933e+00 1.227002815345e+00 1.300631815425e+00 1.341351739453e+00 1.324559594097e+00 1.256031100378e+00 1.169757180496e+00 1.115318473864e+00 1.126160201985e+00 1.188998766319e+00 1.256565373803e+00 1.284636195112e+00 1.253136919159e+00 1.171503207383e+00 1.077342497065e+00 1.023897491684e+00 1.044658432902e+00 1.120614468863e+00 1.199640737125e+00 1.237520998474e+00 1.231558370259e+00 1.204102973111e+00 1.168758466377e+00 1.137871258652e+00 1.107957245149e+00 1.092577287379e+00 1.064175126035e+00 1.039219753766e+00 1.032278182510e+00 1.048188963430e+00 1.077819139957e+00 1.103907181779e+00 1.111624132703e+00 1.096640430965e+00 1.067951881098e+00 1.044616595939e+00 1.045107777026e+00 1.073524958173e+00 1.115186716193e+00 1.146668684459e+00 1.149987967244e+00 1.121864085700e+00 1.076867905840e+00 1.043294800059e+00 1.047766159469e+00 1.093888230594e+00 1.157271696127e+00 1.202979415755e+00 1.204641629516e+00 1.154466182082e+00 1.067109793605e+00 9.792222591984e-01 9.372027723369e-01 9.641726213850e-01 1.035583717929e+00 1.101787349461e+00 1.122208284756e+00 1.079295177312e+00 9.814066305847e-01 8.638189261969e-01 7.840272337634e-01 7.889619626101e-01 8.644280317071e-01 9.515697553795e-01 1.001981261102e+00 9.988305914388e-01 9.239894477718e-01 8.157909037919e-01 7.312967334790e-01 7.210332847980e-01 7.872599098149e-01 8.768494478250e-01 9.349950296079e-01 9.328390097271e-01 8.700259625525e-01 7.743098558034e-01 6.988006976268e-01 6.958527562070e-01 7.632296296396e-01 8.464923047144e-01 8.938635977806e-01 8.806812631147e-01 8.114344641413e-01 7.199279929955e-01 6.641849827746e-01 6.892375881770e-01 7.749157789730e-01 8.614654596801e-01 9.027612800790e-01 8.813678019208e-01 8.089625411099e-01 7.264356451441e-01 6.935537648461e-01 7.425533943846e-01 8.398133425675e-01 9.263354394026e-01 9.615161836929e-01 9.324287422151e-01 8.534684778210e-01 7.653732176048e-01 7.237073491805e-01 7.572677744102e-01 8.352881551500e-01 9.027151064483e-01 9.215225979795e-01 8.809430816647e-01 7.969201051492e-01 7.177622945839e-01 7.069380452372e-01 7.625523477154e-01 8.411039078464e-01 8.976392005675e-01 9.070972561158e-01 8.465687502639e-01 7.345902939465e-01 6.028707551634e-01 5.467027192557e-01 6.204007312466e-01 7.537783263001e-01 8.584615606716e-01 8.884415457209e-01 8.331534085492e-01 7.126044633108e-01 5.816364065039e-01 5.289981075016e-01 5.986636198222e-01 7.211826330394e-01 8.169041044416e-01 8.475734077460e-01 8.085873060551e-01 7.229609507957e-01 6.384514274054e-01 6.107818408953e-01 6.548335775273e-01 7.282490729430e-01 7.824254059186e-01 7.944655844204e-01 7.690600751536e-01 7.326939192791e-01 7.197025397930e-01 7.465286134820e-01 7.969648613543e-01 8.396428965682e-01 8.524668516958e-01 8.334634754757e-01 8.014648700808e-01 7.876637258170e-01 8.143390159806e-01 8.749299057804e-01 9.409799746680e-01 9.848326400080e-01 9.935909843448e-01 9.725650726010e-01 9.424388343736e-01 9.305825692514e-01 9.707289683227e-01 1.044965090446e+00 1.117702465194e+00 1.146229023764e+00 1.109848587733e+00 1.025187326861e+00 9.403294577237e-01 9.138518293395e-01 9.667987110274e-01 1.060587817807e+00 1.138451005297e+00 1.163680543328e+00 1.129086740602e+00 1.055748546242e+00 9.866138869288e-01 9.665999033462e-01 1.008459418096e+00 1.082340660018e+00 1.145783131001e+00 1.171516706258e+00 1.155195039009e+00 1.112187584382e+00 1.068522311491e+00 1.046245268857e+00 1.049750427033e+00 1.065653408180e+00 1.076492584849e+00 1.073792177540e+00 1.061500280290e+00 1.050296257052e+00 1.047372898767e+00 1.049490517774e+00 1.045598605265e+00 1.026811834220e+00 9.956036709697e-01 9.682141005938e-01 9.662086879181e-01 9.989272852870e-01 1.052781684069e+00 1.100361276879e+00 1.118242244408e+00 1.099131429400e+00 1.057782558062e+00 1.022299867641e+00 1.030457302006e+00 1.075536679373e+00 1.163793087084e+00 1.232732625183e+00 1.259622660933e+00 1.218236653626e+00 1.130644569664e+00 1.046243721051e+00 1.022271811924e+00 1.079036113224e+00 1.178772652656e+00 1.263290999570e+00 1.292104082681e+00 1.254642666133e+00 1.171816020333e+00 1.092231093754e+00 1.071290723409e+00 1.126836384960e+00 1.220025428399e+00 1.292236571842e+00 1.302764777277e+00 1.242375166234e+00 1.137188839270e+00 1.047229713315e+00 1.040520613096e+00 1.130916224891e+00 1.260703262524e+00 1.357743382945e+00 1.375813573588e+00 1.303546222358e+00 1.166962474996e+00 1.032342171752e+00 9.891926145542e-01 1.073683734040e+00 1.221837088007e+00 1.343811245715e+00 1.382213414534e+00 1.320051093327e+00 1.180684040950e+00 1.031297360707e+00 9.711880894338e-01 1.052055334204e+00 1.210446734588e+00 1.347536037565e+00 1.400916752799e+00 1.358025099671e+00 1.219343113888e+00 1.073697402336e+00 1.010053036242e+00 1.077597288458e+00 1.234087084452e+00 1.394736090201e+00 1.495139077336e+00 1.503388943091e+00 1.417956112978e+00 1.267986558301e+00 1.116209890975e+00 1.048783527530e+00 1.114531696899e+00 1.268243090630e+00 1.424704446052e+00 1.521283213070e+00 1.529365103466e+00 1.451497188010e+00 1.319965242488e+00 1.194749893889e+00 1.145331425940e+00 1.200198496330e+00 1.317383793269e+00 1.427933963532e+00 1.481702813760e+00 1.459857324383e+00 1.375066671088e+00 1.269905441895e+00 1.206709575369e+00 1.232153717510e+00 1.334819035599e+00 1.456867386954e+00 1.539823602171e+00 1.549026119114e+00 1.479016124749e+00 1.354784595756e+00 1.231372836292e+00 1.179058645252e+00 1.234661889637e+00 1.363217779839e+00 1.494018182256e+00 1.569656980011e+00 1.561705151646e+00 1.471659965057e+00 1.330976652593e+00 1.199811617586e+00 1.149087258782e+00 1.208052709408e+00 1.332982303481e+00 1.452475754150e+00 1.514193351671e+00 1.496499464428e+00 1.407700685410e+00 1.284530196779e+00 1.186182044171e+00 1.168476800816e+00 1.238602348879e+00 1.348592595644e+00 1.439459478946e+00 1.473420649886e+00 1.441380756302e+00 1.361972703911e+00 1.276885182412e+00 1.235404119432e+00 1.262736799275e+00 1.338056741878e+00 1.413096833644e+00 1.445018393011e+00 1.413647910830e+00 1.326619611631e+00 1.220326407170e+00 1.152694990512e+00 1.171749192626e+00 1.271662042029e+00 1.398053161214e+00 1.492168290990e+00 1.516334017050e+00 1.459460857403e+00 1.338003326681e+00 1.197009583985e+00 1.104449501378e+00 1.116127577981e+00 1.222150562754e+00 1.358171079929e+00 1.461324226590e+00 1.495230324017e+00 1.451424701169e+00 1.347104914895e+00 1.222627738797e+00 1.132856210915e+00 1.120072119461e+00 1.179310443448e+00 1.264499979594e+00 1.327455579587e+00 1.341025124589e+00 1.302786589385e+00 1.232063439083e+00 1.162773969480e+00 1.128415765053e+00 1.140922099868e+00 1.182606840626e+00 1.222317640006e+00 1.236691655975e+00 1.220557367916e+00 1.187387649705e+00 1.162069699619e+00 1.165769203221e+00 1.199831517924e+00 1.243885230534e+00 1.270025330598e+00 1.258743607779e+00 1.208246043923e+00 1.137928604974e+00 1.084771198227e+00 1.085436877704e+00 1.146968595164e+00 1.238710119897e+00 1.316304423695e+00 1.345721024295e+00 1.313488315117e+00 1.230292091314e+00 1.132157131554e+00 1.073624060770e+00 1.097456966551e+00 1.195084592220e+00 1.314832463841e+00 1.403064340989e+00 1.426674040815e+00 1.378110131204e+00 1.276542061821e+00 1.167694969274e+00 1.112915731223e+00 1.150604470780e+00 1.258571412600e+00 1.376296630673e+00 1.449347711032e+00 1.447837700010e+00 1.369214068789e+00 1.239138650331e+00 1.111706456411e+00 1.055943191948e+00 1.106755298577e+00 1.226639816338e+00 1.345232355284e+00 1.407985934309e+00 1.389192579783e+00 1.291919186784e+00 1.148518822710e+00 1.021143017192e+00 9.832133794046e-01 1.058258231777e+00 1.191455147430e+00 1.308473681544e+00 1.359501461074e+00 1.324922356766e+00 1.213306633509e+00 1.062001334436e+00 9.376867630521e-01 9.132319839798e-01 9.999268140930e-01 1.132861232343e+00 1.240058980956e+00 1.278903324091e+00 1.237183511238e+00 1.130602600617e+00 1.003054024328e+00 9.218826563333e-01 9.416494850030e-01 1.048365054264e+00 1.177055585143e+00 1.269704248050e+00 1.295861734897e+00 1.252453999457e+00 1.162218109255e+00 1.071439148663e+00 1.036239009458e+00 1.085221139888e+00 1.192769791061e+00 1.305716622475e+00 1.380101149056e+00 1.394089994858e+00 1.348693507629e+00 1.265938661106e+00 1.184394573190e+00 1.145779081053e+00 1.170089812211e+00 1.240573649611e+00 1.319732693232e+00 1.374652628134e+00 1.389170745629e+00 1.365188502662e+00 1.319207668871e+00 1.275172045946e+00 1.253292432298e+00 1.259178386634e+00 1.282015481008e+00 1.303905100588e+00 1.311490620741e+00 1.302303352229e+00 1.284485760096e+00 1.271240127059e+00 1.271951673710e+00 1.285194042626e+00 1.298935436252e+00 1.297756464085e+00 1.271507826072e+00 1.221208684178e+00 1.160859521885e+00 1.113954107645e+00 1.102272832363e+00 1.130774793959e+00 1.182559238105e+00 1.229841003221e+00 1.248497571904e+00 1.226431475922e+00 1.166599593632e+00 1.087203474575e+00 1.018383065748e+00 9.909325069956e-01 1.016882975740e+00 1.079966135646e+00 1.149267764486e+00 1.197928389579e+00 1.211873797663e+00 1.190904703098e+00 1.146703971646e+00 1.098657188782e+00 1.066659707830e+00 1.061996238568e+00 1.082008946560e+00 1.113800887756e+00 1.143270530371e+00 1.161855747065e+00 1.168424147311e+00 1.167467572072e+00 1.165446734563e+00 1.166973420703e+00 1.172759399743e+00 1.180289357007e+00 1.186414476418e+00 1.189954868681e+00 1.192649173978e+00 1.198103466462e+00 1.209381688317e+00 1.226744191148e+00 1.247057477549e+00 1.265249694195e+00 1.276762781885e+00 1.279674994426e+00 1.275515789358e+00 1.268645636195e+00 1.264382617944e+00 1.266671918681e+00 1.276390217861e+00 1.291131100724e+00 1.306455378633e+00 1.317773031478e+00 1.321914314182e+00 1.318083009193e+00 1.308126448314e+00 1.296293866056e+00 1.288375991212e+00 1.290120191393e+00 1.304943920345e+00 1.331829999484e+00 1.364707726497e+00 1.393936892972e+00 1.409339963163e+00 1.403755963253e+00 1.376163436889e+00 1.333831928461e+00 1.292197513882e+00 1.270616352146e+00 1.283080420675e+00 1.328599349744e+00 1.390166241632e+00 1.443317818691e+00 1.466602330517e+00 1.448737702869e+00 1.392494435795e+00 1.316180425874e+00 1.251101710752e+00 1.230121507760e+00 1.267188255553e+00 1.345720512605e+00 1.430704458418e+00 1.489089365873e+00 1.501821610272e+00 1.467945119135e+00 1.404829227055e+00 1.344164173975e+00 1.319744043858e+00 1.347274247266e+00 1.412475322395e+00 1.481904229718e+00 1.523507137942e+00 1.519951750460e+00 1.473583227330e+00 1.406143397046e+00 1.352357204360e+00 1.343277765484e+00 1.384708902504e+00 1.451877946787e+00 1.507040646731e+00 1.520167265669e+00 1.480196613088e+00 1.399161268490e+00 1.311657463113e+00 1.264421927159e+00 1.288663612806e+00 1.372800219823e+00 1.471463814599e+00 1.537028482115e+00 1.539805521253e+00 1.475020268137e+00 1.365345200041e+00 1.260122532800e+00 1.220260297118e+00 1.275990447603e+00 1.396260968985e+00 1.517610726988e+00 1.585762875761e+00 1.571961225593e+00 1.476362933771e+00 1.330369237423e+00 1.197938048325e+00 1.157666522097e+00 1.241119401730e+00 1.396447420272e+00 1.542785116083e+00 1.620812786795e+00 1.603406335702e+00 1.495465300720e+00 1.335738294072e+00 1.198357647290e+00 1.169841832983e+00 1.275131765020e+00 1.447708387261e+00 1.599942667282e+00 1.672391780098e+00 1.640187372709e+00 1.511758231210e+00 1.331057792527e+00 1.180450119793e+00 1.154904287136e+00 1.275144014284e+00 1.461217939037e+00 1.618716969844e+00 1.687323690331e+00 1.642879790791e+00 1.494413605629e+00 1.286238632198e+00 1.104303316672e+00 1.057347363736e+00 1.176510456119e+00 1.372068426824e+00 1.540376920273e+00 1.619368444672e+00 1.585729023014e+00 1.449088925713e+00 1.252690960497e+00 1.078057078755e+00 1.027040566335e+00 1.131295702829e+00 1.309889485177e+00 1.465583739856e+00 1.539565629472e+00 1.510091795509e+00 1.386622519725e+00 1.209261037075e+00 1.050616818918e+00 9.979222553020e-01 1.079718173880e+00 1.230238318144e+00 1.365394461478e+00 1.433011080225e+00 1.414622446388e+00 1.320265412518e+00 1.185975099302e+00 1.070043562225e+00 1.032359639711e+00 1.088259619730e+00 1.193745671464e+00 1.290160657730e+00 1.339236860955e+00 1.329334069485e+00 1.272512454722e+00 1.199577747677e+00 1.149634463796e+00 1.149743185955e+00 1.195989319371e+00 1.258675972752e+00 1.305077207319e+00 1.315821854629e+00 1.289810245828e+00 1.242692138558e+00 1.200425783928e+00 1.186767575732e+00 1.208499816878e+00 1.251282555754e+00 1.290605120268e+00 1.306308880552e+00 1.290986649648e+00 1.251989588369e+00 1.208650079795e+00 1.184093300353e+00 1.192421354384e+00 1.229203454650e+00 1.274780846575e+00 1.306476596937e+00 1.309031603436e+00 1.279335654991e+00 1.226876699130e+00 1.170881764414e+00 1.133181303823e+00 1.127244303753e+00 1.149858168874e+00 1.183694435446e+00 1.208040123435e+00 1.208235230518e+00 1.179963488200e+00 1.129840046647e+00 1.073511844638e+00 1.030767661211e+00 1.016987484070e+00 1.034471788386e+00 1.071255988751e+00 1.108866787761e+00 1.131272251385e+00 1.129983684027e+00 1.105703693498e+00 1.068003692428e+00 1.033107155275e+00 1.018420961631e+00 1.033978753864e+00 1.076047300364e+00 1.129093396901e+00 1.173915217735e+00 1.195211764002e+00 1.185936307348e+00 1.149318590913e+00 1.099117834560e+00 1.056988982219e+00 1.044235678699e+00 1.069232134906e+00 1.120858434120e+00 1.175634209336e+00 1.210467413750e+00 1.211581500444e+00 1.178517491750e+00 1.125189875316e+00 1.077260528381e+00 1.062196559783e+00 1.092101282993e+00 1.153625004265e+00 1.217313143892e+00 1.254659091675e+00 1.248891442566e+00 1.199337624835e+00 1.122589624671e+00 1.050283183539e+00 1.017874718237e+00 1.041795655136e+00 1.104698291996e+00 1.169395875040e+00 1.202290788594e+00 1.185717135497e+00 1.121649525049e+00 1.032431529511e+00 9.575855719916e-01 9.374435536101e-01 9.818663464903e-01 1.059507923825e+00 1.124768415210e+00 1.143702784874e+00 1.102975427867e+00 1.012120545752e+00 9.053045465618e-01 8.377358298709e-01 8.557927402841e-01 9.496129932794e-01 1.063737062591e+00 1.144916537564e+00 1.161857498086e+00 1.106540340709e+00 9.941427402294e-01 8.651295685450e-01 7.830905362486e-01 8.003570439016e-01 9.005289569270e-01 1.019258321666e+00 1.103047778846e+00 1.126255505657e+00 1.089193299973e+00 1.015840008959e+00 9.495539330357e-01 9.355659311867e-01 9.870816226770e-01 1.073361777962e+00 1.149114050101e+00 1.182749830407e+00 1.165928381845e+00 1.114811708240e+00 1.066458521997e+00 1.062865473264e+00 1.120403855264e+00 1.214319723948e+00 1.299742828006e+00 1.338970760741e+00 1.314359418013e+00 1.232936148259e+00 1.128671485453e+00 1.058201667048e+00 1.072416015244e+00 1.169680991449e+00 1.296806483645e+00 1.394529037202e+00 1.424428479853e+00 1.374749498363e+00 1.261871538977e+00 1.132247441470e+00 1.056185685762e+00 1.087367190045e+00 1.207653270333e+00 1.347444440815e+00 1.443429734276e+00 1.460713902581e+00 1.394434812081e+00 1.269996709442e+00 1.143570243113e+00 1.088781719246e+00 1.145199920851e+00 1.275451457350e+00 1.405886862834e+00 1.479131130881e+00 1.468760758903e+00 1.379899713505e+00 1.249824757385e+00 1.145627892481e+00 1.137069153205e+00 1.235686147076e+00 1.382212941656e+00 1.504522265673e+00 1.555714592422e+00 1.520810669164e+00 1.416757983369e+00 1.292396506216e+00 1.219315995957e+00 1.251190560460e+00 1.372573605718e+00 1.516021105469e+00 1.617040789589e+00 1.639209450286e+00 1.577748898743e+00 1.459574536428e+00 1.341217834499e+00 1.291898773742e+00 1.346509948003e+00 1.471560445299e+00 1.598640258631e+00 1.671518845736e+00 1.663376447121e+00 1.579022816924e+00 1.454475804434e+00 1.351709754702e+00 1.333107533260e+00 1.413115829467e+00 1.544659864489e+00 1.662667353132e+00 1.721307714967e+00 1.704433010952e+00 1.625536090142e+00 1.524204960667e+00 1.454448558692e+00 1.456625668021e+00 1.526872490977e+00 1.622042015485e+00 1.693537368598e+00 1.711873179774e+00 1.674121649822e+00 1.602454130677e+00 1.535793320334e+00 1.511091454256e+00 1.539018717878e+00 1.596478103286e+00 1.645540914525e+00 1.657871432130e+00 1.628110475294e+00 1.576349408424e+00 1.540327501487e+00 1.554095059880e+00 1.621599419461e+00 1.711567495565e+00 1.779074250105e+00 1.789799397778e+00 1.733836797335e+00 1.631894017071e+00 1.535130432034e+00 1.507791783393e+00 1.582570105157e+00 1.728343838866e+00 1.876723895713e+00 1.965353524068e+00 1.958292768796e+00 1.851957584072e+00 1.678664476138e+00 1.508952368398e+00 1.435924071101e+00 1.510462097885e+00 1.685591529825e+00 1.866359104355e+00 1.976583377098e+00 1.977724585802e+00 1.869150618391e+00 1.688401680170e+00 1.511683017096e+00 1.435357619249e+00 1.507512951244e+00 1.675367861463e+00 1.842049555574e+00 1.933752972243e+00 1.916634244529e+00 1.795830637480e+00 1.614765799732e+00 1.452671839798e+00 1.398247097869e+00 1.479236505528e+00 1.631311598196e+00 1.763475290451e+00 1.813456919375e+00 1.758999360136e+00 1.616978388995e+00 1.443059712258e+00 1.324120434286e+00 1.332575116646e+00 1.454746213664e+00 1.605758909480e+00 1.704532141442e+00 1.706777015141e+00 1.607929048429e+00 1.443290033768e+00 1.288646982106e+00 1.238844539439e+00 1.330821982521e+00 1.499288609718e+00 1.647979575420e+00 1.710176095213e+00 1.658889826979e+00 1.505931266032e+00 1.305179937365e+00 1.155834881550e+00 1.161320425028e+00 1.318079430366e+00 1.519696869416e+00 1.666988084823e+00 1.705282952629e+00 1.621024917660e+00 1.439893364418e+00 1.232214334536e+00 1.113275576621e+00 1.173773111386e+00 1.366919283555e+00 1.572105176085e+00 1.700042000639e+00 1.708198811869e+00 1.594054289658e+00 1.394635934405e+00 1.192954589414e+00 1.109483139426e+00 1.208309940434e+00 1.411629635954e+00 1.600130544163e+00 1.695862892149e+00 1.665690410869e+00 1.514602597891e+00 1.286621933752e+00 1.074107288647e+00 1.006960535749e+00 1.132553009156e+00 1.344491713299e+00 1.521451916032e+00 1.594657283925e+00 1.539457753878e+00 1.367243079771e+00 1.127377295855e+00 9.201931673918e-01 8.825821055431e-01 1.036819128425e+00 1.252540948709e+00 1.416306405643e+00 1.472309009386e+00 1.405369699367e+00 1.233154361230e+00 1.008769739839e+00 8.321064660983e-01 8.221714555786e-01 9.724294486310e-01 1.159185601892e+00 1.288519294912e+00 1.317891765185e+00 1.240901127463e+00 1.081578483726e+00 8.973546821308e-01 7.822392936611e-01 8.146751513772e-01 9.554878988819e-01 1.105196872434e+00 1.197281753930e+00 1.205164966174e+00 1.132872139069e+00 1.011538387379e+00 8.978907816786e-01 8.578149801647e-01 9.146409451199e-01 1.023777760265e+00 1.123325816976e+00 1.173749884841e+00 1.162648212376e+00 1.100902121529e+00 1.018222288847e+00 9.544061772277e-01 9.397033514214e-01 9.729059328063e-01 1.024886312874e+00 1.063873470409e+00 1.072839146529e+00 1.053062132636e+00 1.020363088511e+00 9.962405093618e-01 9.948177473229e-01 1.013333158913e+00 1.035437615914e+00 1.043747133253e+00 1.030551464904e+00 1.001875355211e+00 9.749918561689e-01 9.688488233173e-01 9.904398414856e-01 1.028389037867e+00 1.060703369391e+00 1.067958502921e+00 1.042269165271e+00 9.908643181400e-01 9.350743110914e-01 9.024922716057e-01 9.102579006496e-01 9.510265973558e-01 9.991079828330e-01 1.028935958127e+00 1.027753753899e+00 9.998468290594e-01 9.651201529834e-01 9.506513881237e-01 9.737897681748e-01 1.028168673827e+00 1.088993408983e+00 1.130515613805e+00 1.139059620647e+00 1.118345363723e+00 1.089006184615e+00 1.080461170360e+00 1.113060607235e+00 1.181547115334e+00 1.258411013385e+00 1.311908789807e+00 1.320850266588e+00 1.281751902475e+00 1.211410819832e+00 1.144967142958e+00 1.123077342256e+00 1.165001850499e+00 1.251483938298e+00 1.341121328563e+00 1.396856940520e+00 1.399520364314e+00 1.351413133622e+00 1.275693293238e+00 1.210583449670e+00 1.192486000821e+00 1.230935747185e+00 1.301116403000e+00 1.364564322535e+00 1.392506896552e+00 1.376363676526e+00 1.329094548502e+00 1.280048323105e+00 1.260907845122e+00 1.284509691910e+00 1.334183625746e+00 1.376464557711e+00 1.382503781140e+00 1.342219735525e+00 1.270242412457e+00 1.204811293383e+00 1.192023505563e+00 1.251544427040e+00 1.356142521969e+00 1.453647424861e+00 1.498640468394e+00 1.468113267230e+00 1.367717772235e+00 1.236525977494e+00 1.146246089451e+00 1.167635227448e+00 1.301489265770e+00 1.476694802263e+00 1.615343852341e+00 1.666562888931e+00 1.611465921949e+00 1.464813032540e+00 1.280626971644e+00 1.155323322797e+00 1.183369753940e+00 1.354521795207e+00 1.567407087933e+00 1.728470453694e+00 1.784106310492e+00 1.718555480404e+00 1.553001366168e+00 1.350626484761e+00 1.218202611304e+00 1.253259184151e+00 1.435541824845e+00 1.654412351203e+00 1.814243268977e+00 1.863707527563e+00 1.791977516828e+00 1.626833478934e+00 1.437162419442e+00 1.325777896783e+00 1.369574061838e+00 1.536442579142e+00 1.724196654702e+00 1.847079165558e+00 1.861405240857e+00 1.764313360870e+00 1.592851883475e+00 1.424101540092e+00 1.355684207132e+00 1.433327754370e+00 1.599178366854e+00 1.754952524039e+00 1.828787932324e+00 1.790236428808e+00 1.649869590085e+00 1.461075001837e+00 1.319276906354e+00 1.320835863934e+00 1.467765354994e+00 1.664818793793e+00 1.813644404951e+00 1.855692382415e+00 1.773866436433e+00 1.591532084478e+00 1.376918507237e+00 1.242571119702e+00 1.284115361967e+00 1.469734529871e+00 1.681625188340e+00 1.823489140809e+00 1.845833570559e+00 1.740872718522e+00 1.540977242492e+00 1.323525279321e+00 1.206437787758e+00 1.271950125199e+00 1.465299549744e+00 1.666055945619e+00 1.787092290669e+00 1.788971922402e+00 1.673616778462e+00 1.483284728938e+00 1.303173432431e+00 1.241939328369e+00 1.343831986289e+00 1.534647496576e+00 1.708444586615e+00 1.795175088965e+00 1.767384566765e+00 1.635986749990e+00 1.449868207746e+00 1.294532747293e+00 1.261391720128e+00 1.366599615688e+00 1.531765035426e+00 1.665127802281e+00 1.709875904520e+00 1.648110584282e+00 1.497757811263e+00 1.312460651659e+00 1.177547227868e+00 1.170085538849e+00 1.282146761985e+00 1.430027997083e+00 1.534112168816e+00 1.551541852756e+00 1.475513563584e+00 1.332047288307e+00 1.178398321149e+00 1.091108944201e+00 1.117402959061e+00 1.225363440943e+00 1.340215227059e+00 1.403313915574e+00 1.388895929982e+00 1.302279768995e+00 1.176681878840e+00 1.067242670287e+00 1.028405397207e+00 1.070774198895e+00 1.150661515857e+00 1.212504063990e+00 1.222082064479e+00 1.173882607189e+00 1.089369358334e+00 1.010968307874e+00 9.830990981095e-01 1.018321785542e+00 1.085279775819e+00 1.137944871682e+00 1.145108180625e+00 1.101109798743e+00 1.027483647906e+00 9.683928521992e-01 9.686969962214e-01 1.035144719013e+00 1.128006248026e+00 1.195262104987e+00 1.200384762777e+00 1.131451936454e+00 1.005049405069e+00 8.718776324171e-01 8.130884150993e-01 8.806615449831e-01 1.029589415193e+00 1.174871413070e+00 1.254783317869e+00 1.238430030489e+00 1.122367918878e+00 9.320959215201e-01 7.340603080149e-01 6.509443501518e-01 7.599187261275e-01 9.621674622681e-01 1.140132014318e+00 1.231732853926e+00 1.211880679264e+00 1.082283855781e+00 8.712867524127e-01 6.461137189917e-01 5.418539361604e-01 6.534843387284e-01 8.562601594574e-01 1.023579283135e+00 1.099271036702e+00 1.064711602485e+00 9.268792230572e-01 7.184175164835e-01 5.133707323082e-01 4.571253475593e-01 5.984067756336e-01 7.853417692489e-01 9.178442334501e-01 9.580021877523e-01 8.990767487259e-01 7.590050053355e-01 5.859387933183e-01 4.768089024602e-01 5.293683367323e-01 6.815097334467e-01 8.220502189428e-01 8.944616161183e-01 8.795825256741e-01 7.845979212609e-01 6.445484240621e-01 5.331340533278e-01 5.428349833545e-01 6.651979020224e-01 8.056602288810e-01 8.965865602309e-01 9.075436223349e-01 8.353109048119e-01 7.035313128114e-01 5.728931372202e-01 5.434962939721e-01 6.534591142535e-01 8.174053212984e-01 9.511236007413e-01 1.010199341234e+00 9.785357492960e-01 8.639535651815e-01 7.022474983698e-01 5.720398408632e-01 5.807504821524e-01 7.255517827543e-01 8.999930643426e-01 1.027790312669e+00 1.072885150697e+00 1.025755376458e+00 8.997954251052e-01 7.347342520937e-01 6.069560376558e-01 6.080840378418e-01 7.303577855135e-01 8.788625410511e-01 9.842757306788e-01 1.016171248900e+00 9.718716892830e-01 8.730222199028e-01 7.666144864908e-01 7.175108863710e-01 7.629139606577e-01 8.692643988366e-01 9.746025145260e-01 1.035828191585e+00 1.036598447052e+00 9.851450993101e-01 9.125840899908e-01 8.663528037581e-01 8.847666803480e-01 9.630331482447e-01 1.059309116442e+00 1.129829894206e+00 1.148395570158e+00 1.110479305018e+00 1.033684181438e+00 9.564108728990e-01 9.262774393440e-01 9.684094171017e-01 1.061680028307e+00 1.159938650013e+00 1.223891258330e+00 1.233607352785e+00 1.190306995199e+00 1.115947408372e+00 1.049784201572e+00 1.033733218327e+00 1.083800898557e+00 1.176345453313e+00 1.269315478943e+00 1.327753174073e+00 1.334059915364e+00 1.289589347376e+00 1.213792524514e+00 1.140550311128e+00 1.106604710255e+00 1.129949089158e+00 1.196129286614e+00 1.270822516706e+00 1.321950899422e+00 1.331579326910e+00 1.298842343033e+00 1.239123977191e+00 1.180215505984e+00 1.152316404954e+00 1.171293136413e+00 1.227586025674e+00 1.293849041352e+00 1.341964868359e+00 1.354427663358e+00 1.328559386676e+00 1.276971389590e+00 1.224875911343e+00 1.201499903720e+00 1.224353221723e+00 1.286730965883e+00 1.362271883260e+00 1.420765114262e+00 1.440525715036e+00 1.414128418138e+00 1.350669810195e+00 1.275715422733e+00 1.225940684886e+00 1.232496400504e+00 1.298787111837e+00 1.397078112438e+00 1.488100761119e+00 1.540188975823e+00 1.538095158812e+00 1.486085603883e+00 1.408704283679e+00 1.346854825107e+00 1.341599221517e+00 1.406414547459e+00 1.515301900216e+00 1.622427402409e+00 1.687292717725e+00 1.687427082286e+00 1.622865824709e+00 1.518026209967e+00 1.419820362431e+00 1.382728695692e+00 1.433580959518e+00 1.546877147699e+00 1.666033446610e+00 1.738769117579e+00 1.734406556118e+00 1.648767227374e+00 1.506413105150e+00 1.361715420149e+00 1.287442000065e+00 1.329159506084e+00 1.458928572274e+00 1.602992637225e+00 1.695638545097e+00 1.699971332134e+00 1.610278717977e+00 1.453045010379e+00 1.289107480218e+00 1.203771971379e+00 1.251705500011e+00 1.396445722695e+00 1.550350267199e+00 1.641172633194e+00 1.630888168065e+00 1.515264143019e+00 1.324829595311e+00 1.130970107371e+00 1.040560548278e+00 1.117833131859e+00 1.299388652086e+00 1.474827370155e+00 1.568200590684e+00 1.544640570808e+00 1.404699547172e+00 1.186067209874e+00 9.761662493107e-01 9.113319463819e-01 1.050710239207e+00 1.284130015753e+00 1.486366396753e+00 1.586819954815e+00 1.557469141334e+00 1.404791949919e+00 1.172486636196e+00 9.563270021786e-01 9.018325948433e-01 1.058661403096e+00 1.300619713315e+00 1.501372487937e+00 1.593536683950e+00 1.552079207031e+00 1.385700568716e+00 1.139098995289e+00 9.083453035414e-01 8.434083588760e-01 9.959764398054e-01 1.231269094593e+00 1.421664386058e+00 1.503412925679e+00 1.455483931903e+00 1.289913007492e+00 1.053668733852e+00 8.428210482657e-01 7.964685150753e-01 9.438829638460e-01 1.152671571737e+00 1.309479087109e+00 1.360243205062e+00 1.290501261002e+00 1.117397725553e+00 8.931133988854e-01 7.205738563838e-01 7.260280352728e-01 8.887282182550e-01 1.073063433113e+00 1.188800449360e+00 1.197456581872e+00 1.094605419220e+00 9.058364700708e-01 6.959056043556e-01 5.895097361187e-01 6.816025521735e-01 8.725066017688e-01 1.036967782019e+00 1.113622127572e+00 1.081310973970e+00 9.477367815850e-01 7.516134619917e-01 5.815446208383e-01 5.761583054930e-01 7.403799576998e-01 9.362509347792e-01 1.072696423414e+00 1.109634592126e+00 1.037057765590e+00 8.701204325959e-01 6.552170118006e-01 4.984310948839e-01 5.454230072681e-01 7.393884183024e-01 9.326101807634e-01 1.052026667263e+00 1.068631192420e+00 9.790663802064e-01 8.026402640380e-01 5.886834176215e-01 4.485928583991e-01 5.181891550122e-01 7.126074902762e-01 8.950390976954e-01 1.005868555511e+00 1.024218787933e+00 9.524601786483e-01 8.140093644711e-01 6.576839171149e-01 5.636473387107e-01 5.975213852100e-01 7.177786424462e-01 8.401913924478e-01 9.149096085106e-01 9.241692656204e-01 8.724984803809e-01 7.826178583255e-01 6.926538260389e-01 6.454025709428e-01 6.594292393396e-01 7.110835593016e-01 7.612931144844e-01 7.842510302202e-01 7.736505992516e-01 7.398390428125e-01 7.041940842366e-01 6.886327169281e-01 7.013939277459e-01 7.316437513462e-01 7.600569344432e-01 7.723761434015e-01 7.656429054716e-01 7.479920427729e-01 7.337781587934e-01 7.347893455880e-01 7.519513375703e-01 7.750879558976e-01 7.909227307252e-01 7.915674094848e-01 7.786771208056e-01 7.629370425340e-01 7.585075450444e-01 7.737889357084e-01 8.049466389038e-01 8.388619540146e-01 8.622312747658e-01 8.690228490162e-01 8.633522133607e-01 8.575338319779e-01 8.649697560862e-01 8.904307389877e-01 9.253739553803e-01 9.529658450150e-01 9.578062591133e-01 9.337761378643e-01 8.884908456731e-01 8.437107765283e-01 8.278090945075e-01 8.567089493587e-01 9.184327632663e-01 9.814551507465e-01 1.014286366885e+00 9.974183796280e-01 9.283393585036e-01 8.252223206322e-01 7.307516048333e-01 7.033268529947e-01 7.691532653056e-01 8.891108659884e-01 1.003377925452e+00 1.069300639120e+00 1.066474765303e+00 9.955832595837e-01 8.797156783214e-01 7.679662304219e-01 7.274585197628e-01 7.907803686601e-01 9.153817939732e-01 1.035500496261e+00 1.106538523191e+00 1.109405071350e+00 1.047605361793e+00 9.465208337259e-01 8.524385336390e-01 8.187055787555e-01 8.656690542057e-01 9.593162110308e-01 1.047766917548e+00 1.095225115258e+00 1.089351210997e+00 1.039851941742e+00 9.753033810959e-01 9.339399844376e-01 9.421227888233e-01 9.930932654435e-01 1.054048958118e+00 1.091761430697e+00 1.088964569153e+00 1.049380275265e+00 9.970253498400e-01 9.680369720629e-01 9.890875007676e-01 1.054404217540e+00 1.130163863525e+00 1.178914530657e+00 1.176826230708e+00 1.120445967552e+00 1.029652994338e+00 9.478433736748e-01 9.278591601631e-01 9.915527909675e-01 1.106246941252e+00 1.216857268551e+00 1.280070467971e+00 1.274350718648e+00 1.200911531779e+00 1.084580525972e+00 9.740057454414e-01 9.290868643210e-01 9.779178555946e-01 1.086517678304e+00 1.194940193709e+00 1.257819071171e+00 1.254271628971e+00 1.186825764903e+00 1.079942224977e+00 9.772959470506e-01 9.283300037147e-01 9.548412189333e-01 1.030228138990e+00 1.106515466815e+00 1.147457006303e+00 1.138900065951e+00 1.088152612236e+00 1.020420884308e+00 9.705398359066e-01 9.652555592885e-01 1.004200330349e+00 1.062396189046e+00 1.111383055122e+00 1.135162624402e+00 1.134330555817e+00 1.122858242540e+00 1.119450156875e+00 1.135548490654e+00 1.167343274885e+00 1.199061667288e+00 1.214099477777e+00 1.205124608061e+00 1.178815703312e+00 1.154213511411e+00 1.153190155152e+00 1.185234729467e+00 1.238590418904e+00 1.287121617921e+00 1.305008006040e+00 1.278055538017e+00 1.209646997142e+00 1.122920331168e+00 1.056984565274e+00 1.048697183127e+00 1.103162855284e+00 1.187459917748e+00 1.256820228426e+00 1.278379632445e+00 1.239997695072e+00 1.152630030135e+00 1.050690395211e+00 9.853059205556e-01 9.959883501461e-01 1.073705842511e+00 1.169156552104e+00 1.232313374527e+00 1.233515082298e+00 1.167695999708e+00 1.055319804971e+00 9.426428097631e-01 8.902921419041e-01 9.296710058710e-01 1.027229000815e+00 1.119802947475e+00 1.158898161934e+00 1.122465815474e+00 1.015306674316e+00 8.712831538431e-01 7.571186136698e-01 7.487259510185e-01 8.493545735075e-01 9.830963684922e-01 1.077713383412e+00 1.093328374949e+00 1.019060346587e+00 8.715816690757e-01 7.021572732065e-01 6.085925499083e-01 6.732914599881e-01 8.366921961424e-01 9.923012451672e-01 1.077002564643e+00 1.064050238826e+00 9.540749892690e-01 7.763283589024e-01 6.035156089123e-01 5.637492563835e-01 7.011355713435e-01 8.963584331550e-01 1.049508012960e+00 1.113619706392e+00 1.074420497481e+00 9.449846805996e-01 7.711855458188e-01 6.466338733261e-01 6.788480811976e-01 8.421109287969e-01 1.021770124841e+00 1.140396859635e+00 1.162382542733e+00 1.081887182826e+00 9.210556382767e-01 7.377314676145e-01 6.376074933794e-01 7.050140968208e-01 8.717452215567e-01 1.025049136171e+00 1.100272645753e+00 1.071558877701e+00 9.417375426944e-01 7.432532875523e-01 5.555782125448e-01 5.220648108043e-01 6.734197132041e-01 8.649426785508e-01 9.967500263131e-01 1.025594798148e+00 9.395812395247e-01 7.523509110137e-01 5.110682758724e-01 3.549174559613e-01 4.832863808189e-01 7.298992144324e-01 9.336901739342e-01 1.036732460321e+00 1.016087016334e+00 8.715010448954e-01 6.246237107399e-01 3.335105407204e-01 2.598120266569e-01 5.353079210217e-01 8.138970021734e-01 1.003643559545e+00 1.070492879184e+00 1.002730297681e+00 8.088723322677e-01 5.195103587093e-01 2.249847676169e-01 3.393768551242e-01 6.641672761348e-01 9.347388067719e-01 1.096341548750e+00 1.124190462069e+00 1.014085622266e+00 7.829541165170e-01 4.755722584290e-01 2.526109571980e-01 4.597004725103e-01 7.745286915449e-01 1.019676209466e+00 1.146335092983e+00 1.134493752115e+00 9.857922095003e-01 7.239951013042e-01 4.070837666184e-01 2.708421499307e-01 5.399238706293e-01 8.427639937910e-01 1.058444386155e+00 1.147866654907e+00 1.097652212462e+00 9.163108695722e-01 6.364831449872e-01 3.438316604508e-01 3.484213333070e-01 6.418687628697e-01 9.188927895581e-01 1.096910985047e+00 1.145071292341e+00 1.056816801342e+00 8.481043301826e-01 5.633732995308e-01 3.317777588074e-01 4.441253074760e-01 7.288563331846e-01 9.707285586012e-01 1.106784330064e+00 1.113998094806e+00 9.938800009901e-01 7.733147419572e-01 5.209204706400e-01 4.166564072634e-01 5.947174316029e-01 8.487613457919e-01 1.043887892688e+00 1.130631908991e+00 1.093652227733e+00 9.436626765350e-01 7.224051886896e-01 5.307069558639e-01 5.438497680343e-01 7.493161011780e-01 9.742127360789e-01 1.125827958998e+00 1.166120179707e+00 1.087076800651e+00 9.070377424661e-01 6.789231051725e-01 5.236452207026e-01 5.931800109939e-01 8.070840600172e-01 1.010269062306e+00 1.128739155716e+00 1.133311079674e+00 1.022171976823e+00 8.191050693505e-01 5.854432671923e-01 4.649853220152e-01 5.898011814320e-01 8.181291164044e-01 1.011384615465e+00 1.113346063942e+00 1.104670604930e+00 9.907327033633e-01 8.020717404981e-01 6.066894107058e-01 5.305411474639e-01 6.433829506179e-01 8.309547260528e-01 9.857059532332e-01 1.059827777857e+00 1.039387083265e+00 9.347923761975e-01 7.809438987092e-01 6.432324527985e-01 6.070334702086e-01 6.913567643833e-01 8.193711609117e-01 9.186773868480e-01 9.549095948701e-01 9.231508520021e-01 8.426805054768e-01 7.553056098347e-01 7.153875075816e-01 7.523274803898e-01 8.397668697998e-01 9.272763805098e-01 9.784716414568e-01 9.800449918546e-01 9.403269898899e-01 8.860646975212e-01 8.536445137751e-01 8.682547845024e-01 9.234958528922e-01 9.884028033342e-01 1.031415122733e+00 1.034930727254e+00 9.991373233733e-01 9.412589171860e-01 8.906375943021e-01 8.753526732827e-01 9.026364838860e-01 9.532950242856e-01 9.980985816972e-01 1.015601393420e+00 9.995807577149e-01 9.595763397054e-01 9.170571430492e-01 8.956027753400e-01 9.060537996500e-01 9.383671188032e-01 9.700176332838e-01 9.810427817120e-01 9.634318022240e-01 9.237695317654e-01 8.808186216305e-01 8.568485106528e-01 8.630309803162e-01 8.899325781861e-01 9.144215530508e-01 9.147547071087e-01 8.811688047994e-01 8.205470689699e-01 7.572714426552e-01 7.262073603977e-01 7.496393964382e-01 8.148749818820e-01 8.857291065536e-01 9.286878370900e-01 9.255234650682e-01 8.764566885075e-01 8.015469045181e-01 7.396864875743e-01 7.334159979557e-01 7.931888046593e-01 8.857291772836e-01 9.661199158317e-01 1.002651921377e+00 9.825587929539e-01 9.125377647915e-01 8.195704844035e-01 7.490447930939e-01 7.450916725291e-01 8.106940662227e-01 9.045264329686e-01 9.804628682803e-01 1.010287289448e+00 9.866645699474e-01 9.223554728715e-01 8.488241941192e-01 8.082493350463e-01 8.286012842409e-01 8.983983409623e-01 9.791730111115e-01 1.035348536564e+00 1.048068494784e+00 1.016709542819e+00 9.560666163844e-01 8.954194029068e-01
 1.040007686487e+00 1.039253501293e+00 1.029614065381e+00 1.022094867936e+00 1.022852615410e+00 1.025799560625e+00 1.022314311814e+00 1.021035527518e+00 1.028221139855e+00 1.047065021169e+00 1.074942097210e+00 1.103834708429e+00 1.123957381948e+00 1.128335171932e+00 1.116377946463e+00 1.095282614098e+00 1.077946673814e+00 1.076814449100e+00 1.095771020523e+00 1.126564787636e+00 1.153368085651e+00 1.161714184640e+00 1.145832808033e+00 1.112245606770e+00 1.078451656387e+00 1.065062926300e+00 1.082466544749e+00 1.121951483561e+00 1.161164723832e+00 1.177638794644e+00 1.159573764940e+00 1.110608656141e+00 1.049594288208e+00 1.003902504633e+00 9.939895085061e-01 1.017523946696e+00 1.050796358227e+00 1.066220756451e+00 1.047627234332e+00 9.966565463046e-01 9.324505982088e-01 8.842814463509e-01 8.739172327902e-01 8.972963692488e-01 9.276140768569e-01 9.358921916821e-01 9.372182208585e-01 9.116332103170e-01 8.800919332660e-01 8.684840376355e-01 8.659233086109e-01 8.811125071561e-01 9.093826137879e-01 9.352512377701e-01 9.432729323020e-01 9.278405009210e-01 8.975228106416e-01 8.727056082033e-01 8.740542801731e-01 9.059575182398e-01 9.512404082226e-01 9.836704542213e-01 9.836827843959e-01 9.473506053017e-01 8.892980167804e-01 8.395964088799e-01 8.289158904025e-01 8.638788220267e-01 9.201014383191e-01 9.633129253827e-01 9.707571025250e-01 9.397419622507e-01 8.886992332445e-01 8.512359624156e-01 8.570006546419e-01 9.063746468745e-01 9.699622571753e-01 1.013351133722e+00 1.016607832663e+00 9.812146868020e-01 9.300718468778e-01 8.994728159790e-01 9.166857078638e-01 9.759073554425e-01 1.043684555530e+00 1.085209068578e+00 1.081901907353e+00 1.036898965749e+00 9.743133013197e-01 9.525935770892e-01 9.864407075588e-01 1.073908563967e+00 1.168533852251e+00 1.217425519151e+00 1.205577151327e+00 1.105454238681e+00 9.671338710399e-01 8.716711967061e-01 8.901729079774e-01 1.003029470189e+00 1.126428167065e+00 1.193508095415e+00 1.177169469353e+00 1.088268868470e+00 9.739959573197e-01 9.078612014866e-01 9.410266357303e-01 1.045536556369e+00 1.149082169476e+00 1.197044710097e+00 1.171097128490e+00 1.089865628669e+00 1.005869222729e+00 9.851821237043e-01 1.053290626866e+00 1.167170640907e+00 1.261240697081e+00 1.291277957597e+00 1.246579479453e+00 1.151548375819e+00 1.063058338234e+00 1.047297092428e+00 1.124074500743e+00 1.245083624740e+00 1.343426544099e+00 1.374880638361e+00 1.328034662984e+00 1.224868619403e+00 1.118267488177e+00 1.074413875483e+00 1.124027879945e+00 1.230759310442e+00 1.330176518744e+00 1.375220686032e+00 1.346577677460e+00 1.299083923995e+00 1.246142084260e+00 1.220510904920e+00 1.235395371240e+00 1.241016490057e+00 1.227818477842e+00 1.192862918681e+00 1.145677327691e+00 1.105542095820e+00 1.090725989187e+00 1.104342952198e+00 1.129773826071e+00 1.141150412394e+00 1.118104031437e+00 1.055448987390e+00 9.674494218686e-01 8.867888435905e-01 8.515498186721e-01 8.757124605356e-01 9.330991393179e-01 9.803628894751e-01 9.850156039620e-01 9.363979973945e-01 8.486107438513e-01 7.611721652782e-01 7.277085258129e-01 7.734237158492e-01 8.648415585228e-01 9.465133857854e-01 9.793801628285e-01 9.498926494598e-01 8.708684766548e-01 7.826877415437e-01 7.451681060540e-01 7.946936409083e-01 9.027416158139e-01 1.010327221273e+00 1.073281616636e+00 1.073535801698e+00 1.019124302731e+00 9.434922996137e-01 8.982954530070e-01 9.240763632148e-01 1.014530111229e+00 1.140206344843e+00 1.256023115498e+00 1.312394988885e+00 1.277464802858e+00 1.177460473798e+00 1.071207232641e+00 1.034950664548e+00 1.104084423044e+00 1.234762628732e+00 1.353709289276e+00 1.409637915099e+00 1.385583913758e+00 1.298352775810e+00 1.195325562715e+00 1.139691217221e+00 1.169310131426e+00 1.260759928411e+00 1.354593144722e+00 1.401445925291e+00 1.381403304303e+00 1.306055763014e+00 1.214483375874e+00 1.158692649185e+00 1.170357833504e+00 1.232600560118e+00 1.296849035284e+00 1.320444032995e+00 1.286520656175e+00 1.208215652778e+00 1.125066673656e+00 1.086266455749e+00 1.114920187471e+00 1.185326710223e+00 1.247084249896e+00 1.260512521124e+00 1.212429440051e+00 1.119508775305e+00 1.026057837799e+00 9.874623144832e-01 1.028337821242e+00 1.116679547245e+00 1.196896381978e+00 1.226899456804e+00 1.212978527779e+00 1.179348664761e+00 1.140453889824e+00 1.111165421045e+00 1.076434906832e+00 1.055435601741e+00 1.028179424911e+00 1.010401269507e+00 1.013884633211e+00 1.038446519806e+00 1.070993070578e+00 1.093640318741e+00 1.093757151329e+00 1.070505957917e+00 1.036380235897e+00 1.012605334280e+00 1.016944468871e+00 1.049959144352e+00 1.093527508405e+00 1.123451652906e+00 1.123535567863e+00 1.093518463226e+00 1.050779410551e+00 1.024299431268e+00 1.037446773132e+00 1.088369241059e+00 1.149903263599e+00 1.188622971918e+00 1.182053514317e+00 1.127016288829e+00 1.042511927663e+00 9.672973401562e-01 9.434350241063e-01 9.830903047860e-01 1.054942754450e+00 1.111767111220e+00 1.119085418070e+00 1.065464669667e+00 9.647140693813e-01 8.559719510566e-01 7.944754592905e-01 8.137545498996e-01 8.879842754747e-01 9.602976721722e-01 9.886657006001e-01 9.634262234791e-01 8.878176199899e-01 7.955737802365e-01 7.297457183785e-01 7.342207314316e-01 8.008981411959e-01 8.783626066759e-01 9.194128286651e-01 9.018847637131e-01 8.309988565663e-01 7.394030461766e-01 6.813881867593e-01 6.985442009476e-01 7.729318274830e-01 8.484235276436e-01 8.801323022434e-01 8.505586706373e-01 7.708839786351e-01 6.818663402681e-01 6.447573178105e-01 6.925348884002e-01 7.882667416269e-01 8.706769816414e-01 8.997086849599e-01 8.643918121205e-01 7.828156211599e-01 7.024890943035e-01 6.850456011966e-01 7.511528645073e-01 8.549031498349e-01 9.369096819517e-01 9.611673745118e-01 9.198171648944e-01 8.324757638428e-01 7.451352721870e-01 7.148801114412e-01 7.619520651433e-01 8.456028295530e-01 9.097792746140e-01 9.200673535720e-01 8.700057273295e-01 7.794770795550e-01 7.034697578699e-01 7.016028648039e-01 7.643944083846e-01 8.435217011372e-01 8.944500496425e-01 8.963905664907e-01 8.267746334092e-01 7.004029587634e-01 5.718743980138e-01 5.406331488183e-01 6.381337982608e-01 7.751287702235e-01 8.686265096339e-01 8.802222855711e-01 8.058843421505e-01 6.733013785870e-01 5.491382356220e-01 5.290137873214e-01 6.285443228203e-01 7.579605787824e-01 8.442484033916e-01 8.576091409833e-01 8.007248966962e-01 7.047235838403e-01 6.262890288639e-01 6.213156637555e-01 6.869478061230e-01 7.677819429683e-01 8.165846158050e-01 8.165146812831e-01 7.793763946359e-01 7.389974093450e-01 7.333247237814e-01 7.732946488748e-01 8.328866944029e-01 8.758208039827e-01 8.808656929375e-01 8.505787518091e-01 8.109595823757e-01 8.003541982036e-01 8.414247409883e-01 9.193180459937e-01 9.971017403514e-01 1.043490756846e+00 1.045896086251e+00 1.012578301276e+00 9.708749730309e-01 9.631023170161e-01 1.009391966969e+00 1.090893354124e+00 1.160507316125e+00 1.189879672784e+00 1.146006475280e+00 1.055472803797e+00 9.721918242045e-01 9.550138810433e-01 1.017566501837e+00 1.114313161840e+00 1.187451524268e+00 1.202589611598e+00 1.156510262980e+00 1.075605549665e+00 1.008161729793e+00 9.997310670630e-01 1.055648760292e+00 1.137642102040e+00 1.200296494622e+00 1.217611916545e+00 1.188681244309e+00 1.133711207597e+00 1.083885132654e+00 1.063959014360e+00 1.075980506762e+00 1.100884169189e+00 1.116484192061e+00 1.112514904277e+00 1.093933754069e+00 1.074511310728e+00 1.065141826516e+00 1.064797648787e+00 1.062071057743e+00 1.046059087714e+00 1.017057243784e+00 9.900262577887e-01 9.867343627098e-01 1.018105667783e+00 1.072086976285e+00 1.121497872748e+00 1.141982523019e+00 1.124689556075e+00 1.082155291005e+00 1.038096751287e+00 1.031573041570e+00 1.068888229176e+00 1.162159757517e+00 1.254488107645e+00 1.281831327139e+00 1.242050404279e+00 1.158814751420e+00 1.080646175954e+00 1.061442089606e+00 1.118743209593e+00 1.216244649122e+00 1.298863055036e+00 1.328154663706e+00 1.294347411411e+00 1.217741816118e+00 1.143970320382e+00 1.123405213847e+00 1.172062171105e+00 1.255384236831e+00 1.319930344146e+00 1.327992405698e+00 1.271736625446e+00 1.176968465451e+00 1.099404407156e+00 1.097740003253e+00 1.180889904395e+00 1.296807769193e+00 1.380539571805e+00 1.390225689664e+00 1.317250951197e+00 1.189284713005e+00 1.070793725000e+00 1.040761246168e+00 1.123440201226e+00 1.257942642742e+00 1.363458177577e+00 1.388683488414e+00 1.320915747808e+00 1.187296606964e+00 1.056522463561e+00 1.018948166545e+00 1.107877191189e+00 1.256755062479e+00 1.375352175731e+00 1.407145900028e+00 1.340491557789e+00 1.179032723822e+00 1.046354983053e+00 1.004474575556e+00 1.083439051554e+00 1.233379917570e+00 1.376768707771e+00 1.457499389067e+00 1.449439824243e+00 1.355321424077e+00 1.207954452307e+00 1.072690528969e+00 1.031397040137e+00 1.116740822149e+00 1.273539015336e+00 1.421060304576e+00 1.503815969518e+00 1.498350938570e+00 1.410770457387e+00 1.276007811865e+00 1.155668260267e+00 1.117397615984e+00 1.182451716776e+00 1.303261551520e+00 1.411714869432e+00 1.461051296134e+00 1.435385747031e+00 1.349262197358e+00 1.245729668620e+00 1.185606683713e+00 1.212144069087e+00 1.311633057754e+00 1.427327511888e+00 1.503475608427e+00 1.508009060490e+00 1.437415952801e+00 1.317787252946e+00 1.203577314973e+00 1.161015547948e+00 1.220380019707e+00 1.344519610130e+00 1.466016845357e+00 1.531612073882e+00 1.515960337883e+00 1.422613995632e+00 1.284213741504e+00 1.160735832904e+00 1.119716402432e+00 1.183946887027e+00 1.306794636630e+00 1.419361032829e+00 1.472975377058e+00 1.448724937275e+00 1.356553504130e+00 1.233862541798e+00 1.139296543558e+00 1.126071780146e+00 1.197593322437e+00 1.304688127717e+00 1.390227965555e+00 1.418997816048e+00 1.383831502337e+00 1.304382993566e+00 1.222249080161e+00 1.185065015745e+00 1.215052308451e+00 1.289425105006e+00 1.360750941883e+00 1.388621966695e+00 1.355324339961e+00 1.270321339014e+00 1.170738431522e+00 1.112924214398e+00 1.139815439048e+00 1.240697838094e+00 1.361489786972e+00 1.446973084647e+00 1.463104884736e+00 1.401721668800e+00 1.281641949637e+00 1.149638182853e+00 1.072838854177e+00 1.099978453926e+00 1.212798661869e+00 1.346411333401e+00 1.442009500217e+00 1.467013874160e+00 1.415631709167e+00 1.306968077018e+00 1.182875463817e+00 1.098882227544e+00 1.095229776330e+00 1.162459190796e+00 1.251980678546e+00 1.316132002637e+00 1.329075722413e+00 1.289255940411e+00 1.216251188423e+00 1.144021311792e+00 1.106560793321e+00 1.116945539130e+00 1.158518358075e+00 1.200396367436e+00 1.218772225700e+00 1.207277402220e+00 1.177400149208e+00 1.151797291951e+00 1.150747947434e+00 1.177453992594e+00 1.215174868117e+00 1.239150216107e+00 1.231351001399e+00 1.189500711712e+00 1.130045938605e+00 1.084188341926e+00 1.082348186343e+00 1.130854604862e+00 1.205114891813e+00 1.267971714886e+00 1.290354027209e+00 1.261426966813e+00 1.192237145973e+00 1.115477393093e+00 1.076210291298e+00 1.104673174360e+00 1.189155241272e+00 1.286230350110e+00 1.351997012323e+00 1.360243143892e+00 1.307869395313e+00 1.216390897872e+00 1.130098235022e+00 1.100915639588e+00 1.151764412099e+00 1.253960080652e+00 1.353440573293e+00 1.405193869996e+00 1.386768795324e+00 1.301104660519e+00 1.177771735463e+00 1.071508823230e+00 1.042847740459e+00 1.109488484188e+00 1.226444640040e+00 1.329758733949e+00 1.373830453735e+00 1.339983559726e+00 1.236699540686e+00 1.100527251902e+00 9.944977923696e-01 9.823694672952e-01 1.070148631553e+00 1.198591909915e+00 1.301083423170e+00 1.336082507355e+00 1.290231846841e+00 1.177018480847e+00 1.037402897935e+00 9.370505728987e-01 9.355899646422e-01 1.027813999771e+00 1.149646524831e+00 1.238674343598e+00 1.260193708163e+00 1.207842999322e+00 1.102173746378e+00 9.902983798070e-01 9.357663203861e-01 9.769320871218e-01 1.086944107478e+00 1.204194990828e+00 1.279008062337e+00 1.287559001326e+00 1.231752087412e+00 1.138248208458e+00 1.055320205928e+00 1.035507799640e+00 1.097252002183e+00 1.207825926482e+00 1.315229528415e+00 1.379976411884e+00 1.384416333882e+00 1.332679867440e+00 1.248584189039e+00 1.170476534142e+00 1.137004013517e+00 1.163497560021e+00 1.231019395111e+00 1.303730290768e+00 1.351949555589e+00 1.362341269744e+00 1.338400562891e+00 1.296450227413e+00 1.258171197156e+00 1.240119428090e+00 1.245114093816e+00 1.262479646000e+00 1.277105454483e+00 1.279266685411e+00 1.269276283982e+00 1.256026845329e+00 1.250777220190e+00 1.258882630337e+00 1.275106840637e+00 1.286150215608e+00 1.278264147322e+00 1.244794753975e+00 1.190740301404e+00 1.133189318365e+00 1.095987990575e+00 1.096924947133e+00 1.134454200594e+00 1.187649634731e+00 1.229346740952e+00 1.238933062581e+00 1.208669250428e+00 1.145593652388e+00 1.070717653326e+00 1.013863441556e+00 1.000391893081e+00 1.034168699229e+00 1.095003179806e+00 1.154310567089e+00 1.190333511152e+00 1.194116181521e+00 1.169445466526e+00 1.129947783162e+00 1.093695673123e+00 1.075432427259e+00 1.079568690031e+00 1.099291889369e+00 1.122678551140e+00 1.140230817372e+00 1.148831299187e+00 1.151418316535e+00 1.153713559798e+00 1.160004901025e+00 1.170334983291e+00 1.180860147291e+00 1.186836592457e+00 1.186048786063e+00 1.180708052689e+00 1.176685888789e+00 1.180420820047e+00 1.194946889575e+00 1.217650486784e+00 1.241455124087e+00 1.258493911244e+00 1.263885697723e+00 1.257876768138e+00 1.245680736599e+00 1.235163171278e+00 1.233069408118e+00 1.241594352912e+00 1.257432929015e+00 1.273914771299e+00 1.284573104270e+00 1.286052630590e+00 1.279213400054e+00 1.268403127868e+00 1.259410043663e+00 1.257022960414e+00 1.263270335660e+00 1.277157764947e+00 1.295653769321e+00 1.314962477455e+00 1.331375864547e+00 1.341593622013e+00 1.342917226627e+00 1.333983967449e+00 1.315891986081e+00 1.293408607511e+00 1.274936093495e+00 1.270177259095e+00 1.285448264991e+00 1.319035057984e+00 1.360328157815e+00 1.393782397600e+00 1.405036847980e+00 1.386433829078e+00 1.340762286520e+00 1.282737550323e+00 1.236521572380e+00 1.226235789104e+00 1.261154276112e+00 1.328053605275e+00 1.399539319524e+00 1.448854378518e+00 1.459969828984e+00 1.431870127227e+00 1.379158998948e+00 1.328520039487e+00 1.308301554504e+00 1.332123825195e+00 1.389034899167e+00 1.451323392728e+00 1.491163677353e+00 1.492546711017e+00 1.456196126190e+00 1.399430784013e+00 1.350671775433e+00 1.336219339033e+00 1.363306551285e+00 1.414372403774e+00 1.459238457612e+00 1.472289608065e+00 1.443270142169e+00 1.381275356229e+00 1.313453045340e+00 1.275296643720e+00 1.289916547209e+00 1.349403070003e+00 1.420083004618e+00 1.464772029675e+00 1.460008544690e+00 1.403646826878e+00 1.317237594353e+00 1.242821936648e+00 1.225773907623e+00 1.281767810273e+00 1.381083573508e+00 1.472624554495e+00 1.513553885534e+00 1.482715332855e+00 1.385034033679e+00 1.254273536080e+00 1.151701402780e+00 1.141685058169e+00 1.236138342242e+00 1.380410540375e+00 1.504520536636e+00 1.559767197779e+00 1.526290604411e+00 1.413853693231e+00 1.264137802918e+00 1.150050379889e+00 1.146156592139e+00 1.259929581466e+00 1.422663705004e+00 1.556161820063e+00 1.610051782623e+00 1.565930298301e+00 1.436858367705e+00 1.269832181822e+00 1.145780385923e+00 1.145887814587e+00 1.272505043907e+00 1.445902963528e+00 1.582486023432e+00 1.630877414684e+00 1.573050423295e+00 1.422627896634e+00 1.227742380064e+00 1.075080550049e+00 1.060178602732e+00 1.191127186653e+00 1.377231146607e+00 1.527007406505e+00 1.587541512626e+00 1.541167889258e+00 1.401321562186e+00 1.213833973706e+00 1.059806701388e+00 1.030480474151e+00 1.140974721010e+00 1.310467821413e+00 1.451509377066e+00 1.512625162189e+00 1.476507599539e+00 1.355207190366e+00 1.189529311458e+00 1.048671939952e+00 1.008474322772e+00 1.086631692358e+00 1.221907328955e+00 1.340176107970e+00 1.395781394086e+00 1.373907958493e+00 1.286309193212e+00 1.168235350425e+00 1.072295734603e+00 1.046484740287e+00 1.097492637160e+00 1.185789160671e+00 1.262452906791e+00 1.296477993283e+00 1.280522340927e+00 1.228529054006e+00 1.170109958851e+00 1.138553074971e+00 1.151729576848e+00 1.199775341672e+00 1.254433438298e+00 1.288487833651e+00 1.288051934995e+00 1.256006663358e+00 1.209975693339e+00 1.175251954946e+00 1.171907754147e+00 1.201906094115e+00 1.248368760847e+00 1.287594740952e+00 1.301839231744e+00 1.285841254217e+00 1.247835768905e+00 1.206369279093e+00 1.182536095655e+00 1.188710421514e+00 1.220855100958e+00 1.261789394603e+00 1.291817579107e+00 1.297740232533e+00 1.276820562946e+00 1.236729523125e+00 1.192489693787e+00 1.160460255844e+00 1.150571593691e+00 1.161121397742e+00 1.180584619083e+00 1.194630316020e+00 1.192919517476e+00 1.172531739402e+00 1.138347462731e+00 1.101111055782e+00 1.073447968873e+00 1.064423895740e+00 1.075086912450e+00 1.098160920024e+00 1.122087773675e+00 1.136210157198e+00 1.134449099895e+00 1.117098984955e+00 1.091031372800e+00 1.068152738551e+00 1.061304017964e+00 1.077987555370e+00 1.115476142148e+00 1.161480893334e+00 1.199755235559e+00 1.216473927946e+00 1.204796182758e+00 1.167516763251e+00 1.117846438853e+00 1.076973090071e+00 1.065783136790e+00 1.092161564854e+00 1.144426290570e+00 1.198521623297e+00 1.230875909525e+00 1.227560538584e+00 1.188593670175e+00 1.129337935677e+00 1.077887463532e+00 1.064045840358e+00 1.099838525721e+00 1.168890552022e+00 1.238214342551e+00 1.277127627553e+00 1.268225137302e+00 1.211516324205e+00 1.125773064757e+00 1.046521037934e+00 1.013701626936e+00 1.044815345240e+00 1.118291016650e+00 1.191655871882e+00 1.228225943808e+00 1.209370566879e+00 1.137648394031e+00 1.037671855509e+00 9.535557010137e-01 9.314618935599e-01 9.826596646779e-01 1.070735018171e+00 1.144490218874e+00 1.166986354073e+00 1.123894039675e+00 1.025187517030e+00 9.073526288524e-01 8.312335887396e-01 8.500689268637e-01 9.531797266179e-01 1.078310301991e+00 1.167520285869e+00 1.187583740058e+00 1.130040589498e+00 1.010654293166e+00 8.719811988463e-01 7.825780731151e-01 8.007976974172e-01 9.088215437399e-01 1.036071384295e+00 1.125373503183e+00 1.149879754390e+00 1.110090216284e+00 1.031349314148e+00 9.597864118758e-01 9.440115332776e-01 9.980641560646e-01 1.088234109802e+00 1.165656708508e+00 1.196626006170e+00 1.172286988376e+00 1.110186802548e+00 1.051501569628e+00 1.044468246161e+00 1.108325173560e+00 1.214132226881e+00 1.310653812015e+00 1.355716679640e+00 1.329066768857e+00 1.236474588505e+00 1.112787334006e+00 1.020930042670e+00 1.024501618313e+00 1.128059402076e+00 1.271204212909e+00 1.385821374553e+00 1.428169657077e+00 1.383313051495e+00 1.265418789995e+00 1.120172547125e+00 1.022500646518e+00 1.039082128656e+00 1.159620487114e+00 1.309186801426e+00 1.417249562518e+00 1.444425719433e+00 1.383061079577e+00 1.256673407689e+00 1.121128573777e+00 1.054301806137e+00 1.104150049220e+00 1.235861793553e+00 1.371649208750e+00 1.450092735582e+00 1.442307543480e+00 1.352077360305e+00 1.216690700942e+00 1.106165229994e+00 1.096498845131e+00 1.201569588372e+00 1.357186272231e+00 1.486317776844e+00 1.539503017836e+00 1.500443998882e+00 1.385876162346e+00 1.247010862938e+00 1.163303085298e+00 1.198292716220e+00 1.335347169065e+00 1.497465712894e+00 1.613196549795e+00 1.642442779309e+00 1.578182001028e+00 1.446279670860e+00 1.305674023655e+00 1.235805022034e+00 1.285492255691e+00 1.422888496251e+00 1.570450946270e+00 1.663515992116e+00 1.669676301995e+00 1.589617704545e+00 1.456417012700e+00 1.332716886360e+00 1.290190151126e+00 1.357538829387e+00 1.492073904891e+00 1.622954617897e+00 1.697135092503e+00 1.692651525932e+00 1.618457019210e+00 1.511377588881e+00 1.426891226939e+00 1.413292273060e+00 1.476194175139e+00 1.575054208070e+00 1.657464508760e+00 1.688194495562e+00 1.658718290581e+00 1.586597591329e+00 1.508991541664e+00 1.466728973698e+00 1.479586070526e+00 1.532115685077e+00 1.587676121404e+00 1.614274795515e+00 1.600620954509e+00 1.559963787328e+00 1.524099478118e+00 1.525861117053e+00 1.575156755952e+00 1.649594298734e+00 1.709999014399e+00 1.723384331448e+00 1.678061303215e+00 1.590689373750e+00 1.506281411601e+00 1.482507511767e+00 1.550332192891e+00 1.684153286697e+00 1.822443496441e+00 1.906645684466e+00 1.901657823229e+00 1.802672826168e+00 1.639009269840e+00 1.476472366162e+00 1.403258774057e+00 1.470333481176e+00 1.636754248480e+00 1.812813515229e+00 1.924339645706e+00 1.932628375937e+00 1.835196084375e+00 1.665922923831e+00 1.495229296055e+00 1.413942249847e+00 1.472290545496e+00 1.626944889931e+00 1.787480080761e+00 1.881723518502e+00 1.875055115323e+00 1.770181373362e+00 1.605909054124e+00 1.453779507652e+00 1.394523800686e+00 1.457849383808e+00 1.591101145766e+00 1.711826998970e+00 1.760545912115e+00 1.714823694793e+00 1.589446680319e+00 1.435286026208e+00 1.330105245611e+00 1.336967856451e+00 1.444572341210e+00 1.578879462404e+00 1.666389191343e+00 1.665764142960e+00 1.572677279047e+00 1.420443825603e+00 1.279417670737e+00 1.235053062160e+00 1.319296461014e+00 1.473470568716e+00 1.609815415797e+00 1.666227565243e+00 1.617522070605e+00 1.475351381996e+00 1.290810420484e+00 1.154961049976e+00 1.158932312832e+00 1.299081318412e+00 1.480945418859e+00 1.613675963010e+00 1.646369599897e+00 1.567174793089e+00 1.402017887952e+00 1.218486553144e+00 1.120645098638e+00 1.181834678548e+00 1.356509786612e+00 1.538304206889e+00 1.647068178107e+00 1.644757059651e+00 1.531444049636e+00 1.345707694715e+00 1.169465085705e+00 1.111978174538e+00 1.217906366743e+00 1.408866469569e+00 1.577778220547e+00 1.655333925857e+00 1.613256693214e+00 1.459728101605e+00 1.241366975779e+00 1.051486281176e+00 1.010149761497e+00 1.144311098073e+00 1.347240146739e+00 1.508658900996e+00 1.567032781321e+00 1.501828441951e+00 1.327239694510e+00 1.095130953067e+00 9.070821526303e-01 8.900344949257e-01 1.048432725686e+00 1.255308888787e+00 1.406728913149e+00 1.452167278142e+00 1.379438259837e+00 1.208286986550e+00 9.933721332485e-01 8.334478745716e-01 8.357506929737e-01 9.832913471363e-01 1.159562470630e+00 1.278115257518e+00 1.300094319555e+00 1.221184038575e+00 1.066696104719e+00 8.940504939061e-01 7.923175085282e-01 8.281034674084e-01 9.604407233225e-01 1.098205180724e+00 1.180454864070e+00 1.183414402725e+00 1.112686078098e+00 9.998650264300e-01 8.995070392438e-01 8.701473560746e-01 9.274622795839e-01 1.028671903441e+00 1.118270697908e+00 1.161368657386e+00 1.148087333911e+00 1.090135174832e+00 1.015873475876e+00 9.607084321753e-01 9.488248104513e-01 9.765121996703e-01 1.017998883038e+00 1.046942656774e+00 1.050725753245e+00 1.033086025521e+00 1.009530119587e+00 9.975797921263e-01 1.004867720648e+00 1.023754227843e+00 1.037676648692e+00 1.032843753146e+00 1.006775575426e+00 9.709199530480e-01 9.464246107054e-01 9.517741765363e-01 9.880317990118e-01 1.036559825183e+00 1.071561810348e+00 1.073732494881e+00 1.037688010679e+00 9.745082157189e-01 9.103001462232e-01 8.768325461844e-01 8.912275332935e-01 9.408800823118e-01 9.945260860011e-01 1.024285968257e+00 1.017967386091e+00 9.823109962931e-01 9.410720097916e-01 9.253523694168e-01 9.535319222641e-01 1.015595562531e+00 1.081752329073e+00 1.123212377398e+00 1.125593193115e+00 1.093911799414e+00 1.052384916825e+00 1.036161199080e+00 1.070189072882e+00 1.148149941275e+00 1.237199855616e+00 1.300620074715e+00 1.314175104263e+00 1.272882443466e+00 1.193399263547e+00 1.113101757335e+00 1.078577830513e+00 1.115879341913e+00 1.206830302381e+00 1.305925395314e+00 1.371722276029e+00 1.382032008525e+00 1.337114527111e+00 1.258837052004e+00 1.185634773078e+00 1.156879509205e+00 1.186843920981e+00 1.253274929762e+00 1.317030338784e+00 1.347431795306e+00 1.334084933238e+00 1.288530567879e+00 1.239322759689e+00 1.218320207125e+00 1.239392615662e+00 1.286849858422e+00 1.327541792864e+00 1.332515582810e+00 1.291441517716e+00 1.218900014997e+00 1.153629464045e+00 1.142697485628e+00 1.205701531227e+00 1.313831860312e+00 1.413667372770e+00 1.459455891545e+00 1.428069719936e+00 1.324851984009e+00 1.188702592266e+00 1.092878476745e+00 1.112127133556e+00 1.248293793393e+00 1.427285211331e+00 1.569408764651e+00 1.623504973862e+00 1.570534023742e+00 1.424668252961e+00 1.238950040928e+00 1.109848168824e+00 1.134763556998e+00 1.304867591172e+00 1.517215428924e+00 1.677751868610e+00 1.733173869236e+00 1.667797657669e+00 1.502376085512e+00 1.299420698369e+00 1.166174617243e+00 1.202027294946e+00 1.385583629976e+00 1.604253856345e+00 1.762873172859e+00 1.811132818845e+00 1.738692391923e+00 1.573202285929e+00 1.383204757411e+00 1.272044500664e+00 1.317428906326e+00 1.485753708079e+00 1.673721032647e+00 1.796478309203e+00 1.811569454657e+00 1.716768253794e+00 1.548914221444e+00 1.383926573112e+00 1.317370548676e+00 1.393142221079e+00 1.553696833352e+00 1.702952846018e+00 1.771384235662e+00 1.730312375961e+00 1.591465155360e+00 1.408759610904e+00 1.276645949047e+00 1.286498558976e+00 1.433878423659e+00 1.623490523381e+00 1.761018149892e+00 1.791656612268e+00 1.701155164179e+00 1.515391916617e+00 1.305611726485e+00 1.186735268372e+00 1.247229395018e+00 1.441282189345e+00 1.648931109405e+00 1.778877633841e+00 1.786308584624e+00 1.667071829257e+00 1.457142599042e+00 1.239437655137e+00 1.138676664639e+00 1.230034511676e+00 1.439470173853e+00 1.641896873798e+00 1.754712008208e+00 1.743221198730e+00 1.613297868569e+00 1.411549010449e+00 1.229840668647e+00 1.182941226365e+00 1.306210305552e+00 1.509648494463e+00 1.683794778080e+00 1.761656905622e+00 1.719566475258e+00 1.572410459501e+00 1.374549180806e+00 1.220139107271e+00 1.206137318201e+00 1.336486247832e+00 1.516780482446e+00 1.651568508289e+00 1.686253886857e+00 1.606083201344e+00 1.432897461686e+00 1.227395470611e+00 1.088808833681e+00 1.104929781385e+00 1.252163603069e+00 1.426095014245e+00 1.541212728220e+00 1.555242148898e+00 1.463032511579e+00 1.293149201132e+00 1.109514083128e+00 1.005118134561e+00 1.043023101859e+00 1.181085946051e+00 1.325549344225e+00 1.408878214091e+00 1.402330632684e+00 1.309974191008e+00 1.165178967953e+00 1.027913345890e+00 9.669854303001e-01 1.007833787250e+00 1.104412150138e+00 1.189898778421e+00 1.221624874192e+00 1.188620268221e+00 1.108200144788e+00 1.020434996793e+00 9.732820036218e-01 9.905541497786e-01 1.050278224288e+00 1.107031961903e+00 1.125571819650e+00 1.095283958375e+00 1.032407908518e+00 9.757274976635e-01 9.680905984149e-01 1.021743724085e+00 1.104999482513e+00 1.169605186008e+00 1.179062668421e+00 1.119885247335e+00 1.006084298949e+00 8.838368546715e-01 8.269977390938e-01 8.852036914873e-01 1.022336498272e+00 1.160432761525e+00 1.239323328416e+00 1.227635332851e+00 1.120772012968e+00 9.423090385688e-01 7.541800634713e-01 6.681150254800e-01 7.596431318454e-01 9.467321411326e-01 1.117172696389e+00 1.208020272125e+00 1.192990077460e+00 1.072613224695e+00 8.737552681532e-01 6.603320246041e-01 5.564341954296e-01 6.525000546790e-01 8.418394004292e-01 1.002615846339e+00 1.077579834844e+00 1.046982154275e+00 9.166550874969e-01 7.177414562118e-01 5.209180026941e-01 4.618575987907e-01 5.917686862220e-01 7.718324209547e-01 9.029931367366e-01 9.463838032156e-01 8.942159971908e-01 7.628706929020e-01 5.973796481984e-01 4.869781015273e-01 5.261806271888e-01 6.679581234584e-01 8.064025541713e-01 8.839347996848e-01 8.802757908544e-01 8.011722023556e-01 6.782790778821e-01 5.749372298960e-01 5.685399106286e-01 6.633804725979e-01 7.844260062170e-01 8.672137965195e-01 8.803954482037e-01 8.197950476918e-01 7.076467353595e-01 5.990571814350e-01 5.760736469143e-01 6.683097059197e-01 8.095331501486e-01 9.264829796548e-01 9.772336732952e-01 9.463946668437e-01 8.420633534916e-01 6.995765605575e-01 5.917947119303e-01 6.063756087435e-01 7.362187373335e-01 8.924214657312e-01 1.007086620353e+00 1.046700554145e+00 1.002746610881e+00 8.887132572971e-01 7.425640537757e-01 6.320814347501e-01 6.304779197464e-01 7.311074281237e-01 8.571630404106e-01 9.474849513787e-01 9.742208435013e-01 9.358419691084e-01 8.537376468339e-01 7.707590663233e-01 7.390354559880e-01 7.817382144214e-01 8.688607683876e-01 9.509382492059e-01 9.934327849715e-01 9.849700914873e-01 9.368681117742e-01 8.808377777349e-01 8.586217357270e-01 8.949528528967e-01 9.750273565953e-01 1.059184034182e+00 1.111136207429e+00 1.111520683948e+00 1.061317266190e+00 9.827247582054e-01 9.169185173786e-01 9.079674022036e-01 9.690229155815e-01 1.069546156654e+00 1.163751039506e+00 1.217171205862e+00 1.214741713377e+00 1.161667507593e+00 1.083011097771e+00 1.019648336495e+00 1.011664637048e+00 1.069397065310e+00 1.164712102267e+00 1.255560520667e+00 1.309442938811e+00 1.311393772934e+00 1.264667902287e+00 1.189471226127e+00 1.118911343791e+00 1.087350442979e+00 1.110232352901e+00 1.172797958090e+00 1.242806708643e+00 1.290830240210e+00 1.300826136957e+00 1.272493207533e+00 1.220021905851e+00 1.168057885132e+00 1.142580288741e+00 1.157115432985e+00 1.204030268655e+00 1.260552925636e+00 1.302576266193e+00 1.314575095679e+00 1.293589089583e+00 1.249678361925e+00 1.203593165244e+00 1.179857486741e+00 1.194510018942e+00 1.244527754874e+00 1.309598588823e+00 1.364006748289e+00 1.387638131897e+00 1.371837953444e+00 1.321909831033e+00 1.257366828316e+00 1.208207750727e+00 1.202869168440e+00 1.250069147943e+00 1.331546937016e+00 1.414631495806e+00 1.469528532910e+00 1.479329343314e+00 1.443992121070e+00 1.381441473308e+00 1.324745752659e+00 1.310170878474e+00 1.355044500417e+00 1.443715711577e+00 1.538875848365e+00 1.603458349296e+00 1.614554310503e+00 1.569100771730e+00 1.485850719652e+00 1.403376663716e+00 1.367635577596e+00 1.404158395205e+00 1.496193379089e+00 1.597545870253e+00 1.661750178244e+00 1.659813391743e+00 1.586597925016e+00 1.463431612898e+00 1.338282402831e+00 1.274100176598e+00 1.309715336668e+00 1.422071859345e+00 1.547433428539e+00 1.626629398089e+00 1.625530888243e+00 1.539054240607e+00 1.392867519566e+00 1.245152472940e+00 1.174899400325e+00 1.228435737416e+00 1.368145175444e+00 1.512412508878e+00 1.594522679380e+00 1.579565898752e+00 1.464694832037e+00 1.280706503056e+00 1.097973212132e+00 1.018998047633e+00 1.100145827777e+00 1.276734042365e+00 1.443624297102e+00 1.529210058270e+00 1.501036987264e+00 1.360961727982e+00 1.147457275622e+00 9.482905129469e-01 8.961502699436e-01 1.039883270924e+00 1.268084784418e+00 1.461188937898e+00 1.552356882514e+00 1.515510069306e+00 1.358225355802e+00 1.125194910986e+00 9.145253927865e-01 8.735760240875e-01 1.041798053641e+00 1.285722787541e+00 1.482435609101e+00 1.567972383440e+00 1.519021421002e+00 1.344882593315e+00 1.090280493464e+00 8.532268878284e-01 7.929296834875e-01 9.594469353357e-01 1.203839101674e+00 1.397463972384e+00 1.479094762232e+00 1.429153290987e+00 1.260050342278e+00 1.018408371319e+00 8.011493209435e-01 7.547490700144e-01 9.099754831999e-01 1.125271054142e+00 1.285733395514e+00 1.338463746131e+00 1.269578699668e+00 1.095888616522e+00 8.682596651874e-01 6.888432670188e-01 6.898634729445e-01 8.535541188994e-01 1.039522730117e+00 1.156637648694e+00 1.166882305750e+00 1.065899847586e+00 8.786324641308e-01 6.683874771563e-01 5.600609080527e-01 6.522696195195e-01 8.428935746962e-01 1.006108515591e+00 1.082051993614e+00 1.050656887979e+00 9.202539325009e-01 7.299648981399e-01 5.684759899283e-01 5.700159991443e-01 7.328071591484e-01 9.227665664584e-01 1.052970412989e+00 1.085349395415e+00 1.011217408252e+00 8.470185470856e-01 6.411175313889e-01 5.009855247455e-01 5.580924840720e-01 7.468114694875e-01 9.299455463657e-01 1.039234904465e+00 1.047755452350e+00 9.538263202309e-01 7.787897330386e-01 5.754655881810e-01 4.575978171797e-01 5.385426474350e-01 7.244325612344e-01 8.919263003498e-01 9.866572374597e-01 9.903943835325e-01 9.081475296922e-01 7.670328834553e-01 6.219080429965e-01 5.567945661396e-01 6.181324096966e-01 7.447228805471e-01 8.578009484587e-01 9.155338171689e-01 9.055603182291e-01 8.374280390074e-01 7.401011662704e-01 6.590012398361e-01 6.378938720592e-01 6.804323111844e-01 7.469092905770e-01 7.951703552285e-01 8.029360996391e-01 7.690559912970e-01 7.107918997022e-01 6.592193641300e-01 6.453192598527e-01 6.761588695992e-01 7.289487408367e-01 7.731128000705e-01 7.890576901436e-01 7.731896232922e-01 7.369665528854e-01 7.025329137149e-01 6.921300186798e-01 7.128290275598e-01 7.513306594834e-01 7.859372936504e-01 8.007375952319e-01 7.919795735561e-01 7.685581857829e-01 7.480506483794e-01 7.475340765225e-01 7.721028120625e-01 8.115749669667e-01 8.492131445288e-01 8.725404171995e-01 8.788269759503e-01 8.750389704781e-01 8.732307112132e-01 8.825997347313e-01 9.025814933274e-01 9.228509216712e-01 9.302924054174e-01 9.172130675128e-01 8.867584384377e-01 8.539727269393e-01 8.402066212612e-01 8.593147491902e-01 9.049163063203e-01 9.533180418604e-01 9.777616226701e-01 9.600790466922e-01 8.968633556419e-01 8.036195955304e-01 7.179981992487e-01 6.914341372162e-01 7.482685573311e-01 8.558406628484e-01 9.601369186221e-01 1.020726541191e+00 1.017509701499e+00 9.504676627980e-01 8.412324533340e-01 7.367050799597e-01 7.011030696836e-01 7.650186875087e-01 8.872457093499e-01 1.004707829795e+00 1.074278706690e+00 1.076911713455e+00 1.015005262330e+00 9.120083872230e-01 8.124854235895e-01 7.710365577039e-01 8.126396188785e-01 9.054504107264e-01 9.964648439340e-01 1.048284102028e+00 1.046732558129e+00 9.991467455135e-01 9.315302001293e-01 8.813058565612e-01 8.782439196037e-01 9.212403682471e-01 9.805341459550e-01 1.022814653833e+00 1.029278427748e+00 1.001096870804e+00 9.585303734743e-01 9.333708526389e-01 9.502428896759e-01 1.006236438617e+00 1.072845684987e+00 1.116673154563e+00 1.115883883403e+00 1.067336085279e+00 9.895062615226e-01 9.217404303258e-01 9.098451090549e-01 9.708727966172e-01 1.075285007969e+00 1.174432552383e+00 1.229695309427e+00 1.222063689098e+00 1.153682022303e+00 1.048602159598e+00 9.518029188827e-01 9.154066206434e-01 9.607069835742e-01 1.056046604841e+00 1.148591649972e+00 1.198481502072e+00 1.188173389287e+00 1.122092967409e+00 1.025139808690e+00 9.386107946401e-01 9.044795084682e-01 9.350205798322e-01 1.001534964485e+00 1.061510449213e+00 1.085335832950e+00 1.064384213071e+00 1.010535217998e+00 9.521202668816e-01 9.227233071598e-01 9.402262550778e-01 9.926837324065e-01 1.050090669621e+00 1.086227645762e+00 1.090531097050e+00 1.070256557560e+00 1.046546517142e+00 1.043550065635e+00 1.072394223587e+00 1.122408281921e+00 1.169298654142e+00 1.190681191492e+00 1.176950742134e+00 1.135693446631e+00 1.090548954984e+00 1.071762356522e+00 1.096938036360e+00 1.155885278651e+00 1.217598099472e+00 1.249871134585e+00 1.233310983357e+00 1.167513462511e+00 1.073525258091e+00 9.921295488145e-01 9.683281934707e-01 1.016896932670e+00 1.106526555719e+00 1.187892191934e+00 1.223185709095e+00 1.196191444563e+00 1.114099958779e+00 1.008071424340e+00 9.292591717523e-01 9.246430741718e-01 9.947497116370e-01 1.092357286037e+00 1.164669133238e+00 1.178861376756e+00 1.126788154519e+00 1.025213563939e+00 9.157948217332e-01 8.560233728543e-01 8.813984464726e-01 9.667776058341e-01 1.052993857161e+00 1.091765662450e+00 1.060157031151e+00 9.616920164454e-01 8.284893372760e-01 7.244768732027e-01 7.211454769615e-01 8.195479770624e-01 9.469965275160e-01 1.034888357565e+00 1.045149175333e+00 9.674320735462e-01 8.184003104648e-01 6.502186130001e-01 5.655711124088e-01 6.459049219962e-01 8.189721245083e-01 9.775013976977e-01 1.061685459217e+00 1.046366278172e+00 9.322486089528e-01 7.475213100556e-01 5.645457702745e-01 5.217164148122e-01 6.696361185196e-01 8.753386789691e-01 1.035946512434e+00 1.105072358503e+00 1.067987452028e+00 9.358174510297e-01 7.505721472924e-01 6.035562721581e-01 6.187023830075e-01 7.835581389832e-01 9.724926450961e-01 1.102240591495e+00 1.135286258317e+00 1.063821727435e+00 9.065576120942e-01 7.153252089318e-01 5.920454567149e-01 6.398178436984e-01 8.038764875115e-01 9.637637338535e-01 1.050406248105e+00 1.036003357993e+00 9.211962802397e-01 7.345574498494e-01 5.469923110696e-01 4.936839174562e-01 6.264871277225e-01 8.113338040769e-01 9.449559091442e-01 9.823863668409e-01 9.104960352200e-01 7.412472534867e-01 5.182850641429e-01 3.639252571221e-01 4.625093726131e-01 6.881904105989e-01 8.821806786416e-01 9.841268168005e-01 9.703187777048e-01 8.398714104854e-01 6.139878670540e-01 3.513893799088e-01 2.770571585855e-01 5.144591769116e-01 7.712142208779e-01 9.486350109721e-01 1.011454755054e+00 9.477970787429e-01 7.659228161275e-01 4.967826315299e-01 2.362754236155e-01 3.445344803436e-01 6.428497579579e-01 8.939027354840e-01 1.042476660283e+00 1.064555167854e+00 9.565975549162e-01 7.360462116123e-01 4.501220766822e-01 2.683862686450e-01 4.706741950160e-01 7.632429775712e-01 9.896180153577e-01 1.102863447985e+00 1.084290793429e+00 9.365066209328e-01 6.843279857503e-01 3.902776801744e-01 2.928731228924e-01 5.486039696215e-01 8.304476876382e-01 1.028220365345e+00 1.104631628355e+00 1.047771343175e+00 8.673481619997e-01 5.976751758381e-01 3.321645221591e-01 3.665805085989e-01 6.448700821536e-01 9.012763257169e-01 1.060294113327e+00 1.093337525144e+00 9.954883376266e-01 7.840142812760e-01 5.059045269013e-01 3.077821555832e-01 4.596901967087e-01 7.392988937673e-01 9.656027368541e-01 1.084788019587e+00 1.077152828348e+00 9.463724815845e-01 7.215507329318e-01 4.776494449755e-01 4.109794745503e-01 6.131176578147e-01 8.650960410553e-01 1.050212267277e+00 1.125134914379e+00 1.077246725831e+00 9.189572014494e-01 6.935854316516e-01 5.062595627085e-01 5.349573085231e-01 7.476680594478e-01 9.705258618261e-01 1.117002506390e+00 1.152411930937e+00 1.070855264410e+00 8.923285996509e-01 6.712682106875e-01 5.274751297473e-01 5.990431887617e-01 8.034070147644e-01 9.947922323890e-01 1.102945579064e+00 1.100861553105e+00 9.888650426443e-01 7.936321730515e-01 5.815846259963e-01 4.935596492902e-01 6.231803362383e-01 8.354448501444e-01 1.009830836462e+00 1.095032666979e+00 1.074435002003e+00 9.563368178891e-01 7.754268267289e-01 6.056173959239e-01 5.647172943903e-01 6.860534314522e-01 8.589950215497e-01 9.921337389519e-01 1.044222742722e+00 1.005128031457e+00 8.889865812558e-01 7.356569122559e-01 6.165778765802e-01 6.108031285576e-01 7.108926926046e-01 8.335554953942e-01 9.151489091928e-01 9.284420559290e-01 8.740836772118e-01 7.776314324181e-01 6.894927350875e-01 6.696530557584e-01 7.348924137077e-01 8.391708980398e-01 9.268174412726e-01 9.649620903497e-01 9.457208034665e-01 8.842354855755e-01 8.166556787610e-01 7.893474659108e-01 8.274152150708e-01 9.102976549850e-01 9.936075413752e-01 1.040835895544e+00 1.034710674748e+00 9.784845444905e-01 8.955074497875e-01 8.258441094793e-01 8.097845364196e-01 8.560167560208e-01 9.332685438796e-01 9.997696287358e-01 1.027273079344e+00 1.006974208165e+00 9.489071780725e-01 8.792645385837e-01 8.323718619880e-01 8.317239241590e-01 8.711647770751e-01 9.214325785598e-01 9.531457198837e-01 9.508476045704e-01 9.161158183415e-01 8.655954057079e-01 8.244092868778e-01 8.124780047418e-01 8.297127155542e-01 8.562477171227e-01 8.679734882358e-01 8.506527702915e-01 8.062117743378e-01 7.536980632474e-01 7.234303841250e-01 7.382645490208e-01 7.923184451183e-01 8.555990363913e-01 8.965988404960e-01 8.964633330498e-01 8.535775966209e-01 7.852560299165e-01 7.267201742688e-01 7.175965938956e-01 7.697021718635e-01 8.540637062332e-01 9.285591938731e-01 9.623186265944e-01 9.424455397063e-01 8.749811141000e-01 7.858207255300e-01 7.188027591684e-01 7.161950966989e-01 7.799066158820e-01 8.692984848002e-01 9.397289400684e-01 9.642136611769e-01 9.363902024875e-01 8.700921759421e-01 7.984360012364e-01 7.650519869184e-01 7.958896265456e-01 8.740888368472e-01 9.579265702766e-01 1.011696479458e+00 1.017556080373e+00 9.766605659763e-01 9.079856479850e-01 8.493402344233e-01
 1.043426883741e+00 1.042625683080e+00 1.033453816275e+00 1.027831652381e+00 1.012485571073e+00 1.013333413402e+00 1.010850824461e+00 1.013100514337e+00 1.024799828158e+00 1.045536444324e+00 1.070172327165e+00 1.091194699890e+00 1.102065948969e+00 1.100147263072e+00 1.088347329747e+00 1.074778920468e+00 1.069575997963e+00 1.079424058941e+00 1.102715613918e+00 1.129586656204e+00 1.146990356394e+00 1.145460560798e+00 1.124038235059e+00 1.092160991178e+00 1.066923862968e+00 1.064534398940e+00 1.089115718423e+00 1.128382089633e+00 1.161070593583e+00 1.168525863973e+00 1.142956833223e+00 1.090821804051e+00 1.031769412153e+00 9.912509589386e-01 9.856366057969e-01 1.009415880952e+00 1.039237879911e+00 1.050360835360e+00 1.029614875332e+00 9.803522457672e-01 9.212165107785e-01 8.782308269688e-01 8.686347002439e-01 8.867259440809e-01 9.085328743133e-01 9.084474255622e-01 9.038303635710e-01 8.843545921159e-01 8.667005785172e-01 8.541149010121e-01 8.480406451643e-01 8.573495637357e-01 8.793217907165e-01 9.007721874680e-01 9.077347102246e-01 8.950695764032e-01 8.707865306936e-01 8.533841436101e-01 8.604424274012e-01 8.938621634298e-01 9.365649493387e-01 9.645330875721e-01 9.609723974945e-01 9.244633252152e-01 8.714523780064e-01 8.319393103952e-01 8.328367792053e-01 8.750370652485e-01 9.317400048447e-01 9.703316312854e-01 9.710955289464e-01 9.344075087769e-01 8.814697847955e-01 8.474717421432e-01 8.604012302912e-01 9.161441082347e-01 9.822508680338e-01 1.024287668071e+00 1.023856742824e+00 9.844457519395e-01 9.309633651533e-01 9.009543475969e-01 9.209336524128e-01 9.826896128952e-01 1.051168537367e+00 1.091704173595e+00 1.086919077940e+00 1.041505122772e+00 9.801945311114e-01 9.640299249172e-01 1.005873829558e+00 1.094394979399e+00 1.187417896766e+00 1.218664996369e+00 1.187400659151e+00 1.076559347918e+00 9.421268803953e-01 8.697472929075e-01 9.171089644066e-01 1.043655516741e+00 1.163567866047e+00 1.217296922223e+00 1.184997556192e+00 1.084302743634e+00 9.690602589027e-01 9.154753022131e-01 9.651980829243e-01 1.077191325587e+00 1.177122728224e+00 1.214706813482e+00 1.177043935232e+00 1.088369536722e+00 1.006000123081e+00 9.954020368120e-01 1.072879927836e+00 1.187677367151e+00 1.274283862291e+00 1.292313611642e+00 1.236005014905e+00 1.135312294483e+00 1.051893282329e+00 1.050304896648e+00 1.139469613704e+00 1.263040695870e+00 1.354953923858e+00 1.375719172927e+00 1.319650423452e+00 1.214771982271e+00 1.118535382005e+00 1.094246886000e+00 1.159736465292e+00 1.269400216573e+00 1.360675327294e+00 1.393685029115e+00 1.354323991695e+00 1.295452991682e+00 1.262816361070e+00 1.249002163734e+00 1.266598028640e+00 1.270328191032e+00 1.250830289025e+00 1.208396773510e+00 1.156297719191e+00 1.116504552819e+00 1.106992303869e+00 1.127276717913e+00 1.156625142635e+00 1.167408811832e+00 1.140158460650e+00 1.072313987038e+00 9.816034211978e-01 9.036375069596e-01 8.759601556998e-01 9.072634325303e-01 9.665478938185e-01 1.010002107801e+00 1.007415853944e+00 9.515157838659e-01 8.604275983261e-01 7.772643271493e-01 7.545444714075e-01 8.090467668851e-01 9.012085128689e-01 9.765392864616e-01 9.993558676128e-01 9.599413913319e-01 8.754321360601e-01 7.904376840868e-01 7.647017747093e-01 8.255551090132e-01 9.363914864273e-01 1.038737943210e+00 1.092215450144e+00 1.082850917019e+00 1.022754897276e+00 9.488020967255e-01 9.127110394405e-01 9.489853726947e-01 1.052960371075e+00 1.176452557960e+00 1.284062133321e+00 1.326423488899e+00 1.281507524473e+00 1.180638153807e+00 1.086503717465e+00 1.069516794388e+00 1.149572658745e+00 1.275702036873e+00 1.379571409259e+00 1.417546893214e+00 1.379719469407e+00 1.288961475032e+00 1.195848055613e+00 1.158714665855e+00 1.201328474363e+00 1.290402574283e+00 1.368738160107e+00 1.394541376723e+00 1.355659715711e+00 1.270469088937e+00 1.182420714408e+00 1.141314804419e+00 1.167490103758e+00 1.232834435051e+00 1.287378623250e+00 1.294061798649e+00 1.243543676056e+00 1.156437540704e+00 1.077945491560e+00 1.055970922138e+00 1.101970221539e+00 1.178638766500e+00 1.233894445318e+00 1.232942605835e+00 1.169357516280e+00 1.067008847863e+00 9.768320527081e-01 9.549651406097e-01 1.014851559644e+00 1.112258300649e+00 1.190571443211e+00 1.213440018247e+00 1.192080089256e+00 1.152495946811e+00 1.109520858455e+00 1.078646726923e+00 1.049065001742e+00 1.020469836506e+00 9.944880296656e-01 9.843935207092e-01 9.980046479338e-01 1.030111246245e+00 1.064494215342e+00 1.083306665035e+00 1.076182003997e+00 1.045469878357e+00 1.006751574267e+00 9.830265873609e-01 9.911023329169e-01 1.028168248039e+00 1.073224514931e+00 1.101733217854e+00 1.099261922273e+00 1.068127570225e+00 1.027786714321e+00 1.007151945026e+00 1.026284935681e+00 1.079084786044e+00 1.137048227959e+00 1.168831728111e+00 1.155711409896e+00 1.098609030344e+00 1.019924561568e+00 9.587460696402e-01 9.509168629179e-01 9.986399458907e-01 1.066953966840e+00 1.112549635862e+00 1.107092778422e+00 1.045038593629e+00 9.452683523752e-01 8.495664641508e-01 8.079874197263e-01 8.393599350450e-01 9.091568791323e-01 9.636045202961e-01 9.629259818246e-01 8.973282748797e-01 8.497203687324e-01 7.745210056198e-01 7.277739878745e-01 7.455671804727e-01 8.109326100787e-01 8.752088464100e-01 8.986061088044e-01 8.655890611454e-01 7.871842194592e-01 7.011652830641e-01 6.619852973515e-01 6.983156617527e-01 7.779614095292e-01 8.449517345469e-01 8.611441452002e-01 8.158814838890e-01 7.271234454821e-01 6.429689990919e-01 6.265395255026e-01 6.956212474193e-01 7.986663802714e-01 8.754500630775e-01 8.921274679697e-01 8.439350073807e-01 7.553249466086e-01 6.802198957922e-01 6.799663849491e-01 7.614349351828e-01 8.687432510028e-01 9.441080704644e-01 9.564533718905e-01 9.029825369476e-01 8.086014406941e-01 7.244997728549e-01 7.078073753028e-01 7.680955817494e-01 8.555797344969e-01 9.147752640694e-01 9.154553769143e-01 8.557837984200e-01 7.591137610885e-01 6.883937604864e-01 6.969114022253e-01 7.671482322515e-01 8.462997710409e-01 8.901505141464e-01 8.809800938468e-01 8.053709381075e-01 6.673532674779e-01 5.451834923862e-01 5.406273941447e-01 6.573849435361e-01 7.934850899762e-01 8.732435354060e-01 8.655470239930e-01 7.729685395548e-01 6.317770559083e-01 5.221206474785e-01 5.397034535639e-01 6.640415904813e-01 7.945817900027e-01 8.677688507927e-01 8.620832884430e-01 7.877903397259e-01 6.851392812732e-01 6.199675383133e-01 6.427405767276e-01 7.286154436428e-01 8.132949154097e-01 8.536699486816e-01 8.396365003547e-01 7.905661638973e-01 7.479262263287e-01 7.521384075961e-01 8.062989108410e-01 8.743238435887e-01 9.163349658684e-01 9.129319642324e-01 8.717078029903e-01 8.260371600537e-01 8.207038927667e-01 8.766459992970e-01 9.697099799580e-01 1.055760195140e+00 1.101423439615e+00 1.095343062755e+00 1.048984545280e+00 9.946227823676e-01 9.996371029517e-01 1.054047256488e+00 1.147101498286e+00 1.206081240202e+00 1.231213871417e+00 1.179263717981e+00 1.083362724993e+00 1.003172064629e+00 9.969190080109e-01 1.069586364906e+00 1.168767759611e+00 1.236183519974e+00 1.240244431531e+00 1.182147716711e+00 1.094010469824e+00 1.029409671024e+00 1.033370289489e+00 1.102619715386e+00 1.190921452638e+00 1.250844409626e+00 1.258286694654e+00 1.216228954190e+00 1.150121312528e+00 1.096392709634e+00 1.081683429041e+00 1.104098829439e+00 1.138039124153e+00 1.157030989964e+00 1.150010388360e+00 1.123908098294e+00 1.096267029165e+00 1.081882085031e+00 1.081429762516e+00 1.082229320249e+00 1.070579425818e+00 1.044323965624e+00 1.017322425978e+00 1.012047767496e+00 1.041564184582e+00 1.095634762972e+00 1.147205736675e+00 1.170781748841e+00 1.156069216289e+00 1.114505357305e+00 1.069068522140e+00 1.065172655791e+00 1.113459650513e+00 1.199657206738e+00 1.285105380918e+00 1.309700771889e+00 1.270689582402e+00 1.191734850935e+00 1.119725691808e+00 1.104873056391e+00 1.162225682410e+00 1.257263964616e+00 1.338070105582e+00 1.368096323940e+00 1.338051446001e+00 1.267211957729e+00 1.198060827105e+00 1.176573823129e+00 1.217834590057e+00 1.291709874069e+00 1.349720601409e+00 1.356897033886e+00 1.306270570965e+00 1.222397236854e+00 1.155799743047e+00 1.156595407326e+00 1.230598395781e+00 1.331867516583e+00 1.402503317098e+00 1.404940746674e+00 1.333062069969e+00 1.215453887768e+00 1.113362605833e+00 1.094742797910e+00 1.174018813911e+00 1.294284361179e+00 1.383440714446e+00 1.396237903614e+00 1.324209687107e+00 1.197857212592e+00 1.085947241529e+00 1.068483076757e+00 1.163004268026e+00 1.301952901734e+00 1.402626599759e+00 1.412542290488e+00 1.330336830858e+00 1.196331265624e+00 1.082365968955e+00 1.061232078654e+00 1.152572438981e+00 1.301636172168e+00 1.434782743274e+00 1.500574708101e+00 1.476923142448e+00 1.370957921289e+00 1.221096810208e+00 1.098320358932e+00 1.081981996204e+00 1.189224873109e+00 1.354847248869e+00 1.499604328507e+00 1.572005845963e+00 1.552355609667e+00 1.450757643633e+00 1.306979294316e+00 1.187628575159e+00 1.160976256919e+00 1.240571484968e+00 1.370848569522e+00 1.481712851127e+00 1.527700663355e+00 1.495296385925e+00 1.402039992342e+00 1.294240165234e+00 1.234748385957e+00 1.265381066402e+00 1.368597815624e+00 1.485156091860e+00 1.558872927437e+00 1.558616809851e+00 1.482855422034e+00 1.360510416665e+00 1.248730816741e+00 1.213428151119e+00 1.280017480977e+00 1.407017420258e+00 1.526259849764e+00 1.585422852285e+00 1.560764109507e+00 1.458183447998e+00 1.313530687013e+00 1.190219687050e+00 1.156270315109e+00 1.229286534749e+00 1.357126063722e+00 1.469360051222e+00 1.518062896625e+00 1.485931536335e+00 1.385189595770e+00 1.256149428453e+00 1.160293903589e+00 1.151040341496e+00 1.227952642253e+00 1.337896349425e+00 1.422484135875e+00 1.447132949947e+00 1.406270641581e+00 1.321820454253e+00 1.237790599712e+00 1.202927782735e+00 1.237594543444e+00 1.315605956649e+00 1.387651156345e+00 1.413531973808e+00 1.377080747037e+00 1.290190127202e+00 1.192664143036e+00 1.141817552718e+00 1.177190384413e+00 1.282895190815e+00 1.402935463987e+00 1.483029641304e+00 1.491206103124e+00 1.422202751433e+00 1.298790106138e+00 1.172329335461e+00 1.111472040207e+00 1.157543452682e+00 1.282084613957e+00 1.417498315664e+00 1.506919664874e+00 1.520533307133e+00 1.455685519496e+00 1.335445871293e+00 1.206612408632e+00 1.128724399390e+00 1.139930613421e+00 1.222482658577e+00 1.321615297749e+00 1.388284594765e+00 1.397611039213e+00 1.349956646206e+00 1.267529629777e+00 1.187559477956e+00 1.147082149061e+00 1.160051123100e+00 1.207753088854e+00 1.256257822705e+00 1.279479993348e+00 1.269812850447e+00 1.238295594685e+00 1.207941606519e+00 1.200596246743e+00 1.221981433939e+00 1.257493203949e+00 1.283102035972e+00 1.280305781344e+00 1.245554123833e+00 1.192996952596e+00 1.150227521906e+00 1.144296462023e+00 1.181956769920e+00 1.243107564572e+00 1.295355087790e+00 1.312721438781e+00 1.286176267199e+00 1.227338420396e+00 1.166831973292e+00 1.142858559955e+00 1.176547365976e+00 1.253397490659e+00 1.334735962771e+00 1.383004740749e+00 1.377233267869e+00 1.318714890639e+00 1.232465600782e+00 1.163129814411e+00 1.155377366827e+00 1.219496475596e+00 1.320847229795e+00 1.408528435186e+00 1.443467271133e+00 1.409020012145e+00 1.313835165531e+00 1.193029485993e+00 1.103898593963e+00 1.099463085763e+00 1.181924498145e+00 1.299465969449e+00 1.391735234758e+00 1.419159956444e+00 1.369028087530e+00 1.256057051956e+00 1.123344210325e+00 1.036964815148e+00 1.051041233274e+00 1.154418843783e+00 1.282932170994e+00 1.374788715758e+00 1.394510524476e+00 1.334644219059e+00 1.214945288608e+00 1.082484601470e+00 1.003692131894e+00 1.025246596229e+00 1.126376030003e+00 1.242060353144e+00 1.316046014072e+00 1.319853999459e+00 1.253320014030e+00 1.143840680076e+00 1.044375028097e+00 1.015727373979e+00 1.080156572777e+00 1.198309508594e+00 1.309357368614e+00 1.368974728184e+00 1.358860663327e+00 1.286674938828e+00 1.185299245357e+00 1.107819352020e+00 1.104480998235e+00 1.182834200700e+00 1.301482820551e+00 1.407467371908e+00 1.464095021767e+00 1.457546977860e+00 1.396084771787e+00 1.307371343573e+00 1.231725903433e+00 1.205596245246e+00 1.238440858809e+00 1.306939212885e+00 1.375135911430e+00 1.415821837189e+00 1.418902405547e+00 1.390836611739e+00 1.349673003178e+00 1.316438020916e+00 1.304452617513e+00 1.312608400781e+00 1.328335255912e+00 1.337546836890e+00 1.333495436367e+00 1.319824702539e+00 1.307568540595e+00 1.307557974487e+00 1.322113413208e+00 1.342185310815e+00 1.352235038667e+00 1.338824577156e+00 1.297837340599e+00 1.238145662171e+00 1.180659858288e+00 1.150630786338e+00 1.162720428079e+00 1.209402982699e+00 1.265496175414e+00 1.303319034513e+00 1.304573673169e+00 1.265394133583e+00 1.197343924754e+00 1.125243387056e+00 1.079324060651e+00 1.079618519393e+00 1.121961289421e+00 1.182080150667e+00 1.232742484941e+00 1.256419492877e+00 1.249230610190e+00 1.219701430539e+00 1.184318366649e+00 1.160174412090e+00 1.156527586358e+00 1.170535408451e+00 1.190985978462e+00 1.206461933533e+00 1.211713731587e+00 1.209352052331e+00 1.207140645591e+00 1.212600870715e+00 1.227744971852e+00 1.247545370414e+00 1.263213878684e+00 1.267623939397e+00 1.259553860678e+00 1.244924725274e+00 1.234362104622e+00 1.237604845541e+00 1.257474750232e+00 1.287673680008e+00 1.316334329812e+00 1.332305251808e+00 1.330345930346e+00 1.313312369992e+00 1.291028363835e+00 1.275973515146e+00 1.276860931520e+00 1.293660751997e+00 1.317783837174e+00 1.337300938309e+00 1.343181189679e+00 1.333251472233e+00 1.312944828180e+00 1.292884815680e+00 1.283932843965e+00 1.291633458668e+00 1.313385612475e+00 1.340478100693e+00 1.363078296140e+00 1.374629697012e+00 1.373790917628e+00 1.363839057708e+00 1.350376769166e+00 1.338683253053e+00 1.331894888927e+00 1.330966130655e+00 1.335860515978e+00 1.346650488451e+00 1.363362904789e+00 1.384577298734e+00 1.406003935420e+00 1.420692720242e+00 1.421224997175e+00 1.403254465525e+00 1.368928702122e+00 1.328645468749e+00 1.299397615487e+00 1.297915072407e+00 1.330571588517e+00 1.387856394656e+00 1.448995041142e+00 1.492247446231e+00 1.503520763913e+00 1.481066461039e+00 1.436730470839e+00 1.393111846762e+00 1.374841416524e+00 1.394965362865e+00 1.445947473134e+00 1.504610073695e+00 1.545716660390e+00 1.553219425631e+00 1.525583011568e+00 1.476138940171e+00 1.428643333864e+00 1.406739465425e+00 1.420058337384e+00 1.457589139741e+00 1.495279528872e+00 1.510393097206e+00 1.492211463788e+00 1.446330705651e+00 1.393223385725e+00 1.359817821184e+00 1.364057403229e+00 1.401631125148e+00 1.448297240908e+00 1.475393615724e+00 1.464579737910e+00 1.415788935963e+00 1.349243754483e+00 1.300134880930e+00 1.301009691583e+00 1.357182859247e+00 1.440315878903e+00 1.508047285924e+00 1.526014579770e+00 1.479406984585e+00 1.378067178984e+00 1.259071726024e+00 1.181667257119e+00 1.197015313329e+00 1.301311279441e+00 1.438329296484e+00 1.545558136002e+00 1.581675845986e+00 1.532728527312e+00 1.413746864508e+00 1.271025098393e+00 1.177816499144e+00 1.197229132148e+00 1.321061085762e+00 1.478560151490e+00 1.597978046049e+00 1.635429975112e+00 1.578112631398e+00 1.444607028469e+00 1.287175368181e+00 1.187217700980e+00 1.212559422946e+00 1.348625668920e+00 1.515045852196e+00 1.635506861156e+00 1.665111391035e+00 1.591420682501e+00 1.433949930907e+00 1.247460686353e+00 1.121647311170e+00 1.138136126100e+00 1.283279494174e+00 1.465209185782e+00 1.600811523087e+00 1.643770930557e+00 1.581593602317e+00 1.432898784366e+00 1.249015945139e+00 1.113547790404e+00 1.107363109603e+00 1.228361147135e+00 1.394204039378e+00 1.524213723563e+00 1.572424579217e+00 1.525783209598e+00 1.400268494193e+00 1.239910936435e+00 1.113320847453e+00 1.086557489822e+00 1.165873231726e+00 1.291412398836e+00 1.396090811417e+00 1.439599825236e+00 1.411056473613e+00 1.325305030528e+00 1.218851443138e+00 1.140528913866e+00 1.127743756882e+00 1.178261018502e+00 1.254245932303e+00 1.313946713028e+00 1.332945318361e+00 1.308926834123e+00 1.259191857696e+00 1.213482824305e+00 1.199816793360e+00 1.226915877844e+00 1.278675011408e+00 1.327133177022e+00 1.349393522463e+00 1.336806389694e+00 1.297015012354e+00 1.250922385136e+00 1.224054214740e+00 1.232661909264e+00 1.273031363107e+00 1.324798264534e+00 1.364306228402e+00 1.375918597169e+00 1.356896480268e+00 1.317354467870e+00 1.276331248341e+00 1.253814821921e+00 1.260406615659e+00 1.291378522097e+00 1.330638372152e+00 1.360451988002e+00 1.369275642880e+00 1.354833071858e+00 1.323505012948e+00 1.287092265620e+00 1.257861366443e+00 1.243233510804e+00 1.242851315986e+00 1.249978116803e+00 1.255855494127e+00 1.254013101597e+00 1.242477592146e+00 1.223757462717e+00 1.203343659836e+00 1.187406818080e+00 1.180350324786e+00 1.183178036778e+00 1.193191362551e+00 1.205134409229e+00 1.213162463707e+00 1.212938592136e+00 1.203455053604e+00 1.188128927236e+00 1.174600335023e+00 1.172363036840e+00 1.188196079557e+00 1.221499754414e+00 1.263100149372e+00 1.298620166750e+00 1.314244772963e+00 1.301981600997e+00 1.263356920011e+00 1.211043120924e+00 1.166870985423e+00 1.153433123060e+00 1.180256530348e+00 1.235722290327e+00 1.293882898649e+00 1.328536537806e+00 1.323661145857e+00 1.278657556728e+00 1.210281785263e+00 1.150295923238e+00 1.133325862578e+00 1.173848463861e+00 1.253021392540e+00 1.332643896595e+00 1.377438412418e+00 1.367399283363e+00 1.302265796579e+00 1.203177907354e+00 1.111111540212e+00 1.073357888297e+00 1.111105993623e+00 1.198534592900e+00 1.285551784716e+00 1.329749559323e+00 1.309745726400e+00 1.228066964154e+00 1.112202967703e+00 1.012819486883e+00 9.850847842210e-01 1.043957996582e+00 1.146863335931e+00 1.234002476712e+00 1.262883017248e+00 1.216887122064e+00 1.106495572390e+00 9.719472861217e-01 8.824322536847e-01 9.013040633603e-01 1.017813320412e+00 1.160089646966e+00 1.262159866797e+00 1.286710060257e+00 1.224167008964e+00 1.091756985246e+00 9.366236155424e-01 8.361212399041e-01 8.573813010641e-01 9.796873454537e-01 1.122313930036e+00 1.221199251260e+00 1.246679597734e+00 1.199480604026e+00 1.108162034805e+00 1.025367788549e+00 1.007439794615e+00 1.070327566298e+00 1.173796865387e+00 1.260956037561e+00 1.293012801456e+00 1.259349437856e+00 1.179366920316e+00 1.101059977150e+00 1.084293904086e+00 1.155876530233e+00 1.281570540482e+00 1.399124894892e+00 1.457851493009e+00 1.432537143498e+00 1.326833096766e+00 1.176764971664e+00 1.053365265772e+00 1.038640557567e+00 1.149494858273e+00 1.316150852137e+00 1.456030629049e+00 1.516263528190e+00 1.477045598314e+00 1.350350181992e+00 1.182468510670e+00 1.055409839918e+00 1.053538898372e+00 1.178230622038e+00 1.345955507689e+00 1.473708405059e+00 1.514417331256e+00 1.456536990791e+00 1.322357666549e+00 1.169652688833e+00 1.084244905943e+00 1.126873027912e+00 1.265846081098e+00 1.414981864280e+00 1.504537167474e+00 1.500863242629e+00 1.405995146364e+00 1.258577200203e+00 1.134644358751e+00 1.120910292989e+00 1.236084743264e+00 1.408450237449e+00 1.551782672858e+00 1.611055881856e+00 1.567462046370e+00 1.438021484670e+00 1.278463487052e+00 1.179863242370e+00 1.219525174721e+00 1.378964440001e+00 1.567449870419e+00 1.703141918827e+00 1.740527048069e+00 1.670244301744e+00 1.518549297620e+00 1.349482215458e+00 1.256226137957e+00 1.304537568145e+00 1.462341448056e+00 1.637876807498e+00 1.754627065011e+00 1.773519824503e+00 1.692000931698e+00 1.542778174085e+00 1.392738548663e+00 1.325922374252e+00 1.386263799146e+00 1.532605893368e+00 1.683564543580e+00 1.775760746541e+00 1.780683020895e+00 1.704074939788e+00 1.583015570905e+00 1.478290118631e+00 1.449130373821e+00 1.510585126493e+00 1.621123081594e+00 1.720228211716e+00 1.764511365033e+00 1.739776823249e+00 1.660901994956e+00 1.566416191123e+00 1.504099576194e+00 1.504286995608e+00 1.557865679102e+00 1.625951090489e+00 1.669544656350e+00 1.670090612557e+00 1.635151092373e+00 1.593778667714e+00 1.581171279903e+00 1.614852314855e+00 1.680158097631e+00 1.740632491249e+00 1.761367347701e+00 1.726740032764e+00 1.649057143295e+00 1.569194339051e+00 1.542551986686e+00 1.602719292248e+00 1.730252064270e+00 1.867275411882e+00 1.954855445162e+00 1.955635831695e+00 1.862247719182e+00 1.701607178358e+00 1.537406060673e+00 1.457273428633e+00 1.516438493865e+00 1.680308611783e+00 1.860514357530e+00 1.980380887610e+00 1.998132911809e+00 1.908658356310e+00 1.743523136469e+00 1.570777202224e+00 1.480172362974e+00 1.526622195989e+00 1.674875192653e+00 1.837044913129e+00 1.938762154896e+00 1.942416428128e+00 1.848141122327e+00 1.692097513398e+00 1.542220997665e+00 1.475909451695e+00 1.525841557616e+00 1.647654185279e+00 1.763312532531e+00 1.813158693563e+00 1.773305709558e+00 1.657056550131e+00 1.513095973519e+00 1.414618442286e+00 1.419749207010e+00 1.518957596185e+00 1.644268555776e+00 1.725510585181e+00 1.722039593848e+00 1.629569093912e+00 1.481252971105e+00 1.345943674646e+00 1.304724738804e+00 1.386537274238e+00 1.535627145911e+00 1.667654354950e+00 1.721761821099e+00 1.673265742140e+00 1.534391921290e+00 1.356248940966e+00 1.226702788507e+00 1.229767967783e+00 1.361269585774e+00 1.533183849751e+00 1.658234647175e+00 1.686734390715e+00 1.608050648086e+00 1.449871450581e+00 1.280510534534e+00 1.198106623767e+00 1.263621235601e+00 1.430303933144e+00 1.599261963357e+00 1.695067553148e+00 1.682418023983e+00 1.564384704077e+00 1.383478222426e+00 1.224320168771e+00 1.188906789143e+00 1.305655245816e+00 1.493242960017e+00 1.650770659512e+00 1.713597563759e+00 1.657008487968e+00 1.493387704077e+00 1.275212088889e+00 1.101455749301e+00 1.085209932995e+00 1.233617744352e+00 1.436354887516e+00 1.588764129582e+00 1.633362552304e+00 1.553057848707e+00 1.366433567325e+00 1.131846915409e+00 9.578319421648e-01 9.639282666885e-01 1.134786322863e+00 1.342137504867e+00 1.486875638043e+00 1.521526464872e+00 1.436866833131e+00 1.256702440764e+00 1.041333863283e+00 8.936542360627e-01 9.114166004495e-01 1.064363328361e+00 1.237858384547e+00 1.349227284980e+00 1.361969753248e+00 1.274489516260e+00 1.115848102732e+00 9.476869159742e-01 8.585567108282e-01 9.037557268684e-01 1.036007885081e+00 1.167945922274e+00 1.242092630056e+00 1.237259800595e+00 1.161975449475e+00 1.050989010837e+00 9.599908579018e-01 9.423219049611e-01 1.005173032074e+00 1.104093409314e+00 1.186968319730e+00 1.222495347709e+00 1.203919632469e+00 1.145597120898e+00 1.076916421586e+00 1.030713635439e+00 1.025045494455e+00 1.051457821322e+00 1.084702882070e+00 1.102459266611e+00 1.097023645673e+00 1.076517036132e+00 1.058587589717e+00 1.058540064621e+00 1.077659599586e+00 1.101850613681e+00 1.111754553463e+00 1.094919286654e+00 1.053314810057e+00 1.004987207758e+00 9.777772429859e-01 9.923968904318e-01 1.044618635727e+00 1.107270213796e+00 1.148715057446e+00 1.147866817976e+00 1.100771216122e+00 1.022570814980e+00 9.458063773742e-01 9.090643202457e-01 9.310251153225e-01 9.928811971180e-01 1.055646372504e+00 1.087261972721e+00 1.075129391028e+00 1.028698504310e+00 9.772529036675e-01 9.585647247744e-01 9.937139963395e-01 1.068086307047e+00 1.144467414286e+00 1.188842770878e+00 1.184882099377e+00 1.138885807018e+00 1.080160782866e+00 1.052790886806e+00 1.089476325109e+00 1.182590818458e+00 1.290779712245e+00 1.369251726466e+00 1.388940753670e+00 1.342941976817e+00 1.248740545580e+00 1.148312382793e+00 1.097801684771e+00 1.132997149820e+00 1.235591949950e+00 1.351750228071e+00 1.432130809363e+00 1.449903981350e+00 1.403444443032e+00 1.315218154535e+00 1.227269683234e+00 1.185785892132e+00 1.211439450079e+00 1.282229414270e+00 1.354039375599e+00 1.390927474287e+00 1.379269259326e+00 1.329776441771e+00 1.272770238930e+00 1.244271574503e+00 1.262456433890e+00 1.312527839096e+00 1.358542674078e+00 1.367787637136e+00 1.327175488276e+00 1.250380985561e+00 1.177822123520e+00 1.161258366091e+00 1.225032194369e+00 1.340195357895e+00 1.449288577469e+00 1.502401158895e+00 1.473532261950e+00 1.366531991683e+00 1.220515728451e+00 1.112324374899e+00 1.124975326805e+00 1.265473566537e+00 1.455475597664e+00 1.609073043560e+00 1.671132133002e+00 1.620557748375e+00 1.470905842195e+00 1.276152871117e+00 1.136526154819e+00 1.156954425869e+00 1.332049367231e+00 1.553788448254e+00 1.722515694435e+00 1.781765081347e+00 1.714525470851e+00 1.541767185570e+00 1.328176679837e+00 1.186534645458e+00 1.223476636021e+00 1.416801298312e+00 1.646779299846e+00 1.813376105788e+00 1.864162123868e+00 1.788364740560e+00 1.614692986185e+00 1.414676284661e+00 1.297224689318e+00 1.345106830558e+00 1.522480115708e+00 1.720028835678e+00 1.849122842507e+00 1.865945930476e+00 1.768600328634e+00 1.595641413620e+00 1.425904315359e+00 1.357941967772e+00 1.436080839989e+00 1.600153342672e+00 1.751157868726e+00 1.818027207036e+00 1.772161553232e+00 1.627025363621e+00 1.440036093489e+00 1.309851920268e+00 1.327915934063e+00 1.483524767262e+00 1.676366613146e+00 1.810748344993e+00 1.832305838490e+00 1.728683068595e+00 1.529650082352e+00 1.313477634142e+00 1.203545014473e+00 1.285067265745e+00 1.496453743666e+00 1.710271875828e+00 1.835191489082e+00 1.828296942841e+00 1.688665305476e+00 1.457923565609e+00 1.229571839546e+00 1.142079093645e+00 1.264621600365e+00 1.499474360094e+00 1.712452253329e+00 1.821655593652e+00 1.795221974124e+00 1.643346345450e+00 1.419884803653e+00 1.229201133027e+00 1.197980573320e+00 1.350825843736e+00 1.576623229010e+00 1.758442708992e+00 1.829582111929e+00 1.769181866947e+00 1.597249720910e+00 1.377319879424e+00 1.218613186754e+00 1.227781388313e+00 1.392020201198e+00 1.595725648539e+00 1.736756128824e+00 1.760759862265e+00 1.655707535165e+00 1.448813264769e+00 1.211886092495e+00 1.065830852827e+00 1.113052548435e+00 1.305208996403e+00 1.511537599715e+00 1.639401123845e+00 1.646458444509e+00 1.529642871186e+00 1.321986435700e+00 1.098032156613e+00 9.747846557519e-01 1.035250880307e+00 1.216108090131e+00 1.396858726204e+00 1.500301672095e+00 1.495611027377e+00 1.387526219750e+00 1.212732785479e+00 1.040294848853e+00 9.583709252487e-01 1.008071431315e+00 1.132907471334e+00 1.247868350672e+00 1.300270863037e+00 1.275038624351e+00 1.188516729156e+00 1.083031386381e+00 1.014342040681e+00 1.018575537292e+00 1.079892854742e+00 1.148316947169e+00 1.180968247457e+00 1.161363533419e+00 1.102088514841e+00 1.040579651884e+00 1.022449129044e+00 1.067216941440e+00 1.148638919488e+00 1.217946630463e+00 1.235223410681e+00 1.183684393557e+00 1.074875643162e+00 9.528322128010e-01 8.896858418238e-01 9.386682088304e-01 1.071636433305e+00 1.212228732631e+00 1.297147873012e+00 1.291899946210e+00 1.189892726622e+00 1.013680220819e+00 8.238084014780e-01 7.279176517873e-01 8.053769954655e-01 9.870846645119e-01 1.160104031167e+00 1.256499338210e+00 1.246849635278e+00 1.130323497896e+00 9.337706256274e-01 7.212706211727e-01 6.122850441325e-01 6.965045246222e-01 8.807893511329e-01 1.042785840773e+00 1.120719728656e+00 1.092383967659e+00 9.628373003704e-01 7.638644647507e-01 5.672875761474e-01 5.048828437796e-01 6.291217828179e-01 8.097624057222e-01 9.447947398010e-01 9.921222068404e-01 9.424735127624e-01 8.118983923465e-01 6.456162044068e-01 5.313511394877e-01 5.629638258385e-01 7.025795638960e-01 8.456909840425e-01 9.313201382270e-01 9.371397699998e-01 8.679221196875e-01 7.540742290383e-01 6.538886179967e-01 6.361402700623e-01 7.120395329173e-01 8.201450271448e-01 8.979771337601e-01 9.124791821033e-01 8.586115419627e-01 7.585333002169e-01 6.648803481519e-01 6.483918470492e-01 7.319598412519e-01 8.602581848119e-01 9.669614675155e-01 1.011302544331e+00 9.782957503924e-01 8.771294410590e-01 7.446955146759e-01 6.515694717102e-01 6.722276733548e-01 7.956009496101e-01 9.427468907129e-01 1.050283709760e+00 1.085854090720e+00 1.041908204704e+00 9.331672320279e-01 7.981328138772e-01 6.998211114373e-01 6.981716843835e-01 7.849593844596e-01 8.950155143026e-01 9.732638932932e-01 9.941176289251e-01 9.578835745767e-01 8.873270882000e-01 8.233128197024e-01 8.081236227677e-01 8.530444613863e-01 9.281641023738e-01 9.917643510146e-01 1.016213470647e+00 9.956524094331e-01 9.464464490155e-01 9.033991169010e-01 9.042235288824e-01 9.608771955923e-01 1.048272725257e+00 1.126120506660e+00 1.162493346513e+00 1.143524219768e+00 1.076345305508e+00 9.902822579057e-01 9.327943935839e-01 9.462114265703e-01 1.030788159507e+00 1.144834773807e+00 1.240455016995e+00 1.285731301949e+00 1.269480923567e+00 1.201461433722e+00 1.111943510183e+00 1.046660746050e+00 1.046580710225e+00 1.116407847657e+00 1.221168711403e+00 1.316017923682e+00 1.368981744187e+00 1.366998019392e+00 1.315667006192e+00 1.237313627287e+00 1.166126676862e+00 1.135648647315e+00 1.159206121633e+00 1.220822425485e+00 1.288842978658e+00 1.335276870612e+00 1.345493159862e+00 1.319961382148e+00 1.272450360846e+00 1.225481867492e+00 1.201742994060e+00 1.212688328186e+00 1.252026985409e+00 1.300722948283e+00 1.338131313983e+00 1.350490696068e+00 1.334571909203e+00 1.298082163296e+00 1.257639311565e+00 1.233409715510e+00 1.240027715152e+00 1.278047706725e+00 1.333284584420e+00 1.384629222246e+00 1.413310440239e+00 1.409008195212e+00 1.372914106884e+00 1.318598943433e+00 1.269869103332e+00 1.252630169880e+00 1.280669154667e+00 1.345548035286e+00 1.421728169473e+00 1.480955243969e+00 1.503746647576e+00 1.485086630272e+00 1.436443277835e+00 1.384142539583e+00 1.360753187062e+00 1.387501470379e+00 1.458670723222e+00 1.545078780012e+00 1.612109654189e+00 1.635105687201e+00 1.607007470751e+00 1.541052254095e+00 1.469140372684e+00 1.431570137667e+00 1.454493614485e+00 1.529306435794e+00 1.618266106409e+00 1.678598810150e+00 1.681205237556e+00 1.619005350712e+00 1.510215857241e+00 1.397908395819e+00 1.338359644334e+00 1.367033878189e+00 1.465950134072e+00 1.578674890293e+00 1.649524305313e+00 1.644985245486e+00 1.559760098824e+00 1.419232814996e+00 1.280712974020e+00 1.219710055327e+00 1.277508049431e+00 1.416055977266e+00 1.556621491066e+00 1.634304762954e+00 1.614973046748e+00 1.496573020968e+00 1.311354011210e+00 1.131605642326e+00 1.059494476966e+00 1.146516885657e+00 1.325383866571e+00 1.491550253288e+00 1.573833471825e+00 1.540246329535e+00 1.393934068177e+00 1.176200374070e+00 9.794858648421e-01 9.379719688480e-01 1.092068230080e+00 1.325472282852e+00 1.518632756148e+00 1.604755017425e+00 1.558152411823e+00 1.387871232576e+00 1.142136714701e+00 9.269365765660e-01 8.986110389510e-01 1.086896709218e+00 1.345170101759e+00 1.548042534637e+00 1.631488648694e+00 1.572633480864e+00 1.381940645456e+00 1.106701156411e+00 8.521619297303e-01 7.946366951264e-01 9.831537257660e-01 1.247637275578e+00 1.452963649670e+00 1.537292382028e+00 1.481470820702e+00 1.299124455988e+00 1.039429914779e+00 8.060322653791e-01 7.605603560630e-01 9.337579727847e-01 1.166737469043e+00 1.338247182268e+00 1.394287694028e+00 1.321167603574e+00 1.136741780647e+00 8.940234335367e-01 7.006255248704e-01 7.003888879674e-01 8.748565933142e-01 1.071878599662e+00 1.195462471510e+00 1.206425042259e+00 1.100659842648e+00 9.044321671215e-01 6.839455073670e-01 5.709300518963e-01 6.692101365074e-01 8.685576271549e-01 1.037437321727e+00 1.114624418319e+00 1.080299059896e+00 9.443345307860e-01 7.492687692710e-01 5.900473867140e-01 6.023590312527e-01 7.737496186932e-01 9.673034886512e-01 1.096446811711e+00 1.123518568839e+00 1.041167716834e+00 8.687998886353e-01 6.608383518301e-01 5.338102800858e-01 6.089690118081e-01 8.046383274116e-01 9.871064748616e-01 1.090143837536e+00 1.088119191711e+00 9.817100328670e-01 7.967095023154e-01 5.947941969631e-01 4.999387917755e-01 6.025438052434e-01 7.922954324043e-01 9.534687467487e-01 1.034884275044e+00 1.020640271858e+00 9.195191968641e-01 7.653595890564e-01 6.248099462421e-01 5.900500415410e-01 6.839681517176e-01 8.237948504409e-01 9.328204286076e-01 9.741959241648e-01 9.401677769359e-01 8.464311803340e-01 7.317604096246e-01 6.550643810964e-01 6.636683354322e-01 7.409720857331e-01 8.281755946151e-01 8.788229435044e-01 8.726585807007e-01 8.129332965192e-01 7.245461354435e-01 6.516855978749e-01 6.396971198034e-01 6.939505927993e-01 7.742899043897e-01 8.366997380658e-01 8.563941327586e-01 8.295995279393e-01 7.716281764529e-01 7.137011305891e-01 6.914272776246e-01 7.197584585365e-01 7.793778703015e-01 8.364940788845e-01 8.660241675365e-01 8.595352426744e-01 8.253998359495e-01 7.857501941202e-01 7.677121588212e-01 7.869416828120e-01 8.358444211215e-01 8.916893213876e-01 9.334693203287e-01 9.513440010080e-01 9.481063550552e-01 9.358016960528e-01 9.286479764281e-01 9.342313587163e-01 9.487239048708e-01 9.605617667147e-01 9.592227200990e-01 9.425752823403e-01 9.195281526681e-01 9.063957126287e-01 9.165153537870e-01 9.486885220762e-01 9.856959760140e-01 1.004192038458e+00 9.862362066567e-01 9.269193927733e-01 8.393635356857e-01 7.576792247780e-01 7.290807613728e-01 7.782606896910e-01 8.783488672672e-01 9.785556298956e-01 1.038125939844e+00 1.035647250282e+00 9.699430757287e-01 8.619430379365e-01 7.583518743707e-01 7.234839536452e-01 7.886771548571e-01 9.135384217514e-01 1.034369998921e+00 1.106570678128e+00 1.109615457865e+00 1.044655995895e+00 9.343672236284e-01 8.238679056245e-01 7.718545539695e-01 8.097693804779e-01 9.066457420195e-01 1.005154900481e+00 1.063910018201e+00 1.066067803098e+00 1.017186847837e+00 9.425324052108e-01 8.811656291356e-01 8.680793700070e-01 9.076693581631e-01 9.709433711476e-01 1.021846728414e+00 1.038453240587e+00 1.019290121097e+00 9.822692859145e-01 9.574757853908e-01 9.700189290620e-01 1.020234480261e+00 1.083048842042e+00 1.126552933850e+00 1.128925604886e+00 1.086419935632e+00 1.016383762763e+00 9.557993682542e-01 9.468003010372e-01 1.004872768358e+00 1.103224855853e+00 1.196553643704e+00 1.248040804747e+00 1.239559612970e+00 1.173861262776e+00 1.075149659008e+00 9.868337736932e-01 9.562239295974e-01 9.998629909591e-01 1.087032498092e+00 1.168832032384e+00 1.208559541275e+00 1.191098970774e+00 1.123233163074e+00 1.031910641113e+00 9.582160065242e-01 9.383909915888e-01 9.757337949945e-01 1.037928903387e+00 1.085147554684e+00 1.092487574200e+00 1.056598816357e+00 9.953778511160e-01 9.428196221383e-01 9.329923653221e-01 9.745992362376e-01 1.043373259161e+00 1.103265083130e+00 1.128474218139e+00 1.112400966427e+00 1.069022545981e+00 1.028849999388e+00 1.024862534204e+00 1.069169134086e+00 1.142256418387e+00 1.208811500005e+00 1.239215704683e+00 1.220868065867e+00 1.162039750774e+00 1.091523899522e+00 1.050254930918e+00 1.067565701360e+00 1.135770055212e+00 1.216181796546e+00 1.267085473814e+00 1.262246426676e+00 1.197241064526e+00 1.091743019079e+00 9.895453663143e-01 9.462459999618e-01 9.894848083087e-01 1.089155275953e+00 1.187714193881e+00 1.239485271297e+00 1.223027740968e+00 1.142174407946e+00 1.026448702912e+00 9.293014634428e-01 9.076817363467e-01 9.732211541000e-01 1.078613705347e+00 1.164484535793e+00 1.192370387326e+00 1.150350949066e+00 1.052486134427e+00 9.385236021484e-01 8.666883596449e-01 8.791259775817e-01 9.578949101277e-01 1.044007121413e+00 1.085988106679e+00 1.058288620840e+00 9.631171487991e-01 8.325752003927e-01 7.316389907614e-01 7.324063558195e-01 8.346098477075e-01 9.642055105177e-01 1.051742513332e+00 1.058490306006e+00 9.739229587274e-01 8.155944868262e-01 6.396539398765e-01 5.599906637528e-01 6.605540411688e-01 8.522242868346e-01 1.022161848334e+00 1.110414296673e+00 1.091709009625e+00 9.666416866292e-01 7.636521963889e-01 5.581679189286e-01 5.083229386421e-01 6.765303451019e-01 9.052793877558e-01 1.082835356360e+00 1.160919785226e+00 1.123529198045e+00 9.804549911440e-01 7.719781155407e-01 5.909511978930e-01 5.874332662194e-01 7.661930063345e-01 9.780785128517e-01 1.128014230230e+00 1.174786340160e+00 1.108501541459e+00 9.458444292259e-01 7.358549619765e-01 5.812380575719e-01 6.105334952843e-01 7.829162805283e-01 9.603539345919e-01 1.064302013218e+00 1.063347113331e+00 9.559939289384e-01 7.686238302492e-01 5.680889994694e-01 4.900772618265e-01 6.126515582501e-01 8.041196876374e-01 9.498163919320e-01 9.999434943168e-01 9.391748550604e-01 7.781760937256e-01 5.588279106171e-01 3.934697839463e-01 4.648530961231e-01 6.819602088251e-01 8.784996616138e-01 9.870022253489e-01 9.812243414814e-01 8.594402176124e-01 6.435234852277e-01 3.950364868240e-01 3.151420226614e-01 5.254140679808e-01 7.729439651145e-01 9.476240525015e-01 1.010261927702e+00 9.479655956048e-01 7.694480602085e-01 5.089053524071e-01 2.748327908639e-01 3.807237309696e-01 6.653661806373e-01 9.090748014588e-01 1.051913074246e+00 1.068896192688e+00 9.569888726361e-01 7.356968630413e-01 4.593625388051e-01 3.131298598878e-01 5.175791461916e-01 8.023229611461e-01 1.021367107053e+00 1.126541898501e+00 1.099335664189e+00 9.436768618421e-01 6.875292763287e-01 4.037439133954e-01 3.402616055503e-01 5.950767135874e-01 8.706838346907e-01 1.060537527492e+00 1.126928016437e+00 1.058783859130e+00 8.678144737743e-01 5.927308237942e-01 3.427582807462e-01 4.102329538199e-01 6.904398027531e-01 9.411363178365e-01 1.089881185865e+00 1.108978641979e+00 9.951465363987e-01 7.684860058594e-01 4.830743982972e-01 3.171369904039e-01 5.112530446129e-01 7.982484436021e-01 1.020412389355e+00 1.128114370339e+00 1.103525989601e+00 9.527064107773e-01 7.088922643818e-01 4.597048231762e-01 4.320534283986e-01 6.693224059464e-01 9.335678053604e-01 1.119019617376e+00 1.185682415143e+00 1.123034878370e+00 9.461334190325e-01 7.028971041015e-01 5.106433762544e-01 5.603204396434e-01 7.937013709694e-01 1.027352637124e+00 1.176578197705e+00 1.208249819704e+00 1.118513990765e+00 9.305950678282e-01 7.043254788400e-01 5.658366235289e-01 6.455271056475e-01 8.527215694639e-01 1.043089650318e+00 1.146568872556e+00 1.137166117412e+00 1.017929828240e+00 8.209356259687e-01 6.223203813765e-01 5.629443834659e-01 7.030100271493e-01 9.099432746754e-01 1.073292442342e+00 1.143931162943e+00 1.107428163463e+00 9.761628396658e-01 7.922269055494e-01 6.408072503333e-01 6.347423811541e-01 7.736120614935e-01 9.440037351721e-01 1.063228115434e+00 1.094390960552e+00 1.031135555948e+00 8.930004590628e-01 7.288981601109e-01 6.233136286427e-01 6.514498349757e-01 7.756465576556e-01 9.023439754814e-01 9.721696508086e-01 9.628241651027e-01 8.804939376576e-01 7.593098400428e-01 6.641853181963e-01 6.664984584533e-01 7.662434944771e-01 8.934418539808e-01 9.858848442556e-01 1.012399183522e+00 9.693568727705e-01 8.791737199102e-01 7.909146340161e-01 7.672608828336e-01 8.342201157941e-01 9.513087700352e-01 1.057781144861e+00 1.111453003250e+00 1.094784703426e+00 1.013811194546e+00 8.986645962316e-01 8.033787065880e-01 7.865285552766e-01 8.585481541839e-01 9.695564730156e-01 1.061895093946e+00 1.100349426919e+00 1.074132522790e+00 9.944719863689e-01 8.930131898787e-01 8.166426541836e-01 8.053339411078e-01 8.573656159197e-01 9.320557757419e-01 9.870168304474e-01 9.988428827984e-01 9.653800548643e-01 9.030860149671e-01 8.415955139422e-01 8.108480135236e-01 8.208463549190e-01 8.536476204774e-01 8.798581722104e-01 8.786232638580e-01 8.465578265447e-01 7.989089967931e-01 7.644532667809e-01 7.692250658485e-01 8.143331688959e-01 8.740827896485e-01 9.165352239666e-01 9.204093021735e-01 8.816438585921e-01 8.155743666132e-01 7.559631769235e-01 7.424705669789e-01 7.895717057207e-01 8.709644705223e-01 9.445508749540e-01 9.781777580111e-01 9.578738908295e-01 8.893413151427e-01 7.990228818289e-01 7.320107880668e-01 7.312929476452e-01 7.975745828327e-01 8.882315674201e-01 9.573030136030e-01 9.773630415055e-01 9.426329818226e-01 8.690069277933e-01 7.937678829944e-01 7.654230476583e-01 8.093949475495e-01 9.014999804654e-01 9.938314749944e-01 1.048298010892e+00 1.046936884297e+00 9.928800166732e-01 9.112892829145e-01 8.567132260266e-01
 1.047080754555e+00 1.045753922092e+00 1.036763189382e+00 1.031710602067e+00 1.005275345342e+00 1.002235632219e+00 1.000103064928e+00 1.005350590293e+00 1.019844195923e+00 1.039914200079e+00 1.058950375960e+00 1.070837709091e+00 1.072672812208e+00 1.066046121222e+00 1.056713786101e+00 1.052489427245e+00 1.059493693956e+00 1.078440967594e+00 1.103370723891e+00 1.124247613517e+00 1.131573990488e+00 1.120987191661e+00 1.096015810831e+00 1.068183494624e+00 1.052884737918e+00 1.060906464662e+00 1.090438285111e+00 1.126967170630e+00 1.151397567991e+00 1.149312833201e+00 1.116969380107e+00 1.063411178959e+00 1.008513146016e+00 9.749325413955e-01 9.743211244771e-01 9.981373422430e-01 1.023966633200e+00 1.030387239278e+00 1.007453813550e+00 9.602265122128e-01 9.066727815206e-01 8.693876300001e-01 8.612172109192e-01 8.751956232799e-01 8.910218391106e-01 8.877317503705e-01 8.742960197507e-01 8.630212744736e-01 8.551816934834e-01 8.399505573237e-01 8.284295145266e-01 8.307200726695e-01 8.464924582155e-01 8.646492186365e-01 8.721357643614e-01 8.636289663192e-01 8.459755073183e-01 8.354190645709e-01 8.466834365469e-01 8.800347606654e-01 9.192718440241e-01 9.428700140129e-01 9.367603521474e-01 9.018463957866e-01 8.559879605303e-01 8.282641073016e-01 8.409691633567e-01 8.895833516822e-01 9.459238874071e-01 9.795819780889e-01 9.739358443006e-01 9.322942480021e-01 8.783223126596e-01 8.482020762059e-01 8.676950952552e-01 9.284806565627e-01 9.959104844076e-01 1.036054411652e+00 1.032120863182e+00 9.894078026759e-01 9.343723223135e-01 9.051247967344e-01 9.269575443155e-01 9.896079927907e-01 1.057229079782e+00 1.095876185134e+00 1.089695587518e+00 1.045101133809e+00 9.876142087380e-01 9.733841853442e-01 1.022858729020e+00 1.109818847481e+00 1.195442889491e+00 1.218701135418e+00 1.164225340472e+00 1.042861465243e+00 9.155095047580e-01 8.694131655491e-01 9.442199283147e-01 1.080829939218e+00 1.194661614009e+00 1.233889015638e+00 1.185875208866e+00 1.075106529391e+00 9.619888839577e-01 9.238007112396e-01 9.902459292244e-01 1.108211972625e+00 1.203247373279e+00 1.230073128976e+00 1.181359827369e+00 1.086824372717e+00 1.007831178477e+00 1.007548692693e+00 1.092552011272e+00 1.205996125136e+00 1.283743743348e+00 1.289703872160e+00 1.223169227874e+00 1.119439861377e+00 1.043807283657e+00 1.056712686364e+00 1.155507351893e+00 1.278129954184e+00 1.361156725341e+00 1.370551136733e+00 1.306695675859e+00 1.203633461417e+00 1.122094394392e+00 1.119253373214e+00 1.198589644362e+00 1.307481755905e+00 1.386886562836e+00 1.404856107102e+00 1.358392312970e+00 1.296627259640e+00 1.274455442864e+00 1.281666464685e+00 1.296476026627e+00 1.295913692711e+00 1.269678722615e+00 1.220659474715e+00 1.165410515682e+00 1.127902457730e+00 1.124862430293e+00 1.151663363321e+00 1.183869936202e+00 1.192958165345e+00 1.161074215639e+00 1.088779160820e+00 9.974684376100e-01 9.252346308088e-01 9.076303424879e-01 9.468943399953e-01 1.007690209978e+00 1.046740465303e+00 1.036780509915e+00 9.743382091795e-01 8.817023894775e-01 8.049116820138e-01 7.935094734124e-01 8.553507733207e-01 9.465693197956e-01 1.014713804380e+00 1.027756417350e+00 9.799170249888e-01 8.925492371407e-01 8.134652632870e-01 7.996526173110e-01 8.684848099807e-01 9.780825324753e-01 1.072294611335e+00 1.114867382414e+00 1.095944260833e+00 1.031606468868e+00 9.614632559820e-01 9.351554786021e-01 9.785448834389e-01 1.100391529198e+00 1.218771179755e+00 1.311763988836e+00 1.338122744209e+00 1.282651586598e+00 1.182044221288e+00 1.102094013707e+00 1.105508713518e+00 1.196291641672e+00 1.317440356150e+00 1.405687935041e+00 1.425023168845e+00 1.372885632499e+00 1.278602940106e+00 1.195845716083e+00 1.177100111738e+00 1.231892794391e+00 1.318194719198e+00 1.381120503531e+00 1.385908023675e+00 1.327983168031e+00 1.232715561715e+00 1.148148924865e+00 1.121399775294e+00 1.161004841887e+00 1.228511335978e+00 1.273250150080e+00 1.263560074960e+00 1.197310158077e+00 1.102607937323e+00 1.030294140234e+00 1.025870655269e+00 1.088098334459e+00 1.169408290029e+00 1.217486977588e+00 1.202686260334e+00 1.125145733850e+00 1.015799105379e+00 9.318268689789e-01 9.280869340048e-01 1.004856859546e+00 1.107206978551e+00 1.178259347126e+00 1.198553477207e+00 1.168621299188e+00 1.123910165760e+00 1.077881043705e+00 1.045106360351e+00 1.019205708965e+00 9.871399481449e-01 9.640627777601e-01 9.618733869463e-01 9.844571587226e-01 1.022350438647e+00 1.057311744017e+00 1.072124827074e+00 1.058643317312e+00 1.021964905214e+00 9.801684723219e-01 9.574108139566e-01 9.691582602183e-01 1.009497409112e+00 1.055293751413e+00 1.082198421651e+00 1.077559758318e+00 1.045840332514e+00 1.007864607113e+00 9.917849916151e-01 1.014452182775e+00 1.066632291922e+00 1.119632152362e+00 1.144605024535e+00 1.126416359546e+00 1.069588010416e+00 9.989060284663e-01 9.520868630261e-01 9.575783157102e-01 1.009235417891e+00 1.070914793270e+00 1.104069728566e+00 1.086465652961e+00 1.018257382836e+00 9.229999495611e-01 8.436784309569e-01 8.224882257753e-01 8.637515496194e-01 9.278848303554e-01 9.676671686960e-01 9.531160921093e-01 9.007486611526e-01 8.292226282492e-01 7.566167439361e-01 7.249107258784e-01 7.537905699664e-01 8.166967369960e-01 8.676263098429e-01 8.736112823350e-01 8.255206407035e-01 7.403369253131e-01 6.611882511664e-01 6.415135761427e-01 6.953927028691e-01 7.785160364229e-01 8.366200985762e-01 8.379751792534e-01 7.783059602268e-01 6.822963075893e-01 6.055271723380e-01 6.108638996999e-01 6.985268396826e-01 8.057797205861e-01 8.755314136435e-01 8.800484496219e-01 8.204512494356e-01 7.274187904768e-01 6.606949248806e-01 6.785260115653e-01 7.727549154429e-01 8.805509690348e-01 9.473296278601e-01 9.470992440823e-01 8.820801795080e-01 7.825192335032e-01 7.045280449260e-01 7.031999391444e-01 7.756376936958e-01 8.647062872338e-01 9.170127505942e-01 9.069199945168e-01 8.374195278276e-01 7.356932062660e-01 6.725931908291e-01 6.933007771536e-01 7.714291066831e-01 8.508476680572e-01 8.884711368287e-01 8.678460132455e-01 7.786999008070e-01 6.345342786324e-01 5.235757087487e-01 5.466689071695e-01 6.779517417404e-01 8.093710845845e-01 8.734759049134e-01 8.461172084640e-01 7.366550809718e-01 5.911197776501e-01 5.041168313843e-01 5.608075223405e-01 7.031530312731e-01 8.295756111986e-01 8.867618360206e-01 8.611263673985e-01 7.709336218468e-01 6.666872692484e-01 6.223528927443e-01 6.754302122128e-01 7.782352101809e-01 8.628213376525e-01 8.919566896423e-01 8.625884827876e-01 8.020058289159e-01 7.594279700036e-01 7.761048441228e-01 8.450624257831e-01 9.205954977343e-01 9.606699645204e-01 9.485223264318e-01 8.971226553703e-01 8.470895885779e-01 8.484062259724e-01 9.183064998074e-01 1.023366813356e+00 1.113930248429e+00 1.155922369503e+00 1.140202558301e+00 1.082592544676e+00 1.021628248505e+00 1.033830115033e+00 1.099746831530e+00 1.201166654054e+00 1.259732148105e+00 1.272573182189e+00 1.209478259139e+00 1.107833666017e+00 1.032085460651e+00 1.038406928864e+00 1.121815083411e+00 1.223152912430e+00 1.284174257763e+00 1.276510405667e+00 1.206145989646e+00 1.111214193892e+00 1.050368279774e+00 1.066889613183e+00 1.148158143436e+00 1.240754253739e+00 1.296144308057e+00 1.292648145668e+00 1.237546403407e+00 1.161860151258e+00 1.107144740067e+00 1.100668259097e+00 1.134876544720e+00 1.177213322717e+00 1.197764087182e+00 1.185781644467e+00 1.151105185703e+00 1.115673283344e+00 1.098230121156e+00 1.100418566044e+00 1.107171230218e+00 1.101256866659e+00 1.077967824456e+00 1.050429376198e+00 1.042383000635e+00 1.069525400799e+00 1.123629528021e+00 1.177612294014e+00 1.204633350350e+00 1.193113778524e+00 1.154325814217e+00 1.113879821836e+00 1.112154163122e+00 1.167648154132e+00 1.247368326912e+00 1.322217744346e+00 1.342058039988e+00 1.303340583836e+00 1.228813286735e+00 1.163009417940e+00 1.152142692577e+00 1.209018370482e+00 1.301179263635e+00 1.379957840177e+00 1.410615454385e+00 1.384099242167e+00 1.318365265964e+00 1.252744685061e+00 1.229449138136e+00 1.263252447553e+00 1.328387354249e+00 1.381072425028e+00 1.388800731753e+00 1.344951819602e+00 1.272039206413e+00 1.214931170053e+00 1.216133106158e+00 1.279722046948e+00 1.365978117723e+00 1.423913624716e+00 1.420218440591e+00 1.351023523110e+00 1.245098954364e+00 1.159289508503e+00 1.150587180474e+00 1.225476141054e+00 1.331434567574e+00 1.404644447907e+00 1.405816944794e+00 1.330619298105e+00 1.212381385239e+00 1.118598303116e+00 1.118402835884e+00 1.216541236552e+00 1.346183846686e+00 1.432243890855e+00 1.428996597529e+00 1.349665135359e+00 1.223931380352e+00 1.127066196515e+00 1.123413420635e+00 1.222522192489e+00 1.368130893157e+00 1.490884420795e+00 1.543428904305e+00 1.507246698906e+00 1.393526749416e+00 1.245687591124e+00 1.138334500737e+00 1.144995800367e+00 1.268523689327e+00 1.438180087324e+00 1.577573036506e+00 1.638980322335e+00 1.606187823720e+00 1.493179131366e+00 1.344331569175e+00 1.230218989684e+00 1.217291458545e+00 1.310168897615e+00 1.447005598374e+00 1.557386772626e+00 1.597790161957e+00 1.557334803931e+00 1.456740888858e+00 1.345672097362e+00 1.288664962960e+00 1.325147042757e+00 1.433036763616e+00 1.550621063758e+00 1.621578145213e+00 1.615980623936e+00 1.534490975781e+00 1.409017893593e+00 1.299402711730e+00 1.271038911412e+00 1.344516720360e+00 1.474253869606e+00 1.591302703043e+00 1.644155106420e+00 1.610628738087e+00 1.498983782127e+00 1.348296831298e+00 1.225268994488e+00 1.197985875855e+00 1.278862035349e+00 1.410809533993e+00 1.522140861400e+00 1.565644035688e+00 1.525600097255e+00 1.416543271249e+00 1.281749633386e+00 1.185409100959e+00 1.180681115309e+00 1.262956372380e+00 1.375340513584e+00 1.458449834817e+00 1.478430032926e+00 1.431385770043e+00 1.341558734371e+00 1.255434417157e+00 1.222867333679e+00 1.262290046787e+00 1.344130884124e+00 1.417287015940e+00 1.441819712701e+00 1.403120571148e+00 1.315424241103e+00 1.220849730376e+00 1.176882259447e+00 1.219232390908e+00 1.327624804660e+00 1.445114077239e+00 1.518825214342e+00 1.519134908527e+00 1.443990688773e+00 1.320370337776e+00 1.203770701673e+00 1.162032911732e+00 1.226520617159e+00 1.359532353281e+00 1.492761760532e+00 1.572293357092e+00 1.571688952177e+00 1.492095155030e+00 1.361366358128e+00 1.231898316398e+00 1.166287875078e+00 1.197118217835e+00 1.295954833797e+00 1.402565263574e+00 1.467980276495e+00 1.469452659856e+00 1.410312975453e+00 1.316511701565e+00 1.229555173282e+00 1.189587093734e+00 1.209766629733e+00 1.267052584062e+00 1.323326714952e+00 1.350302593086e+00 1.339815756129e+00 1.303471504148e+00 1.265829607725e+00 1.251253142925e+00 1.268144979139e+00 1.303325794626e+00 1.332474799897e+00 1.335820989829e+00 1.308161438213e+00 1.261475343522e+00 1.220528691548e+00 1.210079713843e+00 1.237624257389e+00 1.286904039396e+00 1.329621351777e+00 1.342540315497e+00 1.318188250866e+00 1.268516228564e+00 1.221989879777e+00 1.210817936755e+00 1.249010243318e+00 1.319939248557e+00 1.388386470922e+00 1.421840690043e+00 1.403981810347e+00 1.340239063473e+00 1.258827421564e+00 1.204148949566e+00 1.213836878854e+00 1.287986947885e+00 1.387930345066e+00 1.465436627773e+00 1.486268586903e+00 1.438915868674e+00 1.337368784235e+00 1.221666847292e+00 1.149974431460e+00 1.166343412224e+00 1.259997286816e+00 1.375400459842e+00 1.456058647513e+00 1.467860274988e+00 1.403781418130e+00 1.284782087644e+00 1.160012175979e+00 1.096052728673e+00 1.134539688668e+00 1.249629162524e+00 1.375355760905e+00 1.455150815139e+00 1.459445458700e+00 1.386799649106e+00 1.263446734088e+00 1.141947808912e+00 1.086669690033e+00 1.129422507843e+00 1.236727790238e+00 1.344395752900e+00 1.402203527187e+00 1.387924773067e+00 1.308011636548e+00 1.197042379049e+00 1.112787443056e+00 1.110256249556e+00 1.195263206165e+00 1.318981908431e+00 1.422249499608e+00 1.465849790762e+00 1.437080602701e+00 1.349792446176e+00 1.243389619335e+00 1.174821661911e+00 1.189431281655e+00 1.282781031862e+00 1.406346425214e+00 1.507531473673e+00 1.553140142044e+00 1.533844311966e+00 1.462820480590e+00 1.372128964847e+00 1.303628346932e+00 1.289587829207e+00 1.331402060823e+00 1.400616416791e+00 1.461628618127e+00 1.490692068695e+00 1.482195292752e+00 1.446923664104e+00 1.405775061851e+00 1.379468136629e+00 1.377342354737e+00 1.392909796260e+00 1.410274951375e+00 1.415421586650e+00 1.404299599711e+00 1.384301587182e+00 1.369549946002e+00 1.371638445138e+00 1.390818612922e+00 1.414659289696e+00 1.425168079986e+00 1.408593694844e+00 1.362641903257e+00 1.299373574684e+00 1.242881138642e+00 1.219260293959e+00 1.240141927425e+00 1.293105876137e+00 1.349912541954e+00 1.382862774633e+00 1.375979437705e+00 1.329200542785e+00 1.258515948792e+00 1.192045659799e+00 1.159153810558e+00 1.173389382983e+00 1.222954087556e+00 1.280525147620e+00 1.320719294045e+00 1.330479995370e+00 1.311424751932e+00 1.277313717032e+00 1.247553236911e+00 1.237488295377e+00 1.249852306229e+00 1.274283220422e+00 1.295462157140e+00 1.302575494058e+00 1.294574490994e+00 1.279998944793e+00 1.271937644006e+00 1.280018384973e+00 1.303830202413e+00 1.332999346306e+00 1.353742531683e+00 1.356615337196e+00 1.341395031668e+00 1.317712578595e+00 1.301019164796e+00 1.304399604135e+00 1.330235522461e+00 1.368191881318e+00 1.401453476091e+00 1.415652707607e+00 1.405301646388e+00 1.376038951829e+00 1.342670437650e+00 1.322801741389e+00 1.327330172560e+00 1.353562133029e+00 1.386991070780e+00 1.410059539952e+00 1.411002684800e+00 1.388713877753e+00 1.353259528744e+00 1.322099556986e+00 1.311987029619e+00 1.329450185913e+00 1.366741064258e+00 1.407014473307e+00 1.433729000010e+00 1.437670044752e+00 1.419626401178e+00 1.389260906373e+00 1.360910706361e+00 1.347209182827e+00 1.353151958498e+00 1.374562895879e+00 1.401914653615e+00 1.426101253382e+00 1.442195998289e+00 1.449810933256e+00 1.450965474606e+00 1.447366596030e+00 1.438882412981e+00 1.424391468173e+00 1.404371447825e+00 1.383400576316e+00 1.370475657859e+00 1.375586085539e+00 1.403577934431e+00 1.449485117249e+00 1.499501167170e+00 1.537057574827e+00 1.549806191606e+00 1.534677039845e+00 1.500002767938e+00 1.463802347386e+00 1.447037890723e+00 1.462566742929e+00 1.506669191038e+00 1.561026994343e+00 1.603142304341e+00 1.616767831677e+00 1.597805118737e+00 1.555464795743e+00 1.509125019218e+00 1.480153063705e+00 1.480479020198e+00 1.505259733048e+00 1.536434402781e+00 1.554020852444e+00 1.546400871361e+00 1.515152881150e+00 1.474234383610e+00 1.443408796381e+00 1.437027979874e+00 1.454264227543e+00 1.479251868707e+00 1.491318912367e+00 1.476962665006e+00 1.437397753090e+00 1.390051619571e+00 1.362198356123e+00 1.375247990903e+00 1.427819366952e+00 1.494319514803e+00 1.540249410410e+00 1.538857573194e+00 1.481167236217e+00 1.381225529594e+00 1.277639077532e+00 1.224452318118e+00 1.258745785349e+00 1.365712323205e+00 1.491154829553e+00 1.580227779175e+00 1.598494018732e+00 1.537579728051e+00 1.417386022640e+00 1.287554892114e+00 1.218328257750e+00 1.258517451327e+00 1.387165956471e+00 1.535097778219e+00 1.637994432723e+00 1.658635242108e+00 1.589957859278e+00 1.456055146725e+00 1.313496633825e+00 1.240777644215e+00 1.289386472336e+00 1.430732232117e+00 1.586788819124e+00 1.689153705971e+00 1.699710133844e+00 1.611993344962e+00 1.451742980966e+00 1.279687601624e+00 1.184542328720e+00 1.229423379637e+00 1.382851949657e+00 1.555847143947e+00 1.674201491047e+00 1.698432175892e+00 1.621716246973e+00 1.468329526976e+00 1.294785752232e+00 1.183999717486e+00 1.201440414658e+00 1.328820982596e+00 1.485790046447e+00 1.599989164370e+00 1.631891396467e+00 1.573547934458e+00 1.445533835501e+00 1.295081837836e+00 1.188335798054e+00 1.178375037174e+00 1.258987732650e+00 1.372312527966e+00 1.459491094602e+00 1.487039207926e+00 1.449316841997e+00 1.365145050085e+00 1.272271513035e+00 1.214474388118e+00 1.217252841694e+00 1.269119208086e+00 1.333423595063e+00 1.375409817552e+00 1.378012165039e+00 1.345033510252e+00 1.297775861435e+00 1.265676286144e+00 1.270258675425e+00 1.310668260546e+00 1.365153260711e+00 1.406489474904e+00 1.416281232275e+00 1.391494274731e+00 1.344978683776e+00 1.300915745041e+00 1.284145535550e+00 1.305735913958e+00 1.355745961858e+00 1.410820941315e+00 1.448169745281e+00 1.455066968154e+00 1.432023600924e+00 1.391529895763e+00 1.353124779234e+00 1.334995553461e+00 1.344805115174e+00 1.376100251190e+00 1.413511345612e+00 1.441595357709e+00 1.451144303027e+00 1.441026798671e+00 1.416818405836e+00 1.387502453303e+00 1.361558050068e+00 1.343882667187e+00 1.334844445211e+00 1.331690013468e+00 1.330899021254e+00 1.329923421454e+00 1.327609732899e+00 1.323678975843e+00 1.318192393729e+00 1.311481066124e+00 1.304458562150e+00 1.298784512351e+00 1.296280124972e+00 1.297765221087e+00 1.302009478674e+00 1.305910308282e+00 1.306176910704e+00 1.301767165060e+00 1.295711381489e+00 1.294754570706e+00 1.306157050484e+00 1.332676908179e+00 1.369064424047e+00 1.403011144321e+00 1.420225541565e+00 1.410611497077e+00 1.373303009265e+00 1.319417268392e+00 1.270845264416e+00 1.252223589387e+00 1.276185052898e+00 1.332860793421e+00 1.395213780511e+00 1.434116344916e+00 1.430609637772e+00 1.382401680556e+00 1.306485023770e+00 1.237297337679e+00 1.214201822482e+00 1.255642055688e+00 1.342300815960e+00 1.431674871614e+00 1.483676357488e+00 1.474999430357e+00 1.404227451468e+00 1.293827937288e+00 1.189133091534e+00 1.144312927505e+00 1.185461687229e+00 1.284452166194e+00 1.384499948583e+00 1.437358881661e+00 1.418363031228e+00 1.329291272069e+00 1.199551929788e+00 1.085122791881e+00 1.049523472686e+00 1.112828963487e+00 1.228347682665e+00 1.328451662959e+00 1.364980684788e+00 1.318677916401e+00 1.200081518405e+00 1.052296659608e+00 9.508978763997e-01 9.675546780863e-01 1.093189949396e+00 1.249026264000e+00 1.361914189445e+00 1.390453184752e+00 1.323872904766e+00 1.180929837206e+00 1.013349297685e+00 9.060939715799e-01 9.320831530105e-01 1.067079504577e+00 1.222247507801e+00 1.327719158609e+00 1.351229573109e+00 1.293836276028e+00 1.187723946623e+00 1.092996961407e+00 1.074808059503e+00 1.150538973051e+00 1.271647004841e+00 1.372022423437e+00 1.407223959359e+00 1.364379514831e+00 1.264048035203e+00 1.160642394155e+00 1.127412839812e+00 1.202838216494e+00 1.348843281401e+00 1.490693123669e+00 1.567690177811e+00 1.548700856954e+00 1.434382108928e+00 1.260518487012e+00 1.103566950499e+00 1.063194357459e+00 1.174521923396e+00 1.361904751625e+00 1.527276114426e+00 1.607421872516e+00 1.576927385004e+00 1.444979551852e+00 1.257498269374e+00 1.101333803968e+00 1.077182644244e+00 1.201965710972e+00 1.386129619783e+00 1.533672905562e+00 1.589084358140e+00 1.536383123260e+00 1.396063869607e+00 1.226895835269e+00 1.121355856632e+00 1.153593157577e+00 1.297746850361e+00 1.460044269756e+00 1.561893809741e+00 1.564298683338e+00 1.466939719967e+00 1.308942978765e+00 1.171008150719e+00 1.150036494686e+00 1.271662490184e+00 1.458665449906e+00 1.615978917090e+00 1.682790850485e+00 1.637484269588e+00 1.496867464933e+00 1.320127588133e+00 1.208063078918e+00 1.250668538746e+00 1.428884592238e+00 1.640160414013e+00 1.793425511402e+00 1.838261698609e+00 1.763167172206e+00 1.594756245119e+00 1.401381613120e+00 1.288014139083e+00 1.335730398814e+00 1.512322270749e+00 1.712775864031e+00 1.849906382286e+00 1.878918315396e+00 1.794723949941e+00 1.630183726391e+00 1.456319197419e+00 1.368237666031e+00 1.423667699126e+00 1.582406612217e+00 1.752493756097e+00 1.860747942514e+00 1.872846750936e+00 1.792043396859e+00 1.656208738414e+00 1.531515820112e+00 1.487784488129e+00 1.549027921854e+00 1.671986836492e+00 1.787484742827e+00 1.844140356792e+00 1.822755803781e+00 1.736349568360e+00 1.625407576204e+00 1.544691645161e+00 1.534632349834e+00 1.591629085097e+00 1.673381100567e+00 1.733124963000e+00 1.745152154770e+00 1.712274250844e+00 1.662246664277e+00 1.633966470684e+00 1.653200068952e+00 1.712730358518e+00 1.777702914895e+00 1.809747801957e+00 1.787938814181e+00 1.719279349380e+00 1.640353238998e+00 1.605415091484e+00 1.653009360471e+00 1.771914031853e+00 1.908384751216e+00 2.002316880508e+00 2.012957980920e+00 1.929286357349e+00 1.774817624033e+00 1.610038578284e+00 1.521124738484e+00 1.568176371268e+00 1.725461741113e+00 1.907711690239e+00 2.035825546285e+00 2.064419677284e+00 1.985212814597e+00 1.826974064057e+00 1.654851412827e+00 1.556557417684e+00 1.590574214263e+00 1.730228627701e+00 1.891750705385e+00 1.999354184735e+00 2.012542005957e+00 1.928783530164e+00 1.781586437285e+00 1.635442339894e+00 1.564380681477e+00 1.602889796795e+00 1.713849007268e+00 1.823989623275e+00 1.874062672841e+00 1.838944425930e+00 1.730449276465e+00 1.595061281677e+00 1.501900716410e+00 1.505093365967e+00 1.596728212232e+00 1.714066913328e+00 1.789955264306e+00 1.784456612203e+00 1.693297006572e+00 1.549333026468e+00 1.419652849645e+00 1.381007029002e+00 1.459794868383e+00 1.603356100233e+00 1.730846605373e+00 1.782764156254e+00 1.734964235404e+00 1.600211436401e+00 1.429455931759e+00 1.307022405757e+00 1.309788085334e+00 1.432822447598e+00 1.594394428273e+00 1.711245253812e+00 1.735248966387e+00 1.657150187910e+00 1.506298905141e+00 1.351140046889e+00 1.283312311501e+00 1.352570808017e+00 1.511519300139e+00 1.668107610793e+00 1.751602047497e+00 1.729715133010e+00 1.608744634575e+00 1.434937068212e+00 1.294076769988e+00 1.278698828408e+00 1.402811472167e+00 1.584540291207e+00 1.729241785234e+00 1.776901196086e+00 1.706639373071e+00 1.535502304555e+00 1.322039197623e+00 1.168945153871e+00 1.177645715871e+00 1.336529110064e+00 1.535215203368e+00 1.675441797790e+00 1.704112009714e+00 1.608106235051e+00 1.411222885884e+00 1.179160050235e+00 1.025841255717e+00 1.057221911519e+00 1.238088233659e+00 1.442234062364e+00 1.576571391720e+00 1.597364065474e+00 1.499125138066e+00 1.310687021595e+00 1.098825267787e+00 9.690771670542e-01 1.004917224105e+00 1.162149313659e+00 1.329781139843e+00 1.430200448429e+00 1.430313425957e+00 1.332279873943e+00 1.170062102482e+00 1.010186503839e+00 9.388900406018e-01 9.966856581235e-01 1.128951040103e+00 1.252802844753e+00 1.315543439576e+00 1.299883106724e+00 1.218559214173e+00 1.110465624381e+00 1.032163073492e+00 1.029633518894e+00 1.099566245798e+00 1.195199774073e+00 1.268234825102e+00 1.292111049852e+00 1.264731548362e+00 1.204663686163e+00 1.143346726773e+00 1.110631173302e+00 1.116517651681e+00 1.145507704697e+00 1.171219010253e+00 1.175011575384e+00 1.155133150099e+00 1.126158028817e+00 1.110251416672e+00 1.121891938230e+00 1.155777590866e+00 1.189970836932e+00 1.200542907577e+00 1.174670942815e+00 1.117586232757e+00 1.053713225231e+00 1.018906714547e+00 1.038459056656e+00 1.104417815505e+00 1.181242912812e+00 1.230798707039e+00 1.229279665670e+00 1.173253390256e+00 1.081248597852e+00 9.919852489351e-01 9.513153299914e-01 9.802331447500e-01 1.054096876945e+00 1.126208240139e+00 1.160054875101e+00 1.142188579193e+00 1.084379081347e+00 1.021419336792e+00 9.984651108203e-01 1.040214331667e+00 1.127555257132e+00 1.215403264051e+00 1.264019094803e+00 1.254587451413e+00 1.194071555810e+00 1.116408552012e+00 1.075118168616e+00 1.112446143931e+00 1.220336508014e+00 1.348254540098e+00 1.442661667978e+00 1.469338095118e+00 1.419270837540e+00 1.310616235837e+00 1.189788772369e+00 1.122750715264e+00 1.156055193227e+00 1.271360492780e+00 1.405422375480e+00 1.500319838268e+00 1.524423198164e+00 1.474359985448e+00 1.373669353271e+00 1.268947464859e+00 1.214657570611e+00 1.238793850038e+00 1.318508627765e+00 1.402600825715e+00 1.448350972706e+00 1.438161633269e+00 1.381758698601e+00 1.311882938098e+00 1.270727118323e+00 1.283613034079e+00 1.337995998971e+00 1.394070215301e+00 1.413284879013e+00 1.377796076439e+00 1.298495782472e+00 1.215878802629e+00 1.186542823251e+00 1.243242641514e+00 1.361034505236e+00 1.479380316413e+00 1.543151689652e+00 1.522093498200e+00 1.417152174541e+00 1.265870544724e+00 1.145970140004e+00 1.147142531325e+00 1.285206145298e+00 1.481768889488e+00 1.645497412705e+00 1.716669873266e+00 1.671381646032e+00 1.521806329938e+00 1.321800333703e+00 1.173376295373e+00 1.187125011774e+00 1.363241417411e+00 1.591632644784e+00 1.767707256598e+00 1.831532957378e+00 1.764331068806e+00 1.586772128121e+00 1.364905044840e+00 1.215489948735e+00 1.251332696120e+00 1.451353152493e+00 1.690733440392e+00 1.864901955061e+00 1.919065418461e+00 1.841717579257e+00 1.662237024325e+00 1.454449762244e+00 1.331480794275e+00 1.380218806288e+00 1.563941594823e+00 1.768942599096e+00 1.903235205511e+00 1.921564646670e+00 1.822171193541e+00 1.645142991749e+00 1.471908330920e+00 1.403421457816e+00 1.484035736142e+00 1.651348515041e+00 1.803938255866e+00 1.869345709771e+00 1.818959838199e+00 1.667800977779e+00 1.476488046792e+00 1.347458905778e+00 1.372245757050e+00 1.534929295472e+00 1.730907284369e+00 1.863016271462e+00 1.877039369544e+00 1.762215744847e+00 1.551862669489e+00 1.330622481533e+00 1.228898868309e+00 1.327874495572e+00 1.552865601735e+00 1.770936933907e+00 1.890713986277e+00 1.870798615750e+00 1.713183474345e+00 1.464896207774e+00 1.229572700020e+00 1.157292768782e+00 1.307976422749e+00 1.563181120367e+00 1.783007943112e+00 1.886799772541e+00 1.845382655495e+00 1.673204102078e+00 1.431407334167e+00 1.236691904405e+00 1.224892037269e+00 1.405989581163e+00 1.650199317444e+00 1.836065048321e+00 1.898031948303e+00 1.818239187097e+00 1.621943946107e+00 1.382202753557e+00 1.223648217473e+00 1.259729982285e+00 1.456958859711e+00 1.680864341218e+00 1.825240155674e+00 1.836826275893e+00 1.706560321236e+00 1.467094492040e+00 1.201559661176e+00 1.053340665188e+00 1.135678520135e+00 1.369828903307e+00 1.602835190430e+00 1.738475667276e+00 1.735477221627e+00 1.593298138304e+00 1.349654440273e+00 1.089739662880e+00 9.551226095534e-01 1.045124256019e+00 1.267713207125e+00 1.478587084444e+00 1.595147592188e+00 1.586540849259e+00 1.459416767983e+00 1.254762432616e+00 1.051445068277e+00 9.569454434044e-01 1.024148242223e+00 1.179908810487e+00 1.321120613145e+00 1.387969103634e+00 1.363691792726e+00 1.265705053304e+00 1.140520152792e+00 1.052884148672e+00 1.050321445011e+00 1.119824814279e+00 1.203806954636e+00 1.250832445811e+00 1.239136950088e+00 1.178963613078e+00 1.108346365539e+00 1.077734609216e+00 1.114803797430e+00 1.197788775475e+00 1.275601625372e+00 1.303472233861e+00 1.260516549171e+00 1.155456163794e+00 1.030332411194e+00 9.567793234005e-01 9.937146703839e-01 1.122047217371e+00 1.266503184355e+00 1.359563425482e+00 1.362787817168e+00 1.267093937252e+00 1.093710791508e+00 9.016730977967e-01 7.949744861041e-01 8.569280686764e-01 1.031970448485e+00 1.207395470637e+00 1.309958464553e+00 1.306667527628e+00 1.195089468686e+00 1.001908872395e+00 7.911100292050e-01 6.772140746830e-01 7.483624637080e-01 9.254641954540e-01 1.087408363186e+00 1.168012133260e+00 1.142470429273e+00 1.015151801222e+00 8.187531540573e-01 6.261855153041e-01 5.626501873311e-01 6.784771012051e-01 8.556788595266e-01 9.915738004755e-01 1.040938770985e+00 9.931036207107e-01 8.641859482648e-01 7.003232428254e-01 5.878748660237e-01 6.156224297145e-01 7.516567207308e-01 8.962251353683e-01 9.866521792530e-01 9.990085919814e-01 9.374321861211e-01 8.316591510170e-01 7.364899357853e-01 7.135556704980e-01 7.759096908472e-01 8.723417022438e-01 9.441605745919e-01 9.580623562160e-01 9.087855397812e-01 8.186412545826e-01 7.379191579269e-01 7.280357408272e-01 8.059605496843e-01 9.236388405982e-01 1.020880897856e+00 1.058741591835e+00 1.023207894190e+00 9.249095114734e-01 8.021347224858e-01 7.222255650237e-01 7.475429181085e-01 8.640951607165e-01 1.001459908842e+00 1.100751821856e+00 1.131220606441e+00 1.086717751695e+00 9.835775546865e-01 8.608421332028e-01 7.764018362709e-01 7.774225306918e-01 8.524977074921e-01 9.459957936004e-01 1.009895668984e+00 1.022261401469e+00 9.862178902583e-01 9.264027944972e-01 8.813621689764e-01 8.833923718308e-01 9.327093178404e-01 9.982943361618e-01 1.044319995840e+00 1.049845320944e+00 1.015404630407e+00 9.636286656925e-01 9.329684442742e-01 9.562637322574e-01 1.032478960634e+00 1.127227305396e+00 1.199391366662e+00 1.220572210591e+00 1.182067558786e+00 1.097531337909e+00 1.004366482152e+00 9.567730271133e-01 9.936467740896e-01 1.101011609226e+00 1.227152207228e+00 1.322829659134e+00 1.358696397258e+00 1.327504523516e+00 1.243924495038e+00 1.144004345778e+00 1.078602244053e+00 1.088580961254e+00 1.171443795299e+00 1.285093347501e+00 1.382497802623e+00 1.432854331247e+00 1.425635909074e+00 1.369384304125e+00 1.288944631160e+00 1.219399165044e+00 1.192411281764e+00 1.217793452221e+00 1.277736740113e+00 1.341629721604e+00 1.383895851270e+00 1.392295932503e+00 1.368770505315e+00 1.326868279128e+00 1.286583141937e+00 1.266392900869e+00 1.274624821837e+00 1.305707749512e+00 1.344667249383e+00 1.375467883185e+00 1.387308412270e+00 1.377320587670e+00 1.350698303652e+00 1.319060947747e+00 1.296940216918e+00 1.296189954374e+00 1.320239962505e+00 1.361911778439e+00 1.406655985866e+00 1.438690944441e+00 1.446586759893e+00 1.427047672022e+00 1.386835218714e+00 1.342441695293e+00 1.315630527261e+00 1.323541482852e+00 1.367791385718e+00 1.432411111877e+00 1.492855284109e+00 1.527721345761e+00 1.526646157080e+00 1.493983060685e+00 1.448735539277e+00 1.418943447667e+00 1.428354700624e+00 1.480720794930e+00 1.556285678291e+00 1.624243586600e+00 1.658489303418e+00 1.647487559745e+00 1.598368745029e+00 1.536241223767e+00 1.496252551454e+00 1.505455557248e+00 1.563238947885e+00 1.640567449091e+00 1.698672587898e+00 1.708072458746e+00 1.658933158932e+00 1.565257721503e+00 1.464392649031e+00 1.406352567122e+00 1.424995757939e+00 1.508815606424e+00 1.609215206220e+00 1.673927443877e+00 1.669502875868e+00 1.589451719634e+00 1.457491118474e+00 1.328171428669e+00 1.272309509214e+00 1.328153005857e+00 1.460827997459e+00 1.595941451711e+00 1.670201641918e+00 1.649565027009e+00 1.531960464799e+00 1.349984717359e+00 1.175874014343e+00 1.108815016629e+00 1.196259995691e+00 1.372504420813e+00 1.535483267525e+00 1.614414072935e+00 1.577374169520e+00 1.428364065658e+00 1.210905010218e+00 1.020379439137e+00 9.887578888728e-01 1.148557043220e+00 1.383052889545e+00 1.574097559630e+00 1.654862641925e+00 1.599856413728e+00 1.419404476551e+00 1.165029016587e+00 9.494655328206e-01 9.338473073030e-01 1.137570121091e+00 1.405932576541e+00 1.612558736680e+00 1.693285446518e+00 1.625537940156e+00 1.420906994719e+00 1.129267301031e+00 8.624139842885e-01 8.093927947893e-01 1.015294417778e+00 1.294536509914e+00 1.507809271494e+00 1.592703066318e+00 1.530437082206e+00 1.335950751868e+00 1.061253241744e+00 8.168525076331e-01 7.765439065358e-01 9.666090433529e-01 1.213952787838e+00 1.393417423374e+00 1.450482536026e+00 1.371917247905e+00 1.176969802031e+00 9.214100371777e-01 7.186949509688e-01 7.210073071634e-01 9.058198083017e-01 1.111816191739e+00 1.239743699816e+00 1.249749762631e+00 1.138334969705e+00 9.335788201237e-01 7.053010002759e-01 5.912905648640e-01 6.959421781110e-01 9.019339164135e-01 1.074298244789e+00 1.150904847778e+00 1.112422196639e+00 9.706612882446e-01 7.722666912061e-01 6.187218398416e-01 6.436694254501e-01 8.223731049659e-01 1.017398289192e+00 1.143294956553e+00 1.163131073295e+00 1.071328215672e+00 8.910101496228e-01 6.840443700830e-01 5.756579366359e-01 6.707033769251e-01 8.723165853901e-01 1.052062951788e+00 1.146280969373e+00 1.131074717675e+00 1.010118409862e+00 8.148601182974e-01 6.181362639518e-01 5.529310518084e-01 6.798655110202e-01 8.745043842542e-01 1.028994654241e+00 1.095612260630e+00 1.061167095432e+00 9.388032541992e-01 7.702925800843e-01 6.361436434237e-01 6.341465349963e-01 7.590748900778e-01 9.110857900670e-01 1.015867303104e+00 1.040407531696e+00 9.809935932475e-01 8.593811628627e-01 7.252003458064e-01 6.536001301414e-01 6.939840560695e-01 8.051531004577e-01 9.115408701546e-01 9.642358314699e-01 9.448917387458e-01 8.604984069631e-01 7.428869354234e-01 6.496894515512e-01 6.423408275574e-01 7.221187974100e-01 8.289095028418e-01 9.069908791210e-01 9.282405721855e-01 8.894578532506e-01 8.097954923973e-01 7.293198460772e-01 6.976236619888e-01 7.373600128886e-01 8.203326762874e-01 8.993980774345e-01 9.414659297147e-01 9.349307966385e-01 8.886142976816e-01 8.293592875390e-01 7.942144320356e-01 8.096948336047e-01 8.700914658609e-01 9.449328867627e-01 1.003986763585e+00 1.031000501375e+00 1.025824919806e+00 1.001439149429e+00 9.773693903346e-01 9.694442678403e-01 9.803608616909e-01 9.994358289777e-01 1.011947961669e+00 1.009433522378e+00 9.946861799234e-01 9.800962876584e-01 9.796305356216e-01 9.977133347533e-01 1.023803166847e+00 1.038064750265e+00 1.022413615433e+00 9.697201534507e-01 8.898435845549e-01 8.125396622408e-01 7.805282851520e-01 8.195751626585e-01 9.100619175914e-01 1.005460892495e+00 1.064669860786e+00 1.064454197110e+00 1.001902837132e+00 8.966085946117e-01 7.940588520575e-01 7.575535930680e-01 8.200241695842e-01 9.443269840026e-01 1.066956712096e+00 1.141503766261e+00 1.145547263763e+00 1.078745618983e+00 9.628417696290e-01 8.431313841100e-01 7.814105330082e-01 8.150077002842e-01 9.145891224986e-01 1.019143006433e+00 1.083475781243e+00 1.088220756526e+00 1.037400947481e+00 9.559180070286e-01 8.846908699533e-01 8.637594486947e-01 9.024606107319e-01 9.717713609518e-01 1.032287606340e+00 1.058764474387e+00 1.047228591241e+00 1.013734986337e+00 9.875189472518e-01 9.950452924201e-01 1.040155406189e+00 1.100802754212e+00 1.145912387793e+00 1.152988879886e+00 1.117084692900e+00 1.053894148862e+00 9.978803460026e-01 9.883436610153e-01 1.040753801365e+00 1.131767047167e+00 1.219168909391e+00 1.267420552354e+00 1.258850614569e+00 1.196494100726e+00 1.104468933244e+00 1.024510842515e+00 9.994953656618e-01 1.041864249387e+00 1.121671485289e+00 1.193396802573e+00 1.223264146509e+00 1.198626752224e+00 1.128835051652e+00 1.043172854046e+00 9.825794835168e-01 9.774914781978e-01 1.022677225112e+00 1.082248047317e+00 1.118231217224e+00 1.109650926337e+00 1.058179016073e+00 9.881174357512e-01 9.399703878250e-01 9.484778066967e-01 1.012805563790e+00 1.097124425712e+00 1.160005204471e+00 1.175466298198e+00 1.139693456114e+00 1.072383373880e+00 1.013615714650e+00 1.007005259946e+00 1.066618945011e+00 1.163123234837e+00 1.249675616205e+00 1.289682172900e+00 1.267621781817e+00 1.191879261334e+00 1.095314518229e+00 1.029276462254e+00 1.036968325783e+00 1.114875610513e+00 1.215531232183e+00 1.286597508332e+00 1.294851717535e+00 1.232007776936e+00 1.116208840685e+00 9.933674726600e-01 9.288878870330e-01 9.649754754301e-01 1.074219342751e+00 1.190103228959e+00 1.258482875473e+00 1.252698307754e+00 1.173428544453e+00 1.048632866389e+00 9.335183960833e-01 8.943237181216e-01 9.547061003091e-01 1.067754223999e+00 1.166843200095e+00 1.207453227866e+00 1.173884670152e+00 1.077767307536e+00 9.575184962953e-01 8.729308604621e-01 8.733463049515e-01 9.477494551247e-01 1.036282561077e+00 1.083391919809e+00 1.060463985278e+00 9.681542285891e-01 8.383899869684e-01 7.375437295315e-01 7.401767480293e-01 8.464007868717e-01 9.800624272173e-01 1.069743424038e+00 1.075484475341e+00 9.862834561214e-01 8.203483908511e-01 6.373743065990e-01 5.615169641760e-01 6.791632588889e-01 8.871737241065e-01 1.067945564163e+00 1.160744752004e+00 1.139703508966e+00 1.005039978988e+00 7.851439874779e-01 5.573455859701e-01 4.980921811574e-01 6.846138981141e-01 9.349918431837e-01 1.128734989004e+00 1.215562050345e+00 1.178138759289e+00 1.024994242838e+00 7.946785815151e-01 5.800098759173e-01 5.564553819422e-01 7.506447600890e-01 9.861850139795e-01 1.156045870164e+00 1.215933669194e+00 1.154245634944e+00 9.861058704841e-01 7.583115487297e-01 5.735050183333e-01 5.844347868182e-01 7.668529705024e-01 9.628319572481e-01 1.083965050310e+00 1.095481416744e+00 9.939615662254e-01 8.038829302538e-01 5.887488452172e-01 4.851925098060e-01 5.986774352659e-01 7.994286847545e-01 9.593030886452e-01 1.023346415092e+00 9.740010864125e-01 8.205835222542e-01 6.031385215741e-01 4.253399148876e-01 4.684078286010e-01 6.764594207403e-01 8.766862608571e-01 9.932277759485e-01 9.968216142166e-01 8.846861035037e-01 6.791119586399e-01 4.429951087110e-01 3.562355312651e-01 5.393306018294e-01 7.769002261763e-01 9.492836110021e-01 1.012775721790e+00 9.532894926777e-01 7.802080557511e-01 5.318068643369e-01 3.263448549742e-01 4.264776072100e-01 6.947154907925e-01 9.298443116293e-01 1.066771243573e+00 1.079165855286e+00 9.645268272818e-01 7.450395840818e-01 4.837324465765e-01 3.722697467538e-01 5.731083170551e-01 8.477053065679e-01 1.058322802561e+00 1.155040701478e+00 1.119364625487e+00 9.567435978144e-01 6.991231150618e-01 4.314975837659e-01 3.988609403678e-01 6.486760575723e-01 9.160139231745e-01 1.096594963700e+00 1.151920480976e+00 1.071704154109e+00 8.698972014182e-01 5.906532362195e-01 3.616903683413e-01 4.609161797212e-01 7.428102746584e-01 9.878846811593e-01 1.126318672553e+00 1.131331033496e+00 1.001468175737e+00 7.602341694744e-01 4.711279327761e-01 3.448230774567e-01 5.710192409523e-01 8.626566160727e-01 1.080115952100e+00 1.176213977706e+00 1.134656325053e+00 9.638927938215e-01 7.016666240837e-01 4.502840637046e-01 4.630528756167e-01 7.293956469998e-01 1.003776261234e+00 1.188905624847e+00 1.247229684434e+00 1.170238328784e+00 9.759394427066e-01 7.177651076802e-01 5.263761780215e-01 5.984666460896e-01 8.489746622556e-01 1.090627903826e+00 1.240559358133e+00 1.266971390233e+00 1.168208668709e+00 9.712246711643e-01 7.422457155084e-01 6.136043632090e-01 7.036476438890e-01 9.132956855271e-01 1.101451164145e+00 1.198885666209e+00 1.180986464108e+00 1.054080508962e+00 8.565413053946e-01 6.743481469913e-01 6.434512059865e-01 7.933001443676e-01 9.948908026392e-01 1.146254148932e+00 1.200653941680e+00 1.146249062575e+00 1.000162410781e+00 8.130963482135e-01 6.818821359152e-01 7.101708281970e-01 8.666402595246e-01 1.036004551996e+00 1.142026401075e+00 1.151649536460e+00 1.062405447754e+00 8.997475521497e-01 7.233115325580e-01 6.333003072584e-01 6.975449420362e-01 8.465092513920e-01 9.786893896978e-01 1.038227128796e+00 1.006826167884e+00 8.956206592838e-01 7.473618227725e-01 6.439668146499e-01 6.703992127285e-01 8.050305754455e-01 9.544318939651e-01 1.051750724001e+00 1.067196903631e+00 1.000364884611e+00 8.798142891292e-01 7.677321123759e-01 7.465995895690e-01 8.432903077567e-01 9.939148293855e-01 1.122359004100e+00 1.182174122372e+00 1.155782997323e+00 1.051451148035e+00 9.049921450176e-01 7.839859578323e-01 7.676917033535e-01 8.673757174882e-01 1.011141282535e+00 1.126652517983e+00 1.173764230699e+00 1.140758335604e+00 1.040251529950e+00 9.086958286302e-01 8.047302955539e-01 7.858186285569e-01 8.541752224591e-01 9.545493539388e-01 1.031131108124e+00 1.054088814198e+00 1.019088363332e+00 9.434181984832e-01 8.615072151453e-01 8.132582619067e-01 8.188906501650e-01 8.613561068056e-01 9.040662627993e-01 9.185842758891e-01 8.963789157551e-01 8.497910515245e-01 8.074116650553e-01 7.996363585874e-01 8.351062066896e-01 8.922566492321e-01 9.378713785452e-01 9.473709953822e-01 9.136861112978e-01 8.499361231428e-01 7.885368245875e-01 7.696041250447e-01 8.108912923569e-01 8.891137288247e-01 9.620862076320e-01 9.960425383817e-01 9.756909369981e-01 9.063051853847e-01 8.149640173208e-01 7.482249147431e-01 7.499566114446e-01 8.195602835150e-01 9.122005754473e-01 9.803722045064e-01 9.960133650375e-01 9.537462733595e-01 8.714855861761e-01 7.909890452157e-01 7.665139568245e-01 8.233788989952e-01 9.297107757841e-01 1.031220596788e+00 1.087197583057e+00 1.079081903166e+00 1.010701847061e+00 9.092778176915e-01 8.290838301241e-01
 1.049473772729e+00 1.046905365459e+00 1.036304351580e+00 1.025799361796e+00 1.000768277372e+00 9.923440593173e-01 9.897513075203e-01 9.971575432616e-01 1.012854538630e+00 1.030260681118e+00 1.042092197560e+00 1.044229755922e+00 1.037628332717e+00 1.027906116632e+00 1.022931577561e+00 1.029010544302e+00 1.047339127294e+00 1.072985116258e+00 1.096976433677e+00 1.110287342370e+00 1.107454632475e+00 1.089146645019e+00 1.062887446682e+00 1.041262833786e+00 1.036620076268e+00 1.053686843896e+00 1.085542333133e+00 1.116857074488e+00 1.131602011877e+00 1.119896601428e+00 1.082005076973e+00 1.029212535599e+00 9.808587869470e-01 9.558144964618e-01 9.605138840587e-01 9.837939558230e-01 1.004875364183e+00 1.006113392398e+00 9.809768671846e-01 9.361961524310e-01 8.888435867646e-01 8.578730162602e-01 8.517459817613e-01 8.620592557429e-01 8.714006177108e-01 8.694388534046e-01 8.541703906467e-01 8.479623396288e-01 8.435222381948e-01 8.255155914219e-01 8.077145756530e-01 8.027335036025e-01 8.130702357920e-01 8.294463051463e-01 8.390669584962e-01 8.357621862226e-01 8.247188196649e-01 8.198214187757e-01 8.334847678837e-01 8.652799417010e-01 9.005041495706e-01 9.202176340041e-01 9.128623225668e-01 8.813042324400e-01 8.442077365736e-01 8.288223277215e-01 8.524101605399e-01 9.059411448413e-01 9.609504385169e-01 9.895562412538e-01 9.781184205357e-01 9.325964867212e-01 8.786515622639e-01 8.527341304702e-01 8.779099339567e-01 9.421983222613e-01 1.009694228726e+00 1.047435099735e+00 1.040293608341e+00 9.951706024712e-01 9.395960997948e-01 9.115159581583e-01 9.344944680660e-01 9.965519366548e-01 1.061786815501e+00 1.097478483898e+00 1.089519164372e+00 1.046281348624e+00 9.942549975110e-01 9.860961548929e-01 1.039136487695e+00 1.121399046221e+00 1.193277975986e+00 1.209281422754e+00 1.135187752863e+00 1.005640783025e+00 8.890208668722e-01 8.711530794255e-01 9.703709749184e-01 1.112955103438e+00 1.218204675989e+00 1.242122109479e+00 1.179174613148e+00 1.060748192551e+00 9.534677310309e-01 9.334351691327e-01 1.016139107571e+00 1.138150374198e+00 1.226818213554e+00 1.242458630398e+00 1.183443186033e+00 1.084804858555e+00 1.011074550424e+00 1.021377123610e+00 1.112259792901e+00 1.222423595518e+00 1.290235186971e+00 1.284328548571e+00 1.209169793016e+00 1.105131454135e+00 1.039720056750e+00 1.066797809189e+00 1.172233199536e+00 1.290647427314e+00 1.362707429319e+00 1.360391942610e+00 1.290409420993e+00 1.192627454785e+00 1.129311770951e+00 1.148396965261e+00 1.238869728723e+00 1.343541547053e+00 1.407496977918e+00 1.403451682893e+00 1.361480556726e+00 1.300015067993e+00 1.286749604695e+00 1.308305208116e+00 1.321745419983e+00 1.316399379390e+00 1.283816109237e+00 1.229737204228e+00 1.173630773022e+00 1.140552133371e+00 1.144886602477e+00 1.177544989425e+00 1.211130187196e+00 1.217230970432e+00 1.180372306540e+00 1.104697224207e+00 1.015353205057e+00 9.521208294622e-01 9.468060971342e-01 9.943139691936e-01 1.055834556695e+00 1.089663874419e+00 1.072121074380e+00 1.003912055754e+00 9.115149322620e-01 8.429640780513e-01 8.430406665541e-01 9.107417133032e-01 9.995298828176e-01 1.059789727213e+00 1.063431196990e+00 1.008789760765e+00 9.212936083550e-01 8.506776651437e-01 8.486617199168e-01 9.225596618374e-01 1.027602301723e+00 1.111175687981e+00 1.141483149872e+00 1.112959706390e+00 1.045715468501e+00 9.815912526111e-01 9.668259537690e-01 1.020378496464e+00 1.149851981497e+00 1.266550605465e+00 1.337821724936e+00 1.348106969502e+00 1.281096488985e+00 1.181024066844e+00 1.116557427259e+00 1.141087949689e+00 1.242613448737e+00 1.358886855390e+00 1.431499026794e+00 1.431842575856e+00 1.364891409454e+00 1.266827932404e+00 1.194442144885e+00 1.193649902924e+00 1.259920751097e+00 1.343490113272e+00 1.391690851943e+00 1.376152277605e+00 1.299555095940e+00 1.194353077623e+00 1.113352151737e+00 1.100515454568e+00 1.152300612658e+00 1.220981907111e+00 1.255877099564e+00 1.230518540134e+00 1.149642401273e+00 1.048758784154e+00 9.841436075396e-01 9.975191110666e-01 1.074254328947e+00 1.158297675236e+00 1.198490515870e+00 1.170519637641e+00 1.080904592944e+00 9.674620405635e-01 8.928562170827e-01 9.080678278799e-01 9.990697455360e-01 1.103174413151e+00 1.165250698991e+00 1.176426277814e+00 1.141364155572e+00 1.094310231682e+00 1.049059707130e+00 1.012792167885e+00 9.861339212438e-01 9.558767079777e-01 9.378096442396e-01 9.431845439014e-01 9.727627213481e-01 1.014181430707e+00 1.048397439100e+00 1.059313243806e+00 1.040854967382e+00 1.000324345612e+00 9.575318035470e-01 9.369432349053e-01 9.522107928501e-01 9.947364832800e-01 1.040174633395e+00 1.064983647546e+00 1.058328645514e+00 1.026426386216e+00 9.907866733875e-01 9.781744187660e-01 1.002333251010e+00 1.051842748677e+00 1.098721353290e+00 1.116919507242e+00 1.094763283481e+00 1.039902270903e+00 9.785346235031e-01 9.455701863442e-01 9.615962332592e-01 1.013864032186e+00 1.066758617024e+00 1.086869588277e+00 1.057953649000e+00 9.857102147912e-01 8.979289278937e-01 8.372046447133e-01 8.357535647031e-01 8.845994267245e-01 9.418710917729e-01 9.676536005787e-01 9.414985352224e-01 8.998569944542e-01 8.062931416130e-01 7.370973983472e-01 7.195460521702e-01 7.579014314943e-01 8.177204917269e-01 8.558215553022e-01 8.453693469057e-01 7.832307366699e-01 6.923287085172e-01 6.212652593574e-01 6.210674414262e-01 6.902269807213e-01 7.750098745125e-01 8.241021796457e-01 8.117366360881e-01 7.394812613689e-01 6.385580163769e-01 5.717521255160e-01 5.987612701641e-01 7.012689191175e-01 8.095242562740e-01 8.710080857680e-01 8.638194820617e-01 7.946288728706e-01 7.001021704699e-01 6.447319743318e-01 6.804779829693e-01 7.842588325648e-01 8.895617275014e-01 9.461167747036e-01 9.330297234700e-01 8.574873833966e-01 7.550917806063e-01 6.862814324959e-01 7.014818555606e-01 7.842395399092e-01 8.723640950873e-01 9.158658242820e-01 8.939440125243e-01 8.144957743129e-01 7.093698651437e-01 6.566799603726e-01 6.913697649652e-01 7.775411745090e-01 8.575228016142e-01 8.924835926812e-01 8.552756629337e-01 7.514764793522e-01 6.033178213043e-01 5.080860712370e-01 5.586573213177e-01 6.999703004958e-01 8.236975461375e-01 8.708468364938e-01 8.239684616538e-01 6.995265054839e-01 5.547309887459e-01 4.977939777994e-01 5.907498264148e-01 7.438820234603e-01 8.617823966785e-01 9.009028591943e-01 8.552752634036e-01 7.517218740165e-01 6.520704547012e-01 6.353372874975e-01 7.182443084940e-01 8.334519712991e-01 9.141125754003e-01 9.296619243144e-01 8.841999171594e-01 8.132156414041e-01 7.735148713542e-01 8.050005449128e-01 8.887883979603e-01 9.706642181124e-01 1.007885415989e+00 9.869883426122e-01 9.264988181042e-01 8.738220750747e-01 8.824889739498e-01 9.644504661841e-01 1.077838281146e+00 1.169189328143e+00 1.204874046353e+00 1.178857845275e+00 1.112618821769e+00 1.053083299306e+00 1.067426306736e+00 1.145061638965e+00 1.248092687367e+00 1.316639892723e+00 1.312617146532e+00 1.235763305997e+00 1.128012936279e+00 1.058106648811e+00 1.078619476662e+00 1.173346727149e+00 1.276638840682e+00 1.330805535090e+00 1.311068126735e+00 1.228508791394e+00 1.127424475004e+00 1.071135146656e+00 1.099926221080e+00 1.191489629500e+00 1.286240344807e+00 1.335414441896e+00 1.320244610047e+00 1.252700541687e+00 1.169640465845e+00 1.117346360376e+00 1.122026189245e+00 1.168796478970e+00 1.218257120616e+00 1.238226938007e+00 1.219412658564e+00 1.175430651951e+00 1.133156668820e+00 1.115125554905e+00 1.122926542274e+00 1.137847492030e+00 1.138570069950e+00 1.118003236315e+00 1.089092529377e+00 1.077450290387e+00 1.101818539691e+00 1.156020897636e+00 1.212697820121e+00 1.243372333087e+00 1.234977820805e+00 1.198022933563e+00 1.165069836384e+00 1.165248990245e+00 1.222605136021e+00 1.297144414515e+00 1.362272465887e+00 1.377311287884e+00 1.339130579529e+00 1.269485582031e+00 1.210047790679e+00 1.202802732025e+00 1.258573336780e+00 1.347239635298e+00 1.423500633119e+00 1.454402190458e+00 1.430954682250e+00 1.369605347125e+00 1.306628509839e+00 1.281016287451e+00 1.307642123613e+00 1.364909554190e+00 1.413450102190e+00 1.422927877557e+00 1.386605696738e+00 1.324366288280e+00 1.275320041600e+00 1.275413777398e+00 1.327949348497e+00 1.399296514304e+00 1.445185696398e+00 1.436515027955e+00 1.371396483365e+00 1.278061011054e+00 1.208043904887e+00 1.207883027803e+00 1.277816283363e+00 1.369802790047e+00 1.427772507627e+00 1.418212181407e+00 1.340727677099e+00 1.230857565369e+00 1.153694623516e+00 1.167729039668e+00 1.267783880193e+00 1.388926986536e+00 1.463302232160e+00 1.452126373546e+00 1.368840604050e+00 1.254555047370e+00 1.173583615116e+00 1.182801699013e+00 1.284462650592e+00 1.423487366357e+00 1.535281309947e+00 1.576370218438e+00 1.531492039363e+00 1.415338511772e+00 1.274964505612e+00 1.185452900440e+00 1.211461460170e+00 1.344301219794e+00 1.512101649246e+00 1.642722516432e+00 1.692330059207e+00 1.648106560308e+00 1.527671260247e+00 1.379317097314e+00 1.275553640677e+00 1.277871121315e+00 1.381409681784e+00 1.520561170665e+00 1.626609118184e+00 1.658859969126e+00 1.609414777216e+00 1.502234124810e+00 1.390030270691e+00 1.338052648387e+00 1.381947417465e+00 1.494600388412e+00 1.612385893826e+00 1.679620211740e+00 1.668103049914e+00 1.580925738486e+00 1.452909864119e+00 1.346114498237e+00 1.324672345535e+00 1.404177295765e+00 1.535486736608e+00 1.649395332871e+00 1.695544206333e+00 1.653498306918e+00 1.533888082084e+00 1.378785555250e+00 1.257470888729e+00 1.237011403260e+00 1.324396739817e+00 1.458536054268e+00 1.567337910052e+00 1.604724075350e+00 1.556736754291e+00 1.440222420698e+00 1.301229129814e+00 1.206084512468e+00 1.206754399834e+00 1.294045437369e+00 1.407849394449e+00 1.488460666190e+00 1.503151022601e+00 1.449836404832e+00 1.354992410343e+00 1.267304482314e+00 1.237311370111e+00 1.281243653813e+00 1.366389134136e+00 1.440341781941e+00 1.463783017828e+00 1.423811459725e+00 1.336817121445e+00 1.246563866969e+00 1.209570523559e+00 1.257210094311e+00 1.365703286801e+00 1.478340166995e+00 1.544422144002e+00 1.537175449679e+00 1.458080421498e+00 1.338256333678e+00 1.236118755042e+00 1.215666762751e+00 1.296522096420e+00 1.433635562176e+00 1.560080835468e+00 1.625959382835e+00 1.608931795605e+00 1.514640050828e+00 1.376379633259e+00 1.252183700015e+00 1.205470622114e+00 1.259173642691e+00 1.373103925630e+00 1.483445909838e+00 1.543062274433e+00 1.532507410112e+00 1.459013759424e+00 1.353168641667e+00 1.261379438983e+00 1.226356507856e+00 1.258257827453e+00 1.327638260104e+00 1.391754207468e+00 1.420746686715e+00 1.406779474760e+00 1.362927070629e+00 1.316166968163e+00 1.293941693956e+00 1.307250478114e+00 1.343617642247e+00 1.377595502848e+00 1.387646650391e+00 1.366804296865e+00 1.325196128285e+00 1.285470201331e+00 1.270830881471e+00 1.289513362712e+00 1.328374394476e+00 1.362572780614e+00 1.371331640932e+00 1.348606523332e+00 1.306559085620e+00 1.271631093910e+00 1.270997854173e+00 1.313114168704e+00 1.379659822061e+00 1.437906539934e+00 1.459342713227e+00 1.431660717015e+00 1.363975098891e+00 1.287124474925e+00 1.244662955584e+00 1.267765297792e+00 1.348702611218e+00 1.446355653596e+00 1.514949722991e+00 1.524373000267e+00 1.467647015876e+00 1.363469059143e+00 1.255617779670e+00 1.201042206095e+00 1.234171427619e+00 1.334290681533e+00 1.444754023782e+00 1.513279970430e+00 1.510962176856e+00 1.436268235878e+00 1.316077619411e+00 1.204173803465e+00 1.164229100962e+00 1.223733105325e+00 1.345724268572e+00 1.465209047218e+00 1.531315082864e+00 1.520446568151e+00 1.437290109939e+00 1.314379279433e+00 1.208206683438e+00 1.177665733928e+00 1.238909338102e+00 1.349032952768e+00 1.446304680757e+00 1.486719662440e+00 1.454524215646e+00 1.363110069956e+00 1.254030377997e+00 1.187847574309e+00 1.210611830789e+00 1.312484433056e+00 1.438213720568e+00 1.531326662499e+00 1.557884294186e+00 1.511102910676e+00 1.411403895413e+00 1.304512570997e+00 1.249253781287e+00 1.282885786724e+00 1.388564027187e+00 1.512696697767e+00 1.604621669455e+00 1.635632430067e+00 1.601778888114e+00 1.521997871828e+00 1.433070683271e+00 1.377302336121e+00 1.380189342387e+00 1.433075524489e+00 1.502182995568e+00 1.552969741942e+00 1.566175321377e+00 1.541932928319e+00 1.496766065917e+00 1.455501288598e+00 1.438600227291e+00 1.450273739189e+00 1.477152180944e+00 1.498899355167e+00 1.500970508030e+00 1.481841176199e+00 1.452989763698e+00 1.432477483992e+00 1.433791023872e+00 1.456012475521e+00 1.483668130384e+00 1.496117514834e+00 1.478793064159e+00 1.430584765985e+00 1.366027341731e+00 1.311585639121e+00 1.293544924014e+00 1.320715701495e+00 1.376927291598e+00 1.432015976073e+00 1.458831922857e+00 1.443870022055e+00 1.390908071266e+00 1.320192514268e+00 1.262372158860e+00 1.244497329289e+00 1.272719804222e+00 1.328200017952e+00 1.381477896646e+00 1.409431604148e+00 1.403737351240e+00 1.371952270808e+00 1.333540770154e+00 1.310801053645e+00 1.316459933212e+00 1.345814560211e+00 1.380953104105e+00 1.402808409362e+00 1.401271581009e+00 1.379373389353e+00 1.351617073393e+00 1.336755840488e+00 1.346798771565e+00 1.378845874630e+00 1.417046731417e+00 1.442658573358e+00 1.444030945056e+00 1.421937911257e+00 1.389657331394e+00 1.367407416703e+00 1.371537025976e+00 1.403734543007e+00 1.449407567592e+00 1.486809615891e+00 1.498521938871e+00 1.478929335309e+00 1.436549278055e+00 1.391426824640e+00 1.366696448279e+00 1.375581443439e+00 1.412306665001e+00 1.455914887502e+00 1.483014144093e+00 1.479032783008e+00 1.443759770247e+00 1.391788352184e+00 1.347759085527e+00 1.335105701129e+00 1.361712017361e+00 1.414328274659e+00 1.467695184385e+00 1.498691630397e+00 1.495514056892e+00 1.460766861688e+00 1.410153260507e+00 1.366923982595e+00 1.351657586898e+00 1.371022629167e+00 1.414579619751e+00 1.462743766054e+00 1.497971027548e+00 1.511520310389e+00 1.504536851425e+00 1.485288269742e+00 1.464218626910e+00 1.448801938424e+00 1.440893758811e+00 1.438040325403e+00 1.437503235008e+00 1.439792275571e+00 1.449009277738e+00 1.469662921795e+00 1.502033839168e+00 1.539755654263e+00 1.571764014303e+00 1.587357228884e+00 1.581494496606e+00 1.558135919190e+00 1.530121687135e+00 1.514633046356e+00 1.524548847611e+00 1.560307873458e+00 1.608932127719e+00 1.651085256626e+00 1.670404251625e+00 1.660059860192e+00 1.625037744949e+00 1.580452957964e+00 1.545502430282e+00 1.534092578900e+00 1.547039052219e+00 1.572100183309e+00 1.592021704590e+00 1.594078685728e+00 1.575621685880e+00 1.544498936453e+00 1.514566971384e+00 1.497766719927e+00 1.496667072439e+00 1.502904126272e+00 1.503168747559e+00 1.488242143704e+00 1.459528416170e+00 1.430178631800e+00 1.419042328420e+00 1.438430934414e+00 1.483349199543e+00 1.532181290958e+00 1.558011591764e+00 1.541216539582e+00 1.478092023723e+00 1.385644849101e+00 1.301380608388e+00 1.270824151982e+00 1.317316780915e+00 1.419677145915e+00 1.528695302619e+00 1.597794678374e+00 1.599484293596e+00 1.530841707589e+00 1.415967609976e+00 1.305688036501e+00 1.263022998329e+00 1.320587890204e+00 1.448291607907e+00 1.581771547592e+00 1.665297204101e+00 1.668865327381e+00 1.591450512304e+00 1.462382017567e+00 1.340662203877e+00 1.297625641373e+00 1.366482019400e+00 1.508268479797e+00 1.649995897737e+00 1.732034253431e+00 1.723657041594e+00 1.624844921764e+00 1.467524876495e+00 1.316553401797e+00 1.254409913936e+00 1.322931610078e+00 1.477907056138e+00 1.636554684439e+00 1.734309094119e+00 1.739152877831e+00 1.650575187015e+00 1.498695694212e+00 1.343791417963e+00 1.263262174296e+00 1.302965223651e+00 1.431241164141e+00 1.573062010536e+00 1.665974262623e+00 1.678164686548e+00 1.607880570126e+00 1.480868143285e+00 1.346829920801e+00 1.266270780692e+00 1.275863763681e+00 1.356945194844e+00 1.454770832148e+00 1.519952453098e+00 1.527477260188e+00 1.478461836214e+00 1.396603846710e+00 1.320410586932e+00 1.286569704500e+00 1.307098098313e+00 1.361373759184e+00 1.414017635088e+00 1.437390703767e+00 1.422511680300e+00 1.380292278480e+00 1.336425588439e+00 1.319195035794e+00 1.342197955500e+00 1.394784718433e+00 1.450404120974e+00 1.483236102692e+00 1.479806565720e+00 1.443155147306e+00 1.391661275858e+00 1.352393320526e+00 1.348081709384e+00 1.383133840600e+00 1.441190783639e+00 1.496760364172e+00 1.528960821495e+00 1.528933200914e+00 1.501239759212e+00 1.461159858515e+00 1.428403260834e+00 1.418229550470e+00 1.433974912358e+00 1.466539485564e+00 1.501131190669e+00 1.525164400882e+00 1.532674229899e+00 1.524573882066e+00 1.506230189246e+00 1.484084802266e+00 1.462839408132e+00 1.444546921248e+00 1.429596275150e+00 1.418420608405e+00 1.412304706431e+00 1.412601778417e+00 1.418951355535e+00 1.428202877926e+00 1.435186480363e+00 1.435151627824e+00 1.426448818887e+00 1.411879519336e+00 1.397782084324e+00 1.390841712834e+00 1.394114607273e+00 1.404976687949e+00 1.416760192154e+00 1.423108965358e+00 1.422319506673e+00 1.419028485820e+00 1.422051044948e+00 1.438696914935e+00 1.468653898330e+00 1.502095813290e+00 1.523826148803e+00 1.520606414803e+00 1.487944533672e+00 1.434274786619e+00 1.380814581277e+00 1.354330060787e+00 1.371845607557e+00 1.427094508744e+00 1.493095498714e+00 1.537789753446e+00 1.538567484384e+00 1.490377895129e+00 1.409216056317e+00 1.330938514011e+00 1.299115429849e+00 1.337395419332e+00 1.428233220765e+00 1.526130037672e+00 1.586252485797e+00 1.581442392114e+00 1.508270274952e+00 1.389422760227e+00 1.273165085227e+00 1.219540258039e+00 1.260472279075e+00 1.367865601946e+00 1.479620807567e+00 1.541814789832e+00 1.526066658170e+00 1.432691628766e+00 1.291943304363e+00 1.163510458609e+00 1.117991869999e+00 1.181816636127e+00 1.306834123162e+00 1.418874628334e+00 1.464215329071e+00 1.420659477017e+00 1.298254318828e+00 1.141828293998e+00 1.030856172740e+00 1.042742581824e+00 1.171903148400e+00 1.336284581609e+00 1.457002784834e+00 1.488797412393e+00 1.419660660860e+00 1.269809899483e+00 1.095198643187e+00 9.865252929265e-01 1.018796807185e+00 1.163896015462e+00 1.327611387975e+00 1.435827030392e+00 1.454083080369e+00 1.383860877548e+00 1.261146170123e+00 1.154140550368e+00 1.137653228712e+00 1.229824822881e+00 1.372175286937e+00 1.488690885016e+00 1.529141620605e+00 1.478080835114e+00 1.356421306339e+00 1.223814929638e+00 1.167360307523e+00 1.241374564416e+00 1.406511550703e+00 1.574520435840e+00 1.673460769087e+00 1.665541304878e+00 1.547768809832e+00 1.354502709836e+00 1.164750919326e+00 1.092806450133e+00 1.196499114119e+00 1.399892139305e+00 1.589449605834e+00 1.690634229220e+00 1.671762642437e+00 1.538659179429e+00 1.335909222256e+00 1.152842554621e+00 1.103671727050e+00 1.223630349256e+00 1.421021370893e+00 1.587251438692e+00 1.657945184824e+00 1.612221873056e+00 1.468149340151e+00 1.284370233385e+00 1.158182451692e+00 1.176855338443e+00 1.323211408203e+00 1.497497622526e+00 1.612226797221e+00 1.622659081910e+00 1.525528809848e+00 1.359340327194e+00 1.207582989763e+00 1.175984969369e+00 1.299246967645e+00 1.497526320818e+00 1.667758948112e+00 1.743357105985e+00 1.699624055543e+00 1.552573204223e+00 1.363419443580e+00 1.239911577015e+00 1.282638016219e+00 1.474014311704e+00 1.702843019881e+00 1.870411986490e+00 1.921957070629e+00 1.843965538605e+00 1.663176341181e+00 1.451203362770e+00 1.322168098258e+00 1.369601896488e+00 1.561503726655e+00 1.782015413156e+00 1.935220647789e+00 1.971650228089e+00 1.884225084453e+00 1.706115760000e+00 1.511997773323e+00 1.406411445696e+00 1.458870508606e+00 1.629509968687e+00 1.816595413273e+00 1.938359976271e+00 1.955632598311e+00 1.869767323726e+00 1.719574276061e+00 1.576216040874e+00 1.519242719984e+00 1.580925247342e+00 1.715875072782e+00 1.846387304493e+00 1.913757052962e+00 1.894584223632e+00 1.800672833316e+00 1.674726973632e+00 1.578163435006e+00 1.560670635921e+00 1.623079940384e+00 1.718737735731e+00 1.792960295042e+00 1.813457842164e+00 1.779249094941e+00 1.717877729268e+00 1.672882001941e+00 1.678830039422e+00 1.735806611214e+00 1.809469568298e+00 1.856511530117e+00 1.849503457783e+00 1.789408426229e+00 1.708347816332e+00 1.660094247400e+00 1.689876091806e+00 1.796861772143e+00 1.932519389536e+00 2.035189521248e+00 2.059722515569e+00 1.990350778329e+00 1.846039187828e+00 1.682764394558e+00 1.583980211087e+00 1.614637858829e+00 1.760218421499e+00 1.941049829250e+00 2.076360545000e+00 2.116939644173e+00 2.050788933963e+00 1.903168552028e+00 1.735386827069e+00 1.631754270684e+00 1.652869280516e+00 1.780951962017e+00 1.938352526210e+00 2.049304713935e+00 2.070917482153e+00 1.997959511919e+00 1.861067452184e+00 1.721015660215e+00 1.648002210764e+00 1.677109182827e+00 1.777517093536e+00 1.881236460661e+00 1.930325986974e+00 1.898870839962e+00 1.797183622248e+00 1.669362221560e+00 1.580596770389e+00 1.581578418755e+00 1.665995538430e+00 1.775943012375e+00 1.847316206247e+00 1.841051648795e+00 1.752809156631e+00 1.614717204201e+00 1.491348752818e+00 1.454710194440e+00 1.529042559815e+00 1.665429406726e+00 1.787191800352e+00 1.836669897249e+00 1.790434699257e+00 1.661600036691e+00 1.500343027501e+00 1.386545441764e+00 1.389544120165e+00 1.503592492443e+00 1.653552378169e+00 1.761084898831e+00 1.780311774464e+00 1.703534995198e+00 1.561386716893e+00 1.421302232231e+00 1.367389122891e+00 1.439131024583e+00 1.589388773234e+00 1.733047399308e+00 1.804521346228e+00 1.774982777675e+00 1.654028035074e+00 1.490863796245e+00 1.370020209247e+00 1.372382245159e+00 1.499702007490e+00 1.671957973795e+00 1.801472744229e+00 1.833375089050e+00 1.751108269054e+00 1.576670208034e+00 1.374085444223e+00 1.246249646468e+00 1.278423830651e+00 1.442797834057e+00 1.632407413943e+00 1.756522908743e+00 1.767229343004e+00 1.656140650596e+00 1.452989482702e+00 1.230851804760e+00 1.105287789584e+00 1.162302577904e+00 1.349034119350e+00 1.544848371301e+00 1.664131863659e+00 1.667968907072e+00 1.555569049829e+00 1.361645030545e+00 1.159523504401e+00 1.054036171500e+00 1.109421303849e+00 1.268454300872e+00 1.425902476943e+00 1.510813555830e+00 1.494881212490e+00 1.385232393767e+00 1.221746044967e+00 1.075644936801e+00 1.027529273727e+00 1.099900952576e+00 1.231014606131e+00 1.343539856609e+00 1.391034580638e+00 1.361663940052e+00 1.273788741696e+00 1.171214760942e+00 1.110215818787e+00 1.126419915707e+00 1.204275243131e+00 1.294634168136e+00 1.353649718158e+00 1.360836698152e+00 1.320547220575e+00 1.257425560308e+00 1.205992817381e+00 1.192134187013e+00 1.215397660265e+00 1.251130093298e+00 1.270486146013e+00 1.257996094577e+00 1.218464735434e+00 1.174863910746e+00 1.156639203991e+00 1.179276642505e+00 1.230567344945e+00 1.279257486524e+00 1.295269446784e+00 1.263990592952e+00 1.192631654476e+00 1.111171530658e+00 1.064026899561e+00 1.083417788103e+00 1.159902854398e+00 1.250072355015e+00 1.308768835195e+00 1.308693609827e+00 1.246163250074e+00 1.142379168356e+00 1.041684799831e+00 9.970783024540e-01 1.032330082322e+00 1.117563398690e+00 1.198723235986e+00 1.234819224407e+00 1.211231177389e+00 1.141591571119e+00 1.065939585911e+00 1.037269999407e+00 1.084860670859e+00 1.185416919327e+00 1.285715257046e+00 1.339971437458e+00 1.326459195238e+00 1.252127315081e+00 1.154679315785e+00 1.096828149982e+00 1.131908568709e+00 1.252895339368e+00 1.399965656335e+00 1.510457721120e+00 1.544834992453e+00 1.491813120699e+00 1.369926176350e+00 1.229521844421e+00 1.146045740315e+00 1.177377511129e+00 1.305427225334e+00 1.457061968086e+00 1.565616152020e+00 1.594716600760e+00 1.539351028121e+00 1.424304295045e+00 1.301268485757e+00 1.234228850389e+00 1.259560826374e+00 1.352499179035e+00 1.452761709397e+00 1.509685924016e+00 1.501181295185e+00 1.435706617996e+00 1.348560365065e+00 1.289503720674e+00 1.293929366517e+00 1.353535508954e+00 1.423876723405e+00 1.458601279430e+00 1.433266973754e+00 1.354214792966e+00 1.260125092659e+00 1.211554888434e+00 1.252511171664e+00 1.366974917845e+00 1.493230758647e+00 1.570221920281e+00 1.562126756537e+00 1.465609619711e+00 1.314815917711e+00 1.185409946691e+00 1.171073052035e+00 1.299146313563e+00 1.496291487970e+00 1.667479989993e+00 1.748204753773e+00 1.711126926367e+00 1.566172826119e+00 1.365744352379e+00 1.211194325523e+00 1.216219781700e+00 1.388388142791e+00 1.619255687015e+00 1.800726744975e+00 1.869522147226e+00 1.804787893099e+00 1.626251662392e+00 1.400083953069e+00 1.244637027047e+00 1.276851413294e+00 1.478906006146e+00 1.723946051594e+00 1.903955214257e+00 1.961906551271e+00 1.885333884204e+00 1.703734966789e+00 1.492058660257e+00 1.365467038720e+00 1.413228687494e+00 1.599267231881e+00 1.807983288219e+00 1.945163970098e+00 1.964381317519e+00 1.863881532025e+00 1.684853528136e+00 1.510530057666e+00 1.443063226808e+00 1.526061536170e+00 1.695486751447e+00 1.848591659936e+00 1.912175672157e+00 1.857774243457e+00 1.701703499603e+00 1.507097137967e+00 1.379169113195e+00 1.409126468437e+00 1.576934963131e+00 1.774916634697e+00 1.904946163232e+00 1.913044440253e+00 1.789849737367e+00 1.571620320492e+00 1.347980103006e+00 1.253870452929e+00 1.365685085674e+00 1.599169903564e+00 1.818342746411e+00 1.932264522262e+00 1.901000426837e+00 1.729214215865e+00 1.468784476037e+00 1.232062897317e+00 1.176661422252e+00 1.350370908429e+00 1.619009955013e+00 1.840666850436e+00 1.936707227895e+00 1.880723182839e+00 1.691305787021e+00 1.436605623853e+00 1.244455557249e+00 1.255223395250e+00 1.461134213655e+00 1.718026983587e+00 1.903230038725e+00 1.953366260254e+00 1.853856304185e+00 1.635214221711e+00 1.379953414391e+00 1.227335900586e+00 1.293049312041e+00 1.520191401083e+00 1.759508210621e+00 1.903604540095e+00 1.901286546133e+00 1.746763053463e+00 1.478082476942e+00 1.189483337968e+00 1.045925387907e+00 1.164928686138e+00 1.434846639789e+00 1.687079407272e+00 1.825019139895e+00 1.809401272390e+00 1.642625449295e+00 1.367306564313e+00 1.079288505552e+00 9.437089703113e-01 1.067932427945e+00 1.326672187166e+00 1.558875225760e+00 1.680697718138e+00 1.662814721431e+00 1.514673884809e+00 1.282333073698e+00 1.055208422470e+00 9.593379089055e-01 1.052100491647e+00 1.238088453405e+00 1.399568879690e+00 1.473414456695e+00 1.443352031930e+00 1.329435800787e+00 1.183809869405e+00 1.081271800253e+00 1.079526389636e+00 1.164058394481e+00 1.266589522891e+00 1.327215930018e+00 1.320156785716e+00 1.254759075062e+00 1.171205780324e+00 1.126374246437e+00 1.156889466668e+00 1.244577053521e+00 1.334276878223e+00 1.375140494224e+00 1.341645826666e+00 1.239508236831e+00 1.108879429362e+00 1.021602931115e+00 1.043571102798e+00 1.165968793005e+00 1.314711400539e+00 1.417386770175e+00 1.430976441654e+00 1.343481381408e+00 1.174417468945e+00 9.809334259244e-01 8.633574739780e-01 9.084803068040e-01 1.074721682169e+00 1.251315791269e+00 1.360009375031e+00 1.364056757913e+00 1.259158930136e+00 1.071437166542e+00 8.640212814357e-01 7.457564157845e-01 8.024820581487e-01 9.694600295443e-01 1.129224604367e+00 1.211923018152e+00 1.190217434167e+00 1.067766615339e+00 8.779806584060e-01 6.937039231659e-01 6.305970637176e-01 7.347679175229e-01 9.033628287624e-01 1.036167061093e+00 1.085559215101e+00 1.039716862361e+00 9.150823110179e-01 7.587715198644e-01 6.543881876887e-01 6.811322808653e-01 8.106868127051e-01 9.515874511838e-01 1.041970163371e+00 1.057207616169e+00 1.001302060587e+00 9.037710843295e-01 8.166881000799e-01 7.948765528643e-01 8.494467396610e-01 9.359997709357e-01 1.000778214892e+00 1.011959960724e+00 9.650314704103e-01 8.827955709893e-01 8.133095039464e-01 8.100106509592e-01 8.844237951005e-01 9.932008374861e-01 1.081510344182e+00 1.112869963670e+00 1.074865845594e+00 9.798613152273e-01 8.670878648681e-01 7.995176923491e-01 8.281397334606e-01 9.366986609213e-01 1.062413057092e+00 1.151307259123e+00 1.174986979698e+00 1.129308968463e+00 1.032570767314e+00 9.241109662953e-01 8.559018109540e-01 8.624667149760e-01 9.280757307473e-01 1.004654949440e+00 1.051824449438e+00 1.052761604991e+00 1.014638098798e+00 9.645229150489e-01 9.382874169681e-01 9.580096130209e-01 1.013463115768e+00 1.071737646804e+00 1.101428585727e+00 1.087836749487e+00 1.038409861928e+00 9.829577658683e-01 9.639164786856e-01 1.008436195868e+00 1.102654452089e+00 1.203969379065e+00 1.270494634278e+00 1.276872214483e+00 1.219310402831e+00 1.118197567552e+00 1.019509928618e+00 9.838183039915e-01 1.044290426990e+00 1.172178133479e+00 1.307527920240e+00 1.400777810071e+00 1.425416309672e+00 1.378382983055e+00 1.279684129723e+00 1.171581176267e+00 1.109721144785e+00 1.132788054750e+00 1.229115556827e+00 1.349754638334e+00 1.446708875150e+00 1.491423259607e+00 1.476839336401e+00 1.415218074806e+00 1.334347225618e+00 1.269754258650e+00 1.249667569240e+00 1.278549488079e+00 1.336005623069e+00 1.392988239284e+00 1.427593723758e+00 1.431321834429e+00 1.408611828574e+00 1.373100908850e+00 1.341695000958e+00 1.327467815395e+00 1.334303593388e+00 1.356521251149e+00 1.383422552903e+00 1.404866901680e+00 1.414611302402e+00 1.411120778343e+00 1.396981223020e+00 1.377837548013e+00 1.361167588040e+00 1.354538603173e+00 1.363140489919e+00 1.387194451506e+00 1.420786099249e+00 1.453385052317e+00 1.473493959522e+00 1.473035401422e+00 1.450979953612e+00 1.415370544288e+00 1.382332182684e+00 1.370357624802e+00 1.390427424585e+00 1.438210956603e+00 1.495695925585e+00 1.540891868677e+00 1.557913087647e+00 1.543273837350e+00 1.507948897538e+00 1.474579643877e+00 1.467955473185e+00 1.500391928824e+00 1.562577495861e+00 1.629188769794e+00 1.673366928804e+00 1.678836984463e+00 1.646115387074e+00 1.593343393857e+00 1.550773668071e+00 1.546387193989e+00 1.587366144671e+00 1.653715113332e+00 1.711098029984e+00 1.729446045165e+00 1.695318003491e+00 1.617383999498e+00 1.526517726787e+00 1.466925903435e+00 1.472360388006e+00 1.539151796413e+00 1.627404623104e+00 1.688491738416e+00 1.688453754028e+00 1.618409550778e+00 1.498612016576e+00 1.378634711780e+00 1.323453795104e+00 1.370375518083e+00 1.491397824512e+00 1.618507069711e+00 1.690284551719e+00 1.672205565667e+00 1.561164285496e+00 1.388460734450e+00 1.223523575316e+00 1.159479124063e+00 1.240789746207e+00 1.407935725160e+00 1.563974873227e+00 1.639064580340e+00 1.601099094474e+00 1.454327042757e+00 1.243278135031e+00 1.063449558509e+00 1.040333496680e+00 1.199868795759e+00 1.429794920341e+00 1.615411336458e+00 1.690318978065e+00 1.629211611339e+00 1.443440737623e+00 1.187153680647e+00 9.773496926875e-01 9.737592181682e-01 1.185920753682e+00 1.457696324800e+00 1.663897195912e+00 1.740556890533e+00 1.665421226414e+00 1.451130450651e+00 1.149916435935e+00 8.786988228357e-01 8.323599601314e-01 1.048908468748e+00 1.335375829049e+00 1.551266460398e+00 1.633983521226e+00 1.565187883358e+00 1.361156027899e+00 1.076740521215e+00 8.287252390916e-01 7.979457825311e-01 1.001599149067e+00 1.257835649469e+00 1.440726956056e+00 1.496047753414e+00 1.411365047511e+00 1.207551507257e+00 9.434530493557e-01 7.381324919391e-01 7.472395064190e-01 9.405786907166e-01 1.151868057364e+00 1.280959778820e+00 1.288113269222e+00 1.170830425858e+00 9.593366668860e-01 7.273789259851e-01 6.170405727113e-01 7.278278511729e-01 9.371688903223e-01 1.109776212566e+00 1.183525267940e+00 1.139982355439e+00 9.932519709719e-01 7.944357278768e-01 6.507640972419e-01 6.893620091699e-01 8.728547725721e-01 1.066068706484e+00 1.185821563826e+00 1.196491959068e+00 1.094795848714e+00 9.082708731221e-01 7.071471056013e-01 6.229749329876e-01 7.381667579160e-01 9.434872514581e-01 1.117532633102e+00 1.199958896195e+00 1.169207896306e+00 1.032607809161e+00 8.283898326965e-01 6.423073299486e-01 6.123911883307e-01 7.643401155879e-01 9.637448249655e-01 1.110713908854e+00 1.161252492339e+00 1.105255100422e+00 9.606409640696e-01 7.779521600542e-01 6.526603552730e-01 6.840721314369e-01 8.370284336704e-01 9.994560332745e-01 1.099548908873e+00 1.107366993415e+00 1.022724942408e+00 8.730270599454e-01 7.189768400585e-01 6.535570056758e-01 7.257208267186e-01 8.674314614407e-01 9.899101096468e-01 1.043317098167e+00 1.011224665780e+00 9.040285170913e-01 7.599736037420e-01 6.499815178264e-01 6.513781687154e-01 7.574944919304e-01 8.878001584388e-01 9.778296213504e-01 9.978488169728e-01 9.458682476247e-01 8.449836148578e-01 7.440403632792e-01 7.067660134798e-01 7.618965510847e-01 8.691814982662e-01 9.682508826052e-01 1.019861786961e+00 1.010671565294e+00 9.507576938090e-01 8.718678749310e-01 8.208761053369e-01 8.349556956350e-01 9.088810790596e-01 1.002767527282e+00 1.077103438437e+00 1.110247132463e+00 1.100256197243e+00 1.061884754757e+00 1.020427395351e+00 1.000281197963e+00 1.010614157369e+00 1.040456928349e+00 1.069162589339e+00 1.080961090634e+00 1.072766228198e+00 1.054122712448e+00 1.040718044000e+00 1.043315579162e+00 1.058701623944e+00 1.070844186434e+00 1.061042896124e+00 1.018923383633e+00 9.498912247402e-01 8.783361345234e-01 8.420793148721e-01 8.682787696204e-01 9.459682393022e-01 1.034632701241e+00 1.093394945529e+00 1.096880153864e+00 1.039775246900e+00 9.394360107698e-01 8.387767844284e-01 7.985930510845e-01 8.538493193316e-01 9.732173121293e-01 1.094907390325e+00 1.170819069894e+00 1.176356390239e+00 1.109422895342e+00 9.905220359333e-01 8.645013481344e-01 7.948191655793e-01 8.234876164534e-01 9.236631293601e-01 1.032006219790e+00 1.100120809112e+00 1.106368578776e+00 1.053414400108e+00 9.659200769970e-01 8.866068067001e-01 8.601306510687e-01 9.000457922251e-01 9.766479121314e-01 1.046962765750e+00 1.082565643847e+00 1.077239866784e+00 1.045567437435e+00 1.016476306903e+00 1.018288542191e+00 1.058548477376e+00 1.118045433754e+00 1.166116419243e+00 1.179119200851e+00 1.150406193679e+00 1.093575039346e+00 1.040386102134e+00 1.027809002922e+00 1.072211632194e+00 1.154226535394e+00 1.234834766076e+00 1.279644795929e+00 1.271202563450e+00 1.212564290092e+00 1.127524017547e+00 1.056027676860e+00 1.036861167939e+00 1.078813771420e+00 1.152415707620e+00 1.215014254775e+00 1.235579572699e+00 1.203954132529e+00 1.132165950637e+00 1.051979114692e+00 1.004216674568e+00 1.013721597281e+00 1.067454133242e+00 1.126152446505e+00 1.152968861989e+00 1.129960809552e+00 1.063141448870e+00 9.829899006015e-01 9.369304423552e-01 9.609285844026e-01 1.045214914004e+00 1.143617099337e+00 1.209920496077e+00 1.217433070659e+00 1.163967308168e+00 1.073536779555e+00 9.950432502928e-01 9.838994981706e-01 1.057403409602e+00 1.176064917264e+00 1.281641695732e+00 1.331179974437e+00 1.306445570295e+00 1.215428622931e+00 1.093772690667e+00 1.002108807160e+00 9.989392731910e-01 1.086688987200e+00 1.208220237768e+00 1.299937106727e+00 1.321962709819e+00 1.262534647885e+00 1.138200329859e+00 9.960240855817e-01 9.097511954452e-01 9.370587034610e-01 1.054902131878e+00 1.187480276819e+00 1.272000046675e+00 1.276848163632e+00 1.199807852421e+00 1.067241199824e+00 9.353712614904e-01 8.785303100913e-01 9.328694990948e-01 1.052653685390e+00 1.163783467949e+00 1.215639092066e+00 1.188906269830e+00 1.092983502459e+00 9.652817279000e-01 8.676813112292e-01 8.573192325948e-01 9.299346947554e-01 1.023627248067e+00 1.077961723968e+00 1.060993896039e+00 9.715930637329e-01 8.411104665465e-01 7.372220880155e-01 7.387333716016e-01 8.483562418662e-01 9.874184642011e-01 1.081631577575e+00 1.089364670124e+00 9.988212444103e-01 8.283718411827e-01 6.399806599461e-01 5.653615522193e-01 6.943988815899e-01 9.148232479452e-01 1.104889600442e+00 1.202531698310e+00 1.180921194792e+00 1.039608955576e+00 8.064823734656e-01 5.591263620257e-01 4.880132143650e-01 6.880916893975e-01 9.563236940639e-01 1.163951322993e+00 1.258743145798e+00 1.222051541263e+00 1.061167435351e+00 8.128223878844e-01 5.680940408830e-01 5.243830830964e-01 7.336129763713e-01 9.908257772372e-01 1.178374085520e+00 1.249811608833e+00 1.192243059967e+00 1.019528329904e+00 7.765545726970e-01 5.650138064331e-01 5.590755505242e-01 7.522424593901e-01 9.659888265901e-01 1.102899922583e+00 1.125504862126e+00 1.028739095620e+00 8.353187277833e-01 6.055411074498e-01 4.761893604599e-01 5.808232798404e-01 7.920580939974e-01 9.668154906259e-01 1.045169526084e+00 1.007526476079e+00 8.618513659493e-01 6.462926668973e-01 4.568805205737e-01 4.717323453329e-01 6.691367480125e-01 8.727955762521e-01 9.978822902672e-01 1.011819400271e+00 9.105580009055e-01 7.163273462798e-01 4.916921672625e-01 3.974161856598e-01 5.529523194203e-01 7.788423524437e-01 9.486976158147e-01 1.014092026134e+00 9.596137490452e-01 7.953441201842e-01 5.635183115505e-01 3.858556857705e-01 4.767178130437e-01 7.252065256373e-01 9.494845164570e-01 1.080000737731e+00 1.088952186138e+00 9.744323675067e-01 7.616647360276e-01 5.221155895795e-01 4.414214922317e-01 6.326341609515e-01 8.929304737619e-01 1.092565134990e+00 1.179957065461e+00 1.136633100498e+00 9.697300536083e-01 7.157415220247e-01 4.713204491417e-01 4.646454456396e-01 7.045749642397e-01 9.597148651213e-01 1.128331695213e+00 1.171244126410e+00 1.079047212769e+00 8.682199303633e-01 5.895171482944e-01 3.899411500319e-01 5.174414958296e-01 7.980512594810e-01 1.035386282327e+00 1.162232544126e+00 1.152916749244e+00 1.008044367288e+00 7.550959541906e-01 4.692883924231e-01 3.868739223181e-01 6.342211667127e-01 9.263791621480e-01 1.137164981209e+00 1.220989779196e+00 1.163006515033e+00 9.741144358677e-01 6.969255732793e-01 4.497205092915e-01 5.012657863845e-01 7.883743071854e-01 1.068630381809e+00 1.251246575266e+00 1.300662728754e+00 1.210455904569e+00 1.001933735673e+00 7.348893652485e-01 5.529744183711e-01 6.470736255060e-01 9.085400066512e-01 1.153102167317e+00 1.300085241836e+00 1.319112914875e+00 1.210964027742e+00 1.006806496228e+00 7.799359467731e-01 6.672896102281e-01 7.697068017322e-01 9.802104678160e-01 1.163450198178e+00 1.252308827266e+00 1.224239805627e+00 1.089437437388e+00 8.932120299621e-01 7.305645576131e-01 7.279844302128e-01 8.873029273010e-01 1.083212065412e+00 1.221283682296e+00 1.257703809826e+00 1.183749944273e+00 1.021870428300e+00 8.322482326042e-01 7.229369771783e-01 7.845071106776e-01 9.578749853873e-01 1.126697973803e+00 1.219796551201e+00 1.207627079462e+00 1.091610552098e+00 9.033167339006e-01 7.144299940464e-01 6.430368923133e-01 7.448135935715e-01 9.180589782351e-01 1.056134259498e+00 1.106427126248e+00 1.053995351168e+00 9.142215784559e-01 7.378533974414e-01 6.253053037211e-01 6.768479019711e-01 8.451375982108e-01 1.015189787904e+00 1.117203871662e+00 1.122529013191e+00 1.033063647586e+00 8.820512403733e-01 7.436896572382e-01 7.230271222095e-01 8.484523689991e-01 1.030252215608e+00 1.178582127362e+00 1.244021553802e+00 1.209175564884e+00 1.084135621437e+00 9.092862659484e-01 7.644733846147e-01 7.503994660805e-01 8.775518428527e-01 1.050538364929e+00 1.184972490916e+00 1.237733087392e+00 1.196994138889e+00 1.076963037647e+00 9.184876719459e-01 7.912305331170e-01 7.699873257773e-01 8.584494504250e-01 9.840972762127e-01 1.079113403239e+00 1.109410402285e+00 1.069915464965e+00 9.795218573152e-01 8.776872853820e-01 8.142366968310e-01 8.192889751232e-01 8.748742982390e-01 9.352878701438e-01 9.642495224848e-01 9.487822374669e-01 8.992971867971e-01 8.452400466423e-01 8.223160064182e-01 8.474224408826e-01 9.031021825127e-01 9.539288360977e-01 9.710359835118e-01 9.437577519009e-01 8.827194029572e-01 8.189678594338e-01 7.933833828600e-01 8.276538724162e-01 9.020985045937e-01 9.745397161785e-01 1.009367572803e+00 9.896994145840e-01 9.201712247436e-01 8.283357489730e-01 7.621375629676e-01 7.664301845880e-01 8.395214326419e-01 9.344656410102e-01 1.002177158793e+00 1.013803135122e+00 9.640779660971e-01 8.725421269518e-01 7.852103892766e-01 7.626886569950e-01 8.310460038687e-01 9.509539399607e-01 1.061832437369e+00 1.120313702618e+00 1.106954231635e+00 1.025744401416e+00 9.057285142124e-01 8.055899042042e-01
 1.049494645976e+00 1.045435833780e+00 1.032462790366e+00 1.010929768690e+00 9.923147998619e-01 9.808682700682e-01 9.785401313648e-01 9.877142005568e-01 1.003487317954e+00 1.016945764987e+00 1.020758934103e+00 1.013166480806e+00 9.990413010083e-01 9.877268841043e-01 9.884034727443e-01 1.004782908114e+00 1.032697553353e+00 1.062360278730e+00 1.083122638193e+00 1.087863433219e+00 1.075388018999e+00 1.051165926371e+00 1.026029031031e+00 1.012422661469e+00 1.018396977417e+00 1.042471362328e+00 1.073822123243e+00 1.097653033701e+00 1.101702734551e+00 1.080811716509e+00 1.039117045932e+00 9.896403432446e-01 9.502187795177e-01 9.348818766201e-01 9.446323020244e-01 9.664036072520e-01 9.818273316594e-01 9.774386440487e-01 9.502396707698e-01 9.085116724796e-01 8.681239304077e-01 8.441637172983e-01 8.408024824508e-01 8.480951920699e-01 8.494068366826e-01 8.527802550956e-01 8.411037696056e-01 8.375099275180e-01 8.333109443044e-01 8.113481123728e-01 7.868105589272e-01 7.750409859539e-01 7.813446738383e-01 7.977413253224e-01 8.109618371954e-01 8.133804869778e-01 8.082598730572e-01 8.073439650137e-01 8.215166591312e-01 8.505436493377e-01 8.816321149073e-01 8.983158025840e-01 8.911634951629e-01 8.644661518781e-01 8.369333726748e-01 8.332176951374e-01 8.657343496351e-01 9.222534219927e-01 9.749819591050e-01 9.986750017098e-01 9.824171015530e-01 9.344094492644e-01 8.816980312521e-01 8.601926609877e-01 8.899423765190e-01 9.560545538550e-01 1.022322466845e+00 1.057179956215e+00 1.047208327645e+00 1.000708198153e+00 9.458038033837e-01 9.195290792434e-01 9.432000263060e-01 1.003408340925e+00 1.064836365092e+00 1.096380393402e+00 1.085658561682e+00 1.042802566073e+00 9.988820574173e-01 9.985381871799e-01 1.055228270990e+00 1.135423644907e+00 1.188666491012e+00 1.188222110589e+00 1.100098820850e+00 9.663935419107e-01 8.644036302998e-01 8.752553067245e-01 9.945983885576e-01 1.138903324179e+00 1.233280803463e+00 1.241483906124e+00 1.164970470134e+00 1.042029376562e+00 9.448122029288e-01 9.452794231867e-01 1.042974332391e+00 1.166640539048e+00 1.247255357895e+00 1.251220969908e+00 1.182703964646e+00 1.081871036659e+00 1.015401893210e+00 1.036605682861e+00 1.131961060357e+00 1.237267208391e+00 1.294381018909e+00 1.277048780287e+00 1.195035977383e+00 1.093408709349e+00 1.040223847453e+00 1.080579724962e+00 1.189654334465e+00 1.301008479321e+00 1.360477976759e+00 1.346465446365e+00 1.272173644279e+00 1.182846666970e+00 1.140167326020e+00 1.180284486233e+00 1.278882172134e+00 1.376960082531e+00 1.425377776536e+00 1.400266286353e+00 1.354352147464e+00 1.304971728195e+00 1.300407753429e+00 1.326711049123e+00 1.340515913055e+00 1.331016008632e+00 1.293226688283e+00 1.236209271999e+00 1.181913803541e+00 1.155367183586e+00 1.167525276620e+00 1.204862511798e+00 1.238039815022e+00 1.239834999559e+00 1.197891065796e+00 1.120316370164e+00 1.035878140922e+00 9.848263087951e-01 9.933294949450e-01 1.048645213788e+00 1.109679092096e+00 1.137296635721e+00 1.111959118576e+00 1.038862241041e+00 9.485386290436e-01 8.898433654584e-01 9.012209113939e-01 9.733204897605e-01 1.058317693950e+00 1.110046196264e+00 1.104668390303e+00 1.044856756151e+00 9.599052684630e-01 9.000233096272e-01 9.096100772129e-01 9.863728210996e-01 1.084357118811e+00 1.155231948722e+00 1.172005872868e+00 1.133722311352e+00 1.064688690713e+00 1.008585340509e+00 1.007440978486e+00 1.075024737052e+00 1.199696830214e+00 1.312570814335e+00 1.368068631031e+00 1.358478567583e+00 1.277686944880e+00 1.177528870067e+00 1.129042002413e+00 1.174840030004e+00 1.287039444203e+00 1.398773237662e+00 1.456122067641e+00 1.437509427643e+00 1.355470399160e+00 1.253373508192e+00 1.191181778395e+00 1.207693357155e+00 1.284714537337e+00 1.365724788327e+00 1.400176605362e+00 1.365502013905e+00 1.271225552028e+00 1.156846340760e+00 1.079933949466e+00 1.080656102540e+00 1.143259655680e+00 1.212005810875e+00 1.236947547244e+00 1.196657325379e+00 1.102417870370e+00 9.969837488650e-01 9.416026682264e-01 9.725421847948e-01 1.061544274689e+00 1.146174338391e+00 1.177688226331e+00 1.137248077285e+00 1.037627110172e+00 9.233253873495e-01 8.612837804967e-01 8.955411342607e-01 9.975985028775e-01 1.100309881701e+00 1.152641287459e+00 1.146779370338e+00 1.110483732145e+00 1.064020806718e+00 1.025420569174e+00 9.818460191880e-01 9.556438996940e-01 9.291018553451e-01 9.167917754558e-01 9.283861640337e-01 9.622414185471e-01 1.004611095779e+00 1.036810350211e+00 1.044226409770e+00 1.022608020256e+00 9.808326217083e-01 9.395088096762e-01 9.223750756781e-01 9.407924943439e-01 9.840856803860e-01 1.027760881912e+00 1.049732397186e+00 1.041058315100e+00 1.009358139915e+00 9.761797518812e-01 9.663192746616e-01 9.904520277155e-01 1.035694023228e+00 1.075447706638e+00 1.086708785866e+00 1.061182090500e+00 1.009243278902e+00 9.576743967272e-01 9.375196872703e-01 9.616078301145e-01 1.012128465602e+00 1.055018653258e+00 1.062038735921e+00 1.022755355354e+00 9.482629402537e-01 8.701113537499e-01 8.289378601337e-01 8.456286814381e-01 8.996943693529e-01 9.487024188006e-01 9.594708324280e-01 9.160550182070e-01 8.472029693013e-01 7.702822797101e-01 7.135549945313e-01 7.109347352304e-01 7.573655137076e-01 8.137071300252e-01 8.399506763255e-01 8.146784224698e-01 7.401646098139e-01 6.450642020718e-01 5.832967807721e-01 6.018061394836e-01 6.834146544112e-01 7.680190488397e-01 8.081595040866e-01 7.835173243478e-01 7.009603304158e-01 5.979222827828e-01 5.435202369970e-01 5.907936065593e-01 7.037979857318e-01 8.099897165204e-01 8.622203929660e-01 8.440382613155e-01 7.673151769495e-01 6.743545281421e-01 6.327755396060e-01 6.851598545185e-01 7.949917831616e-01 8.951034026873e-01 9.401992331159e-01 9.144024703081e-01 8.298161031916e-01 7.273504564671e-01 6.707468992558e-01 7.027638049088e-01 7.933778071409e-01 8.779531034050e-01 9.109013402264e-01 8.764235305608e-01 7.875866468037e-01 6.818929334524e-01 6.420961953548e-01 6.918780981592e-01 7.852416542832e-01 8.637797229259e-01 8.941843018128e-01 8.457542804162e-01 7.252993271951e-01 5.748822262902e-01 4.995760523834e-01 5.763891015158e-01 7.237523382466e-01 8.375241293834e-01 8.669889528815e-01 8.012408648039e-01 6.642940504376e-01 5.259916692752e-01 5.042505490502e-01 6.272667908320e-01 7.845381203387e-01 8.904706172202e-01 9.102914813986e-01 8.454512577901e-01 7.320235767585e-01 6.437649823702e-01 6.592513531858e-01 7.688128010699e-01 8.915292232306e-01 9.648969092749e-01 9.651689379996e-01 9.036011094208e-01 8.240911584915e-01 7.904393425159e-01 8.385495537849e-01 9.364866333524e-01 1.023234367053e+00 1.056687728490e+00 1.027221356984e+00 9.589525420516e-01 9.053447030952e-01 9.215959506404e-01 1.013243057126e+00 1.131230857762e+00 1.219860593297e+00 1.246782532358e+00 1.209446197952e+00 1.135657970842e+00 1.084941591834e+00 1.107915282189e+00 1.195782054116e+00 1.296578487640e+00 1.365345492723e+00 1.347116453892e+00 1.256435890890e+00 1.143113919752e+00 1.080796564809e+00 1.117045618281e+00 1.223440644210e+00 1.328371104484e+00 1.375289241010e+00 1.343365903576e+00 1.249021616197e+00 1.142741914563e+00 1.091860391371e+00 1.132380203850e+00 1.232296444037e+00 1.327022271882e+00 1.368413878575e+00 1.341111044136e+00 1.262153807297e+00 1.174432832595e+00 1.128220335815e+00 1.146602905526e+00 1.205972351568e+00 1.260767798099e+00 1.277899543750e+00 1.250599394486e+00 1.197043952601e+00 1.149455522618e+00 1.133746340283e+00 1.150086091031e+00 1.174874950807e+00 1.182448783171e+00 1.163820074883e+00 1.132452436683e+00 1.116443276922e+00 1.137874260176e+00 1.192475094012e+00 1.252221509399e+00 1.286704398881e+00 1.281190726660e+00 1.244559039069e+00 1.219109970523e+00 1.221060609184e+00 1.276531407641e+00 1.348558939852e+00 1.403585107439e+00 1.414171601085e+00 1.377272543515e+00 1.313236468994e+00 1.260380239894e+00 1.256328664215e+00 1.310237417516e+00 1.394613306750e+00 1.467663703093e+00 1.498248401256e+00 1.477328278383e+00 1.419724458352e+00 1.358776401240e+00 1.330691769534e+00 1.350655080946e+00 1.400978863179e+00 1.446406560828e+00 1.458498816582e+00 1.430025522834e+00 1.377858467844e+00 1.335543648324e+00 1.333511014799e+00 1.374944632966e+00 1.431996771467e+00 1.466825257215e+00 1.454434462226e+00 1.394604167769e+00 1.314336392721e+00 1.259250732526e+00 1.266278967404e+00 1.330924885158e+00 1.409566156316e+00 1.453269599911e+00 1.433997361231e+00 1.354983367069e+00 1.253295943634e+00 1.190738567202e+00 1.215936657950e+00 1.316302844363e+00 1.429414025480e+00 1.493971893440e+00 1.478545154778e+00 1.395301927920e+00 1.290705277320e+00 1.222319963146e+00 1.238991806511e+00 1.338312977919e+00 1.468235499061e+00 1.569097219798e+00 1.601056356521e+00 1.551702644320e+00 1.438432400944e+00 1.310116998437e+00 1.239055533844e+00 1.279454344385e+00 1.414716047104e+00 1.575311820859e+00 1.694296154475e+00 1.731827666818e+00 1.678394626886e+00 1.554919333429e+00 1.412637586542e+00 1.323598373528e+00 1.341537915284e+00 1.452544781237e+00 1.589804645813e+00 1.687944543420e+00 1.709831701966e+00 1.650843407907e+00 1.538198890914e+00 1.427251951298e+00 1.382835207808e+00 1.435447269686e+00 1.552689363470e+00 1.669725212565e+00 1.732270216715e+00 1.714350010975e+00 1.621695261023e+00 1.491905042905e+00 1.388705572871e+00 1.374182650191e+00 1.458772929790e+00 1.590363570083e+00 1.700063321911e+00 1.739050810969e+00 1.688852150381e+00 1.562521555395e+00 1.404892929993e+00 1.287059242775e+00 1.273877314732e+00 1.366605583101e+00 1.501072929081e+00 1.605655459144e+00 1.635884030615e+00 1.579784818890e+00 1.456572683607e+00 1.314910780800e+00 1.222708565774e+00 1.229760565454e+00 1.321874656266e+00 1.436261087516e+00 1.513538859040e+00 1.522510731333e+00 1.463033059994e+00 1.363745655557e+00 1.275215609200e+00 1.248139267118e+00 1.296243707644e+00 1.383967187450e+00 1.458148386186e+00 1.480492489322e+00 1.439945885482e+00 1.354874795959e+00 1.270039054289e+00 1.240023840202e+00 1.291511787219e+00 1.397993285017e+00 1.503934593346e+00 1.561479390224e+00 1.547157095951e+00 1.466227849830e+00 1.353723110972e+00 1.269457648001e+00 1.270840144102e+00 1.365232118665e+00 1.502368716952e+00 1.618195107567e+00 1.667546216829e+00 1.632787199646e+00 1.524717046871e+00 1.382654478253e+00 1.269887727415e+00 1.247595978752e+00 1.325414037112e+00 1.451859825271e+00 1.561747443097e+00 1.611207074794e+00 1.584984018680e+00 1.495015081152e+00 1.377333941720e+00 1.283710615872e+00 1.258420325815e+00 1.306043317670e+00 1.389027144586e+00 1.460187093205e+00 1.489015944724e+00 1.468953730689e+00 1.415383685189e+00 1.358394491315e+00 1.328829496635e+00 1.339913200134e+00 1.378960936267e+00 1.418588538405e+00 1.435198995156e+00 1.420258066034e+00 1.382634834875e+00 1.343695076741e+00 1.325753508919e+00 1.337596818626e+00 1.368251335942e+00 1.395427342647e+00 1.400345868381e+00 1.378273795636e+00 1.341690910511e+00 1.315541682937e+00 1.323186895877e+00 1.368892650587e+00 1.432858052663e+00 1.483904475231e+00 1.496448046773e+00 1.461392958887e+00 1.390924681112e+00 1.317907921727e+00 1.284813154426e+00 1.317460068062e+00 1.402498868371e+00 1.497470900216e+00 1.558741203558e+00 1.559618322948e+00 1.496981539399e+00 1.393407472047e+00 1.295051198178e+00 1.255999692754e+00 1.301578259408e+00 1.404195641116e+00 1.507881986506e+00 1.564631849950e+00 1.550423519280e+00 1.468904351105e+00 1.352174750346e+00 1.256696020109e+00 1.240150610248e+00 1.316154676918e+00 1.440448648356e+00 1.550884395038e+00 1.602418460695e+00 1.577386768106e+00 1.486563063866e+00 1.368234904634e+00 1.280755595442e+00 1.274614053019e+00 1.351031403883e+00 1.460834226556e+00 1.545836844745e+00 1.568310458050e+00 1.519113970532e+00 1.418687730298e+00 1.314910356050e+00 1.268679095491e+00 1.314734058168e+00 1.429380641218e+00 1.553564982005e+00 1.634300981821e+00 1.643140066590e+00 1.579576349719e+00 1.470905142625e+00 1.368627591883e+00 1.330913216157e+00 1.384024746753e+00 1.499125619690e+00 1.619574105935e+00 1.697947711104e+00 1.710937017765e+00 1.660920686990e+00 1.573481443831e+00 1.490335447716e+00 1.452715076595e+00 1.476662810253e+00 1.542106451742e+00 1.610222669720e+00 1.648159099553e+00 1.641881880474e+00 1.598337322505e+00 1.541126581198e+00 1.500071220004e+00 1.495222522948e+00 1.524267970326e+00 1.565581562592e+00 1.593677010514e+00 1.593204462806e+00 1.565098135991e+00 1.525179478911e+00 1.496170921428e+00 1.494419568917e+00 1.518604940200e+00 1.550386568351e+00 1.566214301313e+00 1.550255493051e+00 1.502033954723e+00 1.437946117654e+00 1.386128529414e+00 1.372634612327e+00 1.403799810504e+00 1.460696509511e+00 1.512072889020e+00 1.531707487349e+00 1.508700817193e+00 1.450712633382e+00 1.382053189400e+00 1.335153380187e+00 1.333540887925e+00 1.375556634102e+00 1.436007845956e+00 1.483910928382e+00 1.498548031065e+00 1.476387413125e+00 1.431218362778e+00 1.388620169316e+00 1.373744191825e+00 1.395983465574e+00 1.442630431508e+00 1.488422331269e+00 1.510920518653e+00 1.500748200205e+00 1.464787238367e+00 1.423374090640e+00 1.401065798940e+00 1.412474851838e+00 1.452233978685e+00 1.498996911239e+00 1.529190001251e+00 1.529082642580e+00 1.500451329566e+00 1.460118890846e+00 1.432955164644e+00 1.438415450161e+00 1.477252066863e+00 1.530493703874e+00 1.571578014036e+00 1.580230299591e+00 1.550817457886e+00 1.494770887823e+00 1.437535989921e+00 1.408104214826e+00 1.422102999251e+00 1.470279479346e+00 1.524819214316e+00 1.556427014613e+00 1.547731765915e+00 1.499227489935e+00 1.429793436515e+00 1.371389258816e+00 1.354806196471e+00 1.389779136011e+00 1.457347390108e+00 1.523679688391e+00 1.559248189875e+00 1.549709652121e+00 1.499163105311e+00 1.428853939710e+00 1.370863033233e+00 1.354102241835e+00 1.386763822580e+00 1.451339056410e+00 1.518099446431e+00 1.561989302180e+00 1.571383261175e+00 1.549259239172e+00 1.509973694670e+00 1.472697599691e+00 1.452680481494e+00 1.454270523523e+00 1.470705224094e+00 1.490732847076e+00 1.506455604249e+00 1.517167405401e+00 1.528015716586e+00 1.544996838116e+00 1.569513808041e+00 1.596307979557e+00 1.616163154868e+00 1.621365817967e+00 1.610710198198e+00 1.591424833654e+00 1.576929973698e+00 1.580315372400e+00 1.606366615588e+00 1.647802827972e+00 1.688840610633e+00 1.713156883523e+00 1.711127256026e+00 1.683516262378e+00 1.641342839258e+00 1.601746484740e+00 1.580257519832e+00 1.582700077882e+00 1.602224051231e+00 1.624143443316e+00 1.634512137188e+00 1.626549572390e+00 1.602664155643e+00 1.572068596294e+00 1.545328595902e+00 1.528365075973e+00 1.519487306691e+00 1.511859399211e+00 1.499552638655e+00 1.482856364886e+00 1.469475758182e+00 1.470123038125e+00 1.490301935059e+00 1.523921881574e+00 1.554318612891e+00 1.562047266978e+00 1.534196246667e+00 1.471558636979e+00 1.392405394411e+00 1.330216505748e+00 1.319592942679e+00 1.371841608616e+00 1.463396870954e+00 1.552053072199e+00 1.600007289485e+00 1.586898764232e+00 1.515128724017e+00 1.412030221816e+00 1.326860016579e+00 1.311526311172e+00 1.382374201356e+00 1.504003450839e+00 1.619104963306e+00 1.681278176794e+00 1.668235808193e+00 1.585213583353e+00 1.466217711476e+00 1.370217887604e+00 1.357380019849e+00 1.442585493388e+00 1.580357314507e+00 1.704580461592e+00 1.764921371051e+00 1.738506389323e+00 1.632104704621e+00 1.483396609429e+00 1.358708335713e+00 1.329301467030e+00 1.415660956304e+00 1.566000895642e+00 1.705772571876e+00 1.780493092681e+00 1.766228672200e+00 1.669346504947e+00 1.525684972993e+00 1.396952077613e+00 1.349853666794e+00 1.408802370249e+00 1.532560974254e+00 1.653689126695e+00 1.720639233835e+00 1.710511526810e+00 1.628878471954e+00 1.507163005596e+00 1.396199671725e+00 1.347053344020e+00 1.377535104574e+00 1.457779263425e+00 1.537222264982e+00 1.576639280732e+00 1.560804860805e+00 1.499089606717e+00 1.420945770839e+00 1.364816452244e+00 1.357889859291e+00 1.397467549779e+00 1.454504992594e+00 1.495313541046e+00 1.499480429122e+00 1.466621678699e+00 1.415514045952e+00 1.376411789224e+00 1.375328191822e+00 1.416596687457e+00 1.479905916790e+00 1.534877623689e+00 1.557771860914e+00 1.540475907804e+00 1.492555888703e+00 1.438148429209e+00 1.406552380076e+00 1.416746665314e+00 1.465203293858e+00 1.529311504315e+00 1.582389846261e+00 1.606437900762e+00 1.597395344679e+00 1.564685753698e+00 1.526727849332e+00 1.502873399539e+00 1.504120320129e+00 1.528130098743e+00 1.562459020013e+00 1.592882142617e+00 1.610242386451e+00 1.612768356095e+00 1.604391121999e+00 1.590950388613e+00 1.576521956079e+00 1.561847672020e+00 1.545667501019e+00 1.527653108575e+00 1.510635395607e+00 1.500198822362e+00 1.501488297482e+00 1.515062130532e+00 1.535131747673e+00 1.551789375073e+00 1.555967402320e+00 1.544134374240e+00 1.520574476536e+00 1.496128398707e+00 1.483126337539e+00 1.488423669014e+00 1.508945043873e+00 1.533600558920e+00 1.550139370436e+00 1.552250766356e+00 1.543101787613e+00 1.533955954048e+00 1.537746307573e+00 1.560169458076e+00 1.594357231449e+00 1.623720819147e+00 1.630733384745e+00 1.606040538977e+00 1.554385530718e+00 1.495706189984e+00 1.458974389735e+00 1.466676819798e+00 1.517921874014e+00 1.586999160984e+00 1.638976274261e+00 1.646864005372e+00 1.601832786245e+00 1.517749387580e+00 1.430736238600e+00 1.387961802327e+00 1.419261280441e+00 1.511049689257e+00 1.616239699230e+00 1.685357755221e+00 1.686825340765e+00 1.614374345474e+00 1.489877424916e+00 1.363198536921e+00 1.299185867774e+00 1.336327390393e+00 1.448923945141e+00 1.571045959503e+00 1.643227718614e+00 1.632906878014e+00 1.538219655885e+00 1.389252382224e+00 1.247905428378e+00 1.190495934848e+00 1.250841876139e+00 1.382129304337e+00 1.505041134664e+00 1.560352929850e+00 1.522543203779e+00 1.400547372779e+00 1.239789296550e+00 1.121360871142e+00 1.126013757709e+00 1.253174764698e+00 1.421055542057e+00 1.546601431069e+00 1.580920342534e+00 1.510689110349e+00 1.357444366378e+00 1.180879220078e+00 1.075519520332e+00 1.115304868589e+00 1.268183176955e+00 1.436913429621e+00 1.544459546494e+00 1.554543427727e+00 1.469097260527e+00 1.327962955026e+00 1.207998691526e+00 1.194609245133e+00 1.306177843855e+00 1.472794385855e+00 1.608060267515e+00 1.655952861589e+00 1.598230245893e+00 1.455469387866e+00 1.291125997922e+00 1.205501055963e+00 1.272431393556e+00 1.454778192442e+00 1.650013485682e+00 1.773748003394e+00 1.780903736520e+00 1.664388487685e+00 1.456370244256e+00 1.236244309402e+00 1.128997549169e+00 1.217304352919e+00 1.431476842843e+00 1.643341743956e+00 1.766088522594e+00 1.761126057187e+00 1.630427354533e+00 1.416563486875e+00 1.209549088025e+00 1.133959037597e+00 1.244606718819e+00 1.451860055323e+00 1.635396521800e+00 1.721623278450e+00 1.684337980593e+00 1.538658381628e+00 1.342173163611e+00 1.195331315874e+00 1.197706783667e+00 1.343376905478e+00 1.528457653736e+00 1.656556667437e+00 1.676807854750e+00 1.582454949785e+00 1.410393380087e+00 1.245134076918e+00 1.199623496428e+00 1.319590060435e+00 1.525737874002e+00 1.707862358674e+00 1.793493863554e+00 1.754534247712e+00 1.605614678155e+00 1.408622059755e+00 1.275464058677e+00 1.314995524811e+00 1.513478705198e+00 1.754557340840e+00 1.933304842738e+00 1.990981632283e+00 1.912100990644e+00 1.723256202360e+00 1.498396647536e+00 1.358206128194e+00 1.405439497635e+00 1.608701060161e+00 1.844185750100e+00 2.009213254233e+00 2.050551488837e+00 1.959539574634e+00 1.769737816518e+00 1.559034617593e+00 1.439893862287e+00 1.491404955385e+00 1.673252097903e+00 1.875008034769e+00 2.007718383343e+00 2.028352027939e+00 1.936889201372e+00 1.773182971423e+00 1.612931032163e+00 1.544418016616e+00 1.607207201499e+00 1.753382775261e+00 1.897139488228e+00 1.973314908992e+00 1.955145469025e+00 1.853826969929e+00 1.714535000292e+00 1.605024901263e+00 1.583242444539e+00 1.653048367898e+00 1.762528029169e+00 1.849237619548e+00 1.875131327371e+00 1.836398098502e+00 1.761282236097e+00 1.698745102099e+00 1.692725267761e+00 1.750443120792e+00 1.836774773505e+00 1.901956654312e+00 1.911096094296e+00 1.858803913223e+00 1.772848097227e+00 1.707050348859e+00 1.714489473126e+00 1.806635124910e+00 1.941354982345e+00 2.055028072371e+00 2.097031770527e+00 2.045810078875e+00 1.914820473123e+00 1.754655435215e+00 1.645209749752e+00 1.656034795350e+00 1.785451421604e+00 1.961690069749e+00 2.103152263257e+00 2.156596680939e+00 2.105776258575e+00 1.971810226963e+00 1.811416255117e+00 1.704568333366e+00 1.712780253497e+00 1.827007352908e+00 1.977225399292e+00 2.089074531779e+00 2.117819136215e+00 2.055572276378e+00 1.929954109798e+00 1.797859426024e+00 1.725391007799e+00 1.747295754983e+00 1.838006305379e+00 1.934902129986e+00 1.982012529217e+00 1.953058269879e+00 1.856939881719e+00 1.735358326850e+00 1.649891201760e+00 1.648417092014e+00 1.726224433574e+00 1.829767216729e+00 1.897854048210e+00 1.892299628880e+00 1.808562493064e+00 1.677594595513e+00 1.560859690103e+00 1.525483866042e+00 1.594034934668e+00 1.721856234324e+00 1.836959734987e+00 1.883911237567e+00 1.840105508254e+00 1.718770873667e+00 1.568677867003e+00 1.464573587590e+00 1.468201884515e+00 1.573078758971e+00 1.710717727068e+00 1.808320350189e+00 1.822814115317e+00 1.748167996349e+00 1.615842897532e+00 1.491174443396e+00 1.450095911502e+00 1.522983429590e+00 1.663767933082e+00 1.794283107376e+00 1.854418061976e+00 1.819115717010e+00 1.701171238465e+00 1.551715099567e+00 1.451658330499e+00 1.469078980482e+00 1.595872717513e+00 1.755643039742e+00 1.868170599488e+00 1.884225459845e+00 1.792021927140e+00 1.618617118265e+00 1.432368632840e+00 1.332462206824e+00 1.385312263724e+00 1.550454421057e+00 1.726689281947e+00 1.831545077249e+00 1.823033672508e+00 1.698291368433e+00 1.493605597986e+00 1.288776335995e+00 1.196082634808e+00 1.277231463936e+00 1.465538057003e+00 1.648312253325e+00 1.748394412430e+00 1.732730565551e+00 1.606240202354e+00 1.410344822153e+00 1.224458183264e+00 1.148413432503e+00 1.223638000810e+00 1.381910338464e+00 1.525194620326e+00 1.590409775217e+00 1.555370052366e+00 1.433498060196e+00 1.271599718517e+00 1.144844487493e+00 1.124249963499e+00 1.212185716002e+00 1.340749422131e+00 1.438866695132e+00 1.467475870723e+00 1.421733574451e+00 1.327167229245e+00 1.233238742180e+00 1.194285599359e+00 1.232503379766e+00 1.318970831220e+00 1.402204060064e+00 1.443124956410e+00 1.428376850191e+00 1.370599975082e+00 1.302775109103e+00 1.263770447328e+00 1.274196687843e+00 1.320516420854e+00 1.367185850137e+00 1.381900555472e+00 1.351678037552e+00 1.287889060295e+00 1.223363987628e+00 1.197824524104e+00 1.230219656361e+00 1.301180057366e+00 1.368496244446e+00 1.394486443206e+00 1.361577719346e+00 1.277814156631e+00 1.177660072146e+00 1.113976265335e+00 1.127982261646e+00 1.211416412253e+00 1.313758995002e+00 1.382289277024e+00 1.385473147068e+00 1.318695797107e+00 1.205199704432e+00 1.094389492515e+00 1.046101504900e+00 1.087188297791e+00 1.183174604447e+00 1.273064763347e+00 1.311384672532e+00 1.282027497483e+00 1.200026529108e+00 1.110337471355e+00 1.074221430245e+00 1.126680883976e+00 1.240688089576e+00 1.354573673549e+00 1.416147804377e+00 1.400370732507e+00 1.313563472740e+00 1.196208951954e+00 1.119496252832e+00 1.149076477811e+00 1.280908512497e+00 1.446119440558e+00 1.572595938339e+00 1.615284644450e+00 1.560437313100e+00 1.426673028636e+00 1.267759820600e+00 1.168128806358e+00 1.197340853872e+00 1.337921199134e+00 1.506595259170e+00 1.627913918412e+00 1.660825078799e+00 1.598703997059e+00 1.467594664508e+00 1.324636964146e+00 1.244617280756e+00 1.273641633063e+00 1.383924274289e+00 1.504037519475e+00 1.574426283103e+00 1.568181211873e+00 1.492190026376e+00 1.384089462502e+00 1.302005427160e+00 1.294296270863e+00 1.359477951434e+00 1.447799597737e+00 1.503054111028e+00 1.492542329471e+00 1.416687493312e+00 1.310768259576e+00 1.237855421456e+00 1.254770464150e+00 1.359508345696e+00 1.491838241604e+00 1.584113447554e+00 1.593523033343e+00 1.511106711266e+00 1.366077948403e+00 1.229731171323e+00 1.197050774453e+00 1.308359868544e+00 1.500320225188e+00 1.676298548825e+00 1.766863059150e+00 1.740584189311e+00 1.604295998187e+00 1.407694816268e+00 1.249371940521e+00 1.243862319215e+00 1.407468047597e+00 1.636893028982e+00 1.821980196946e+00 1.896225317644e+00 1.836386760182e+00 1.660638731414e+00 1.434086965424e+00 1.274410097945e+00 1.300587276701e+00 1.500021254819e+00 1.746932025971e+00 1.930974170667e+00 1.993024742934e+00 1.919432408976e+00 1.739292716916e+00 1.527578081772e+00 1.399402930323e+00 1.444631756594e+00 1.629147175960e+00 1.837876369824e+00 1.975548923637e+00 1.994837811236e+00 1.893894009188e+00 1.714611722705e+00 1.541328204868e+00 1.476347100556e+00 1.561830781102e+00 1.732552664640e+00 1.885355944398e+00 1.946883666722e+00 1.888966650871e+00 1.728961697301e+00 1.531865216014e+00 1.404795754042e+00 1.438418103085e+00 1.609666401746e+00 1.808822089975e+00 1.937214001936e+00 1.941167738644e+00 1.812502743691e+00 1.589777984968e+00 1.366105857356e+00 1.278473694532e+00 1.398362966472e+00 1.635540580787e+00 1.853051070386e+00 1.960746762899e+00 1.920098533230e+00 1.738205432302e+00 1.471236539501e+00 1.238495420378e+00 1.200475817576e+00 1.391312563616e+00 1.666692934380e+00 1.885622061575e+00 1.972002313998e+00 1.902232005209e+00 1.698931943291e+00 1.436958431504e+00 1.253646174404e+00 1.288736364088e+00 1.515131738462e+00 1.779124002876e+00 1.959476510401e+00 1.995727943227e+00 1.876788819275e+00 1.638439228672e+00 1.372519979094e+00 1.231537315924e+00 1.328110814492e+00 1.580966327092e+00 1.830768841797e+00 1.971249248026e+00 1.954021937685e+00 1.776821615176e+00 1.483118483949e+00 1.178062765086e+00 1.046014966079e+00 1.200657757824e+00 1.498637757015e+00 1.762601199328e+00 1.897769773179e+00 1.867508300821e+00 1.677563313626e+00 1.375850374729e+00 1.069330859215e+00 9.444233995494e-01 1.104629785654e+00 1.391470885155e+00 1.635683185294e+00 1.755191552409e+00 1.723222295547e+00 1.552753935140e+00 1.295794606036e+00 1.053497318113e+00 9.689449393875e-01 1.093659357235e+00 1.306627619011e+00 1.481144216558e+00 1.554310922286e+00 1.512049769482e+00 1.378331204586e+00 1.212337014599e+00 1.100180749063e+00 1.108015363584e+00 1.214268934009e+00 1.337246451266e+00 1.409652734565e+00 1.403395377883e+00 1.328400060166e+00 1.228393976433e+00 1.168090909726e+00 1.193762293844e+00 1.289624498005e+00 1.394407903093e+00 1.450080066775e+00 1.426250108826e+00 1.325770865574e+00 1.187263958229e+00 1.083500195388e+00 1.088231273124e+00 1.203824928548e+00 1.357441269766e+00 1.471055092810e+00 1.496488985567e+00 1.418501828291e+00 1.254652245966e+00 1.060099802800e+00 9.318497189655e-01 9.597639308174e-01 1.115904028520e+00 1.292807221401e+00 1.407652523574e+00 1.419834012556e+00 1.322967625211e+00 1.142235642920e+00 9.392781747996e-01 8.169806197736e-01 8.585604155763e-01 1.013168003597e+00 1.168981953738e+00 1.253379900433e+00 1.236620795631e+00 1.121555012233e+00 9.418615462997e-01 7.688300544947e-01 7.067700972163e-01 7.968650022761e-01 9.523752647487e-01 1.078425660539e+00 1.126116611352e+00 1.082862794628e+00 9.656321469559e-01 8.221610004412e-01 7.312086503997e-01 7.591504044934e-01 8.795140026516e-01 1.011401426247e+00 1.096346248010e+00 1.110303341270e+00 1.057884549828e+00 9.689698629132e-01 8.933561779766e-01 8.788260107458e-01 9.316395110173e-01 1.011019469573e+00 1.068317677594e+00 1.074632689204e+00 1.027333035397e+00 9.503459198360e-01 8.900300078636e-01 8.931691056313e-01 9.661370306698e-01 1.068114783415e+00 1.148549196936e+00 1.173715149473e+00 1.133323002224e+00 1.041752487300e+00 9.388400402713e-01 8.825964104551e-01 9.136501051164e-01 1.013659715350e+00 1.126330528552e+00 1.202803643246e+00 1.217781355639e+00 1.169847049549e+00 1.079725008586e+00 9.869140340394e-01 9.368618899186e-01 9.517616629419e-01 1.010785952205e+00 1.071311238177e+00 1.100309459030e+00 1.087097520643e+00 1.044139752779e+00 1.001790102093e+00 9.933076621636e-01 1.030664913618e+00 1.093773877817e+00 1.147187974644e+00 1.162577047808e+00 1.130701410704e+00 1.065952153952e+00 1.005857195662e+00 9.971206897997e-01 1.060896778330e+00 1.171174926445e+00 1.278151673574e+00 1.339165388890e+00 1.331468089682e+00 1.255907666471e+00 1.139669830951e+00 1.037487477692e+00 1.015376182077e+00 1.098572354493e+00 1.243974605131e+00 1.385299025904e+00 1.473459359534e+00 1.485016849368e+00 1.421412814092e+00 1.308522032114e+00 1.195347287499e+00 1.141671354728e+00 1.181265446960e+00 1.291315326971e+00 1.416652115445e+00 1.509614759642e+00 1.544994962911e+00 1.520228786581e+00 1.452284870723e+00 1.372513097801e+00 1.316467593770e+00 1.307190678565e+00 1.341830989600e+00 1.396489220640e+00 1.443965375973e+00 1.467144593203e+00 1.462770529578e+00 1.439119686356e+00 1.410502852215e+00 1.390227512883e+00 1.384706840200e+00 1.392011670675e+00 1.405304558806e+00 1.418040344284e+00 1.427074482329e+00 1.432512652045e+00 1.435488847879e+00 1.436071061022e+00 1.432993892196e+00 1.425391745991e+00 1.415171670739e+00 1.407928841640e+00 1.410932902477e+00 1.428557809665e+00 1.458112616439e+00 1.489583013879e+00 1.509976064244e+00 1.509525425297e+00 1.486891627492e+00 1.451472327628e+00 1.421275604746e+00 1.415139092535e+00 1.441420818368e+00 1.491535619356e+00 1.544766802996e+00 1.579800285275e+00 1.584662530953e+00 1.561717477891e+00 1.527574360671e+00 1.506792598540e+00 1.519008164821e+00 1.565756057590e+00 1.628727308285e+00 1.681181280377e+00 1.702044158368e+00 1.684880152090e+00 1.640853540234e+00 1.595598875886e+00 1.578025671474e+00 1.602822842847e+00 1.659173346613e+00 1.717418295404e+00 1.746558596094e+00 1.728681291447e+00 1.666248397302e+00 1.583342362676e+00 1.519100456681e+00 1.508507479260e+00 1.556875248768e+00 1.633810169792e+00 1.694411483115e+00 1.703384481873e+00 1.648028187921e+00 1.543300801642e+00 1.432004497379e+00 1.372790855101e+00 1.404064407046e+00 1.507906076073e+00 1.624777220494e+00 1.695437022769e+00 1.684162708481e+00 1.585546034588e+00 1.427716160946e+00 1.274594637151e+00 1.210995070406e+00 1.279793110201e+00 1.431622021586e+00 1.577230173870e+00 1.648303073992e+00 1.612233544120e+00 1.472718098719e+00 1.273785843879e+00 1.107998449017e+00 1.091082405508e+00 1.244523679947e+00 1.464654761166e+00 1.642019866253e+00 1.711126999804e+00 1.646829032427e+00 1.461191153614e+00 1.210121943126e+00 1.011796632790e+00 1.018422747885e+00 1.231562948918e+00 1.499964044946e+00 1.701559743735e+00 1.772885650184e+00 1.692035155859e+00 1.472614195891e+00 1.168996162101e+00 9.016703967004e-01 8.638612192286e-01 1.084151263850e+00 1.370432179717e+00 1.583748689429e+00 1.661683880349e+00 1.586417787688e+00 1.375581685643e+00 1.086902556445e+00 8.426620158100e-01 8.248711149494e-01 1.038099824118e+00 1.297660105749e+00 1.479545471162e+00 1.530505744975e+00 1.439223000626e+00 1.228462713157e+00 9.605062930901e-01 7.596986751104e-01 7.796664762189e-01 9.794601227791e-01 1.192256877187e+00 1.319262112093e+00 1.321607172839e+00 1.198204243527e+00 9.817877411877e-01 7.503629767130e-01 6.483616636884e-01 7.652152907206e-01 9.749316161089e-01 1.144733239946e+00 1.213420332547e+00 1.163893882876e+00 1.012928885748e+00 8.163746267582e-01 6.860725784730e-01 7.387343679809e-01 9.248733033369e-01 1.113521303729e+00 1.224641722514e+00 1.224489305312e+00 1.112592025150e+00 9.216134497609e-01 7.308030705518e-01 6.747054515365e-01 8.094657485819e-01 1.016789982798e+00 1.182921292599e+00 1.251299782640e+00 1.203222374291e+00 1.050287282299e+00 8.386372267477e-01 6.682568368480e-01 6.768194375352e-01 8.532723110401e-01 1.057398411068e+00 1.196653113347e+00 1.230730879113e+00 1.152816893731e+00 9.858492705509e-01 7.896835451871e-01 6.749886204700e-01 7.383717936685e-01 9.158390388207e-01 1.087065763555e+00 1.182413030776e+00 1.174392657130e+00 1.065915111780e+00 8.895499338858e-01 7.167313985424e-01 6.583850395454e-01 7.600560372051e-01 9.274521715413e-01 1.062264261013e+00 1.114630817371e+00 1.070008005127e+00 9.421002168705e-01 7.754377984482e-01 6.541048729340e-01 6.691007580496e-01 8.010510422577e-01 9.509113515167e-01 1.048777559280e+00 1.064629396700e+00 9.982117581894e-01 8.768381087581e-01 7.583518164672e-01 7.204157140111e-01 7.947035967371e-01 9.260007413464e-01 1.042170956122e+00 1.099836449885e+00 1.085142062829e+00 1.010114830943e+00 9.117754073875e-01 8.469387931088e-01 8.628282557150e-01 9.525008153263e-01 1.065095632327e+00 1.152314584616e+00 1.188318548490e+00 1.170424513406e+00 1.115966228853e+00 1.056655649158e+00 1.026011183971e+00 1.039471316335e+00 1.083990083436e+00 1.131015311489e+00 1.156792616196e+00 1.152946805005e+00 1.127298069458e+00 1.098287600152e+00 1.083868408820e+00 1.089023034547e+00 1.101792844197e+00 1.102065667722e+00 1.074821996377e+00 1.019720416296e+00 9.550484014644e-01 9.137600671978e-01 9.246793044146e-01 9.863990383065e-01 1.066184200018e+00 1.124224514258e+00 1.132728853190e+00 1.083254230622e+00 9.899714154454e-01 8.920638731908e-01 8.466473571123e-01 8.907967378882e-01 1.001004773512e+00 1.118907616494e+00 1.195038943168e+00 1.202414937691e+00 1.136905560795e+00 1.017500098948e+00 8.880929785726e-01 8.125305687013e-01 8.360988283782e-01 9.350371071158e-01 1.045099733230e+00 1.115386188101e+00 1.122230242448e+00 1.067094374248e+00 9.744903501134e-01 8.888646865793e-01 8.590004825088e-01 9.018514134653e-01 9.864382261318e-01 1.066210305638e+00 1.109847372444e+00 1.109205616234e+00 1.077751418579e+00 1.044519325910e+00 1.040037226215e+00 1.075655351673e+00 1.134812400262e+00 1.186853546243e+00 1.206568518653e+00 1.185248846268e+00 1.134177505394e+00 1.082475819449e+00 1.065269719537e+00 1.100295953944e+00 1.172317635475e+00 1.245498171179e+00 1.286482986899e+00 1.277840339447e+00 1.222475961741e+00 1.143797444603e+00 1.080205180710e+00 1.067076150244e+00 1.110014985652e+00 1.179506333874e+00 1.234933441155e+00 1.247517241278e+00 1.209365388326e+00 1.135133943722e+00 1.059207657833e+00 1.022690525591e+00 1.045695475071e+00 1.108418499069e+00 1.168344489110e+00 1.188888000597e+00 1.154040076001e+00 1.073044464582e+00 9.816826036401e-01 9.343052491882e-01 9.693273268324e-01 1.069773797238e+00 1.180534294104e+00 1.250898876388e+00 1.252901797013e+00 1.184884187869e+00 1.073636459487e+00 9.753930631692e-01 9.577262356866e-01 1.042719957452e+00 1.181169571640e+00 1.304004849312e+00 1.362609314819e+00 1.336255497462e+00 1.232152620364e+00 1.087546769449e+00 9.707754522190e-01 9.562575011890e-01 1.053985113827e+00 1.196343010310e+00 1.308257261367e+00 1.343871343857e+00 1.288479274084e+00 1.157142835724e+00 9.973616579820e-01 8.896404158545e-01 9.072691012135e-01 1.032986324949e+00 1.181463825553e+00 1.281300114576e+00 1.296347817311e+00 1.221827312579e+00 1.082591008744e+00 9.353320044741e-01 8.612487526066e-01 9.090177305071e-01 1.034701617940e+00 1.156575501089e+00 1.217999109921e+00 1.196277716615e+00 1.098800520818e+00 9.622578019733e-01 8.511748419705e-01 8.314769945298e-01 9.055564814577e-01 1.007717834511e+00 1.071610504380e+00 1.061764088865e+00 9.751181123530e-01 8.420726215781e-01 7.314742692385e-01 7.283910584531e-01 8.408266212087e-01 9.869726493548e-01 1.088483173481e+00 1.101506974706e+00 1.013086782775e+00 8.411532729486e-01 6.483018755023e-01 5.704807374142e-01 7.038594703267e-01 9.327088531247e-01 1.130842511325e+00 1.234032769419e+00 1.214096652333e+00 1.069621340507e+00 8.276354107889e-01 5.646076492544e-01 4.793086420365e-01 6.868139253796e-01 9.685185718752e-01 1.187476413775e+00 1.289378960707e+00 1.254251190979e+00 1.088187194061e+00 8.261820047422e-01 5.566460529864e-01 4.942961886510e-01 7.173441994766e-01 9.931177994775e-01 1.195365058744e+00 1.276282187385e+00 1.222033463622e+00 1.045462639416e+00 7.899574258941e-01 5.560849118757e-01 5.365107813309e-01 7.412345207576e-01 9.714030474550e-01 1.122191752629e+00 1.154178468691e+00 1.060958935855e+00 8.636838177880e-01 6.196227034909e-01 4.646732120455e-01 5.605954612786e-01 7.830919537075e-01 9.728052951860e-01 1.065191859147e+00 1.038907065011e+00 9.006778748536e-01 6.869319664912e-01 4.874923751078e-01 4.763615403143e-01 6.625301632665e-01 8.694586531679e-01 1.003277991433e+00 1.027914581567e+00 9.378785777196e-01 7.549063352278e-01 5.401091536142e-01 4.380593205295e-01 5.671387408448e-01 7.807164235601e-01 9.484290505216e-01 1.017064459701e+00 9.697017995580e-01 8.169351403523e-01 6.039479926316e-01 4.496904622957e-01 5.287186462095e-01 7.558614307226e-01 9.681750231762e-01 1.092720315180e+00 1.100181327900e+00 9.892365565523e-01 7.881161225273e-01 5.744571090809e-01 5.175758589444e-01 6.945148074755e-01 9.370510116980e-01 1.123631536416e+00 1.201346681898e+00 1.151763647865e+00 9.838162327986e-01 7.388028290213e-01 5.222464535765e-01 5.354802771589e-01 7.617747672821e-01 1.001325791970e+00 1.155708589454e+00 1.185379192570e+00 1.081997986030e+00 8.650194644632e-01 5.932820657975e-01 4.308370715181e-01 5.810409143901e-01 8.568604522489e-01 1.084109970725e+00 1.198091670857e+00 1.174395298278e+00 1.015930666796e+00 7.548517871201e-01 4.801226063414e-01 4.407508919672e-01 6.999401644498e-01 9.889679401229e-01 1.191284350657e+00 1.262402199330e+00 1.188934456297e+00 9.844020640480e-01 6.969174774463e-01 4.614426844962e-01 5.470575784849e-01 8.466338971806e-01 1.128349601663e+00 1.306093358869e+00 1.345983893384e+00 1.243830816980e+00 1.024700241979e+00 7.557214650679e-01 5.918477105499e-01 7.062317094123e-01 9.725611046867e-01 1.214883132898e+00 1.355087865521e+00 1.364421569103e+00 1.246436261836e+00 1.037114250203e+00 8.174819747483e-01 7.267591724458e-01 8.435041711373e-01 1.053724353561e+00 1.229558328939e+00 1.307191101203e+00 1.266855783630e+00 1.123219770147e+00 9.290897534543e-01 7.875522454362e-01 8.128155522137e-01 9.822400146426e-01 1.173226573764e+00 1.297749962585e+00 1.315239861041e+00 1.220503717185e+00 1.041776810358e+00 8.494525295292e-01 7.623519302894e-01 8.555115556115e-01 1.045177684751e+00 1.214143146878e+00 1.295110453810e+00 1.261663687489e+00 1.118950877737e+00 9.046681434921e-01 7.036894562466e-01 6.538026863464e-01 7.933614357671e-01 9.898367960947e-01 1.133964321543e+00 1.176081102457e+00 1.104019895175e+00 9.367355074295e-01 7.320143280468e-01 6.093533294724e-01 6.858269413356e-01 8.856833423499e-01 1.074830385002e+00 1.181616447559e+00 1.178242838900e+00 1.068179866277e+00 8.879219699782e-01 7.216446021959e-01 6.985818816240e-01 8.503203652522e-01 1.060073950060e+00 1.225940878105e+00 1.296454079393e+00 1.254543769687e+00 1.111879194224e+00 9.125977763014e-01 7.473038508316e-01 7.372406282031e-01 8.899612552999e-01 1.087238007590e+00 1.235769086288e+00 1.290951966794e+00 1.241431339083e+00 1.103265094326e+00 9.216984048081e-01 7.772057100676e-01 7.607379816556e-01 8.726720989226e-01 1.021675737190e+00 1.130889127141e+00 1.164225404270e+00 1.117048646257e+00 1.010527213745e+00 8.895194742936e-01 8.139637813726e-01 8.230987089537e-01 8.952035993835e-01 9.736894554026e-01 1.014922852438e+00 1.002569413704e+00 9.461146527611e-01 8.767178564445e-01 8.362421390788e-01 8.507493268089e-01 9.068005926120e-01 9.654145779897e-01 9.922356348301e-01 9.724438636144e-01 9.140627469831e-01 8.469511975864e-01 8.132748827558e-01 8.394369220300e-01 9.099340248809e-01 9.824752530026e-01 1.019180866454e+00 1.001192695979e+00 9.322157512958e-01 8.400561064318e-01 7.740249706922e-01 7.803770412939e-01 8.569122794735e-01 9.547001306729e-01 1.022885451901e+00 1.031512461219e+00 9.750191244835e-01 8.739433993268e-01 7.779763258301e-01 7.545674535168e-01 8.320936852295e-01 9.644794930467e-01 1.084889595439e+00 1.147191558259e+00 1.130805245058e+00 1.039488054088e+00 9.034349187997e-01 7.852063553919e-01
 1.046427695089e+00 1.041465279866e+00 1.028016964343e+00 9.933425164742e-01 9.782022776686e-01 9.665565670839e-01 9.655353773013e-01 9.764055966989e-01 9.916376272749e-01 1.000582561399e+00 9.963102146528e-01 9.795859467694e-01 9.590826391060e-01 9.474571208142e-01 9.543661460522e-01 9.800977160767e-01 1.015201159834e+00 1.046130461664e+00 1.061758579162e+00 1.057493293455e+00 1.036444851625e+00 1.008490409715e+00 9.868908721304e-01 9.826063696597e-01 9.983821346491e-01 1.026937647152e+00 1.054975412222e+00 1.069418343791e+00 1.062290174679e+00 1.033224647349e+00 9.899894604112e-01 9.466277614886e-01 9.182735598938e-01 9.131426550156e-01 9.270211460351e-01 9.459536201751e-01 9.547639565789e-01 9.444750404491e-01 9.156349460569e-01 8.778362539313e-01 8.452993361512e-01 8.289989756414e-01 8.292342757546e-01 8.354680874954e-01 8.319985229307e-01 8.342142490972e-01 8.332743805702e-01 8.312684327189e-01 8.250810893829e-01 7.979155220149e-01 7.666476900640e-01 7.493011632983e-01 7.535509163141e-01 7.719046330408e-01 7.898407728236e-01 7.978582015233e-01 7.973464913825e-01 7.984395717562e-01 8.113630980828e-01 8.368111321946e-01 8.640868212031e-01 8.788815236735e-01 8.733478558795e-01 8.525148907289e-01 8.343431210299e-01 8.404676025693e-01 8.792329965789e-01 9.366494414837e-01 9.862993296820e-01 1.005510126992e+00 9.857222871966e-01 9.368732939816e-01 8.866624038307e-01 8.696318952332e-01 9.026704428249e-01 9.688615844739e-01 1.032608670818e+00 1.064139493991e+00 1.051782177813e+00 1.005035285870e+00 9.521467239791e-01 9.285014018695e-01 9.526742472194e-01 1.010060169527e+00 1.066491066784e+00 1.092828380539e+00 1.078160209906e+00 1.032595035438e+00 1.002340023448e+00 1.008898411042e+00 1.069053637702e+00 1.149941911682e+00 1.184561290193e+00 1.163738669636e+00 1.062100235635e+00 9.274084338816e-01 8.433769404230e-01 8.818199325134e-01 1.016187380326e+00 1.158052248390e+00 1.239581973613e+00 1.232118964843e+00 1.144016904280e+00 1.020397707974e+00 9.377241649297e-01 9.602198052430e-01 1.070739112773e+00 1.193264379078e+00 1.263982478559e+00 1.255755334768e+00 1.178622136134e+00 1.077655060232e+00 1.020529397505e+00 1.052978273315e+00 1.151622564124e+00 1.250820455567e+00 1.296760834797e+00 1.268650727976e+00 1.181652022233e+00 1.085016339742e+00 1.045520672104e+00 1.097806971032e+00 1.207709329821e+00 1.309667390902e+00 1.355426389795e+00 1.330071140405e+00 1.253353227687e+00 1.175149408406e+00 1.154222315503e+00 1.213277911499e+00 1.316771451862e+00 1.406341359429e+00 1.440383361103e+00 1.400783749810e+00 1.343247593118e+00 1.314650663575e+00 1.311621569292e+00 1.340858793605e+00 1.353613386134e+00 1.340098156155e+00 1.298525484825e+00 1.241070157506e+00 1.191386508035e+00 1.173164638422e+00 1.193014122442e+00 1.233392709889e+00 1.264231594920e+00 1.260552040349e+00 1.213760371288e+00 1.136190807287e+00 1.059775625507e+00 1.023593893006e+00 1.046463968286e+00 1.108377199108e+00 1.167343171138e+00 1.187669387285e+00 1.154427425230e+00 1.077515880410e+00 9.911934536470e-01 9.437551516778e-01 9.660316453941e-01 1.041107533351e+00 1.121017467705e+00 1.163547069971e+00 1.149463895983e+00 1.086017033599e+00 1.006059564055e+00 9.587868481819e-01 9.798028244505e-01 1.057958250298e+00 1.147186035299e+00 1.203808705713e+00 1.205976118820e+00 1.157718527721e+00 1.087689615017e+00 1.040746171356e+00 1.053677630203e+00 1.139027621963e+00 1.257554712737e+00 1.359116701072e+00 1.404168458912e+00 1.370205066625e+00 1.273219778565e+00 1.171945984031e+00 1.139265878622e+00 1.205844482027e+00 1.328314191328e+00 1.435794385277e+00 1.478467857958e+00 1.441320111983e+00 1.344322990559e+00 1.238218928891e+00 1.186107698947e+00 1.219153558088e+00 1.306035128854e+00 1.384514241961e+00 1.406203412043e+00 1.353876868793e+00 1.243510157484e+00 1.121504054943e+00 1.049896404979e+00 1.064060173988e+00 1.136027115494e+00 1.203551888158e+00 1.218251226316e+00 1.163692482703e+00 1.057456915173e+00 9.493583873314e-01 9.047944134345e-01 9.525954384702e-01 1.051204214417e+00 1.134093074867e+00 1.156002840166e+00 1.103705057094e+00 9.961915350448e-01 8.844393280000e-01 8.379536036600e-01 8.905446772932e-01 1.000087818645e+00 1.097910490819e+00 1.136433042706e+00 1.118489567722e+00 1.078528216168e+00 1.031994272926e+00 9.976140454869e-01 9.575293323569e-01 9.310765416308e-01 9.087352443934e-01 9.017285330959e-01 9.172608567132e-01 9.521603350780e-01 9.928037607288e-01 1.021874525327e+00 1.026489733631e+00 1.003882221602e+00 9.637870601706e-01 9.265323710919e-01 9.139951798061e-01 9.348821543448e-01 9.772310288027e-01 1.017513360335e+00 1.035742854108e+00 1.024969072202e+00 9.939073448994e-01 9.635663284312e-01 9.561998102613e-01 9.793686573432e-01 1.019201497420e+00 1.050955128883e+00 1.054885841784e+00 1.026044099368e+00 9.772503948909e-01 9.352572655032e-01 9.266122745008e-01 9.568171365771e-01 1.004203786280e+00 1.036727492291e+00 1.031095493224e+00 9.824049315303e-01 9.069707715866e-01 8.396138169836e-01 8.176727311051e-01 8.502402192641e-01 9.073467399025e-01 9.467919801946e-01 9.408149789743e-01 8.870404781729e-01 8.073325044547e-01 7.332745920334e-01 6.880670583905e-01 6.990411229737e-01 7.518094015054e-01 8.044117157834e-01 8.201146862833e-01 7.821898985282e-01 6.976298296734e-01 6.004083200447e-01 5.491563701308e-01 5.848173868934e-01 6.756033932138e-01 7.582135945069e-01 7.895929182311e-01 7.543496347654e-01 6.641285985001e-01 5.621186044456e-01 5.221162500076e-01 5.869808931471e-01 7.059623661177e-01 8.073680114497e-01 8.496689811241e-01 8.214381497126e-01 7.393993148626e-01 6.509772017355e-01 6.247951988304e-01 6.915905610145e-01 8.040086151658e-01 8.966670758293e-01 9.295373282487e-01 8.916374386280e-01 7.999223687372e-01 7.004729752867e-01 6.587519149864e-01 7.068622462910e-01 8.024440224607e-01 8.809890027651e-01 9.019520195669e-01 8.545380939939e-01 7.570189378746e-01 6.552506518798e-01 6.305261054931e-01 6.956769103952e-01 7.948555021305e-01 8.698478580794e-01 8.915277779462e-01 8.359943794653e-01 6.998768799162e-01 5.497191883343e-01 4.985511806070e-01 5.995592207710e-01 7.496139141735e-01 8.518255572052e-01 8.634090490202e-01 7.799373384396e-01 6.335316317494e-01 5.077393232950e-01 5.227965384757e-01 6.680344381227e-01 8.238947474623e-01 9.153597250624e-01 9.154221584541e-01 8.328831736931e-01 7.137974279173e-01 6.434843926947e-01 6.927561186394e-01 8.240539360014e-01 9.496544940169e-01 1.013052376293e+00 9.971554496438e-01 9.203442888915e-01 8.349858460345e-01 8.106993493815e-01 8.764280786148e-01 9.870310852100e-01 1.076806677517e+00 1.105488053928e+00 1.067707477333e+00 9.931202329946e-01 9.403113158449e-01 9.641935781421e-01 1.063125465427e+00 1.182262333671e+00 1.265057953898e+00 1.281150022542e+00 1.231502037927e+00 1.148427077919e+00 1.118766484783e+00 1.152539770290e+00 1.255564838673e+00 1.345649191620e+00 1.407703615570e+00 1.375014811820e+00 1.270602643244e+00 1.152831845337e+00 1.100200521788e+00 1.153543765398e+00 1.271542785377e+00 1.377498084172e+00 1.416697358782e+00 1.372627007637e+00 1.267242293043e+00 1.157129889000e+00 1.112717895103e+00 1.164384607011e+00 1.270672378112e+00 1.363243175439e+00 1.395425227484e+00 1.355764121998e+00 1.266771848928e+00 1.177448750228e+00 1.140950798245e+00 1.174927855825e+00 1.246181293163e+00 1.304162484323e+00 1.316258548043e+00 1.279189670593e+00 1.216360299129e+00 1.165570586026e+00 1.155343972884e+00 1.182781946968e+00 1.218353185446e+00 1.232201121875e+00 1.214201391882e+00 1.179124402746e+00 1.158139903730e+00 1.176809779312e+00 1.232397025758e+00 1.295673095658e+00 1.334062218509e+00 1.331573469128e+00 1.296874911256e+00 1.273452562595e+00 1.278305659751e+00 1.328216395652e+00 1.396112520421e+00 1.443705578783e+00 1.451370277136e+00 1.417053381797e+00 1.359561555934e+00 1.313477895720e+00 1.312080141977e+00 1.363243210403e+00 1.442406644161e+00 1.511456740568e+00 1.541124355319e+00 1.522246925033e+00 1.467946980694e+00 1.408730586878e+00 1.378320493110e+00 1.392278865941e+00 1.436530706501e+00 1.479632602623e+00 1.494813290091e+00 1.474070533408e+00 1.431102856913e+00 1.394303396145e+00 1.389554537642e+00 1.420362611311e+00 1.464238224539e+00 1.489364179859e+00 1.474634351714e+00 1.421125614109e+00 1.353972690844e+00 1.312584586878e+00 1.325391206185e+00 1.384516761569e+00 1.450622669668e+00 1.481268971101e+00 1.453470389251e+00 1.373659433994e+00 1.279711779695e+00 1.229512148865e+00 1.262922814707e+00 1.362077873453e+00 1.467131305594e+00 1.521493190107e+00 1.508587253121e+00 1.428070086035e+00 1.332166304434e+00 1.272882993118e+00 1.291842625497e+00 1.384570814105e+00 1.503432625068e+00 1.593815002438e+00 1.619245230183e+00 1.569638951240e+00 1.464050232631e+00 1.351094665633e+00 1.297462610403e+00 1.346819882722e+00 1.478295190907e+00 1.627169330492e+00 1.732339903016e+00 1.758061496660e+00 1.698003609744e+00 1.575951920547e+00 1.444796701805e+00 1.373587973052e+00 1.406317512834e+00 1.521322930441e+00 1.652845263816e+00 1.740081268048e+00 1.750009984451e+00 1.681509273990e+00 1.564992940153e+00 1.457892533432e+00 1.423321632229e+00 1.485426085253e+00 1.606625495962e+00 1.721740392140e+00 1.778618967236e+00 1.753956222584e+00 1.656276412953e+00 1.525764445386e+00 1.427143485771e+00 1.419592634213e+00 1.508253035570e+00 1.638681586830e+00 1.742945992249e+00 1.774195585758e+00 1.716183313087e+00 1.584465543017e+00 1.426413694273e+00 1.314118369460e+00 1.308940386921e+00 1.406071639810e+00 1.539135333773e+00 1.637833190877e+00 1.659816478301e+00 1.595363935999e+00 1.466159256211e+00 1.323353683032e+00 1.235864098292e+00 1.250306311053e+00 1.347107593786e+00 1.461348438329e+00 1.534610848967e+00 1.537612699868e+00 1.472303316903e+00 1.369408603070e+00 1.280997082958e+00 1.257278507442e+00 1.309124929744e+00 1.398477730890e+00 1.472034473794e+00 1.492962673441e+00 1.452219356917e+00 1.370000497382e+00 1.291491656964e+00 1.268524142968e+00 1.322822346040e+00 1.425735468320e+00 1.523598499294e+00 1.571941750894e+00 1.551004774789e+00 1.470010422622e+00 1.367527864892e+00 1.303120132861e+00 1.325532629013e+00 1.430388715999e+00 1.564137032995e+00 1.666489116875e+00 1.697448400458e+00 1.644577893828e+00 1.524416823214e+00 1.382731949074e+00 1.287126163768e+00 1.292915654522e+00 1.394001239539e+00 1.529398000152e+00 1.634636524465e+00 1.670121482865e+00 1.625429909573e+00 1.517853672984e+00 1.389571349192e+00 1.297925630882e+00 1.287160296810e+00 1.353506614476e+00 1.450306533397e+00 1.526786918789e+00 1.552911365408e+00 1.524319668174e+00 1.459455809784e+00 1.392046813210e+00 1.356376840504e+00 1.367165754897e+00 1.410381909809e+00 1.455967161412e+00 1.478244990773e+00 1.467631324196e+00 1.432546258038e+00 1.394007753951e+00 1.374030422464e+00 1.381637967702e+00 1.406909475526e+00 1.429003525038e+00 1.430533909429e+00 1.407946418074e+00 1.374348627741e+00 1.353996616368e+00 1.367770860934e+00 1.416915551324e+00 1.480189037423e+00 1.527072788555e+00 1.533862327449e+00 1.493824922509e+00 1.421526905839e+00 1.351350690608e+00 1.324771830573e+00 1.363604517676e+00 1.450746808534e+00 1.543121706234e+00 1.598851214941e+00 1.593965004582e+00 1.528468076310e+00 1.427892038181e+00 1.339466800166e+00 1.313461976873e+00 1.367433222283e+00 1.469567049733e+00 1.565655611937e+00 1.611796496307e+00 1.588451655787e+00 1.503947410645e+00 1.394547001471e+00 1.317179452923e+00 1.321472472937e+00 1.408994563518e+00 1.531576677741e+00 1.630985158998e+00 1.667902775577e+00 1.630434619769e+00 1.535186764702e+00 1.425253053029e+00 1.358500630936e+00 1.375008395054e+00 1.462931240583e+00 1.569567784709e+00 1.640965999882e+00 1.645631267254e+00 1.581076830884e+00 1.474649697859e+00 1.379448738230e+00 1.354063022705e+00 1.420576762037e+00 1.543778390563e+00 1.662992444671e+00 1.729327018538e+00 1.720102802495e+00 1.641464243725e+00 1.527760978762e+00 1.435331622690e+00 1.418806120558e+00 1.491211693980e+00 1.612836215133e+00 1.725763719576e+00 1.786805783252e+00 1.778833725920e+00 1.711485590980e+00 1.617861631679e+00 1.544606297347e+00 1.529940498063e+00 1.577942504445e+00 1.656583122705e+00 1.722697762627e+00 1.745671527235e+00 1.717162598560e+00 1.651715509155e+00 1.581172910891e+00 1.541241218086e+00 1.551091103827e+00 1.600354110102e+00 1.658093325158e+00 1.693472978806e+00 1.690399345698e+00 1.652342658937e+00 1.599669793493e+00 1.560261024772e+00 1.554038009819e+00 1.579752546150e+00 1.616195428471e+00 1.636622291477e+00 1.623575380226e+00 1.576824828170e+00 1.514208528149e+00 1.465081333614e+00 1.455094738303e+00 1.488478932592e+00 1.544254605045e+00 1.590579633968e+00 1.602336829299e+00 1.571307266203e+00 1.509049957730e+00 1.443778775240e+00 1.409077432327e+00 1.424144018287e+00 1.479538743871e+00 1.544393878489e+00 1.586545770556e+00 1.587582401119e+00 1.548622097356e+00 1.489765946745e+00 1.442957277445e+00 1.436167943052e+00 1.474978628365e+00 1.538493012991e+00 1.594487314773e+00 1.617535503485e+00 1.598964645973e+00 1.549222433283e+00 1.494211549692e+00 1.464243925247e+00 1.476632170837e+00 1.523601553350e+00 1.578393816974e+00 1.612810336231e+00 1.611199367634e+00 1.576350837849e+00 1.528505963094e+00 1.497025618440e+00 1.504266388286e+00 1.549847663944e+00 1.610391477439e+00 1.654715811840e+00 1.659917232350e+00 1.620431378925e+00 1.550593083132e+00 1.481288505109e+00 1.447564374744e+00 1.467449753752e+00 1.527830894950e+00 1.593802893739e+00 1.630275585991e+00 1.617169498074e+00 1.555540638347e+00 1.468218518211e+00 1.394392951845e+00 1.372707260953e+00 1.415248816926e+00 1.497262208879e+00 1.576321300367e+00 1.616729123216e+00 1.601692411275e+00 1.536502521391e+00 1.447362272395e+00 1.374838064405e+00 1.356331742180e+00 1.401473235371e+00 1.485251371812e+00 1.568115120280e+00 1.618448873843e+00 1.622459674928e+00 1.585087020878e+00 1.526534749629e+00 1.474590458274e+00 1.452278404042e+00 1.465775935502e+00 1.502651709382e+00 1.542417882161e+00 1.569345114244e+00 1.579041362977e+00 1.578018705665e+00 1.578206214752e+00 1.588955422766e+00 1.611036465377e+00 1.636488696145e+00 1.654227405284e+00 1.657207902158e+00 1.646840286505e+00 1.632973729089e+00 1.629083139059e+00 1.644343141524e+00 1.677345975882e+00 1.716155458752e+00 1.744649897119e+00 1.750418058192e+00 1.730080704205e+00 1.690809622990e+00 1.647842627281e+00 1.618048954835e+00 1.611576559056e+00 1.626361951221e+00 1.649975318854e+00 1.667162893311e+00 1.667288315873e+00 1.648125611886e+00 1.615428432190e+00 1.579293444990e+00 1.549033380066e+00 1.528916635868e+00 1.517535934160e+00 1.510966675812e+00 1.507006452402e+00 1.507171433773e+00 1.514885026498e+00 1.531028068855e+00 1.550359020354e+00 1.561928717609e+00 1.553768791727e+00 1.519322075555e+00 1.462894179411e+00 1.401967081226e+00 1.363197235756e+00 1.369135844572e+00 1.421526723501e+00 1.497466736868e+00 1.562962530501e+00 1.589402312297e+00 1.563793444575e+00 1.493660660289e+00 1.408211799136e+00 1.351981665079e+00 1.362868331539e+00 1.442572556488e+00 1.553862222244e+00 1.647785029641e+00 1.687657128448e+00 1.659270350755e+00 1.574206300541e+00 1.470209657632e+00 1.403272137969e+00 1.419240066297e+00 1.516341060835e+00 1.646145725358e+00 1.750515310840e+00 1.788636083754e+00 1.745804103221e+00 1.635706556668e+00 1.500882663409e+00 1.405871701310e+00 1.406839939992e+00 1.504997144473e+00 1.645376514152e+00 1.762728592900e+00 1.812911950849e+00 1.780641643005e+00 1.679610839669e+00 1.550784842497e+00 1.454132113826e+00 1.441082040132e+00 1.515205903959e+00 1.629556890005e+00 1.725519911879e+00 1.762966683184e+00 1.728958207346e+00 1.637518252477e+00 1.526035815808e+00 1.444378701004e+00 1.430123864047e+00 1.481214755943e+00 1.558820999773e+00 1.617468360386e+00 1.628337539995e+00 1.586912629178e+00 1.512190418802e+00 1.440080117998e+00 1.407612629369e+00 1.429791921542e+00 1.488602778379e+00 1.547879990282e+00 1.576318332997e+00 1.560850015249e+00 1.510064343706e+00 1.451128388879e+00 1.418704378251e+00 1.435124951351e+00 1.494286084700e+00 1.566667019784e+00 1.619094838845e+00 1.630579691934e+00 1.598826823267e+00 1.540385352336e+00 1.485269781508e+00 1.464124893737e+00 1.490457684320e+00 1.551848803927e+00 1.619878330597e+00 1.667576711519e+00 1.680670646631e+00 1.660761260098e+00 1.622929305303e+00 1.588994995032e+00 1.577209469010e+00 1.592880712860e+00 1.626853586537e+00 1.662933276743e+00 1.687589619685e+00 1.695624506048e+00 1.690364362052e+00 1.679737907715e+00 1.670699358001e+00 1.664999686742e+00 1.659033929227e+00 1.647641516894e+00 1.629090251159e+00 1.607920048590e+00 1.593568959089e+00 1.594913572312e+00 1.613724290407e+00 1.642023091824e+00 1.665747968965e+00 1.672105164770e+00 1.656116342921e+00 1.623729259937e+00 1.590228279601e+00 1.573396947635e+00 1.583368220111e+00 1.615720971519e+00 1.654098411630e+00 1.680067750308e+00 1.682960577718e+00 1.664978103873e+00 1.640453214690e+00 1.628806875573e+00 1.642797447982e+00 1.679045199931e+00 1.719055844581e+00 1.739846658450e+00 1.726071361111e+00 1.677987834925e+00 1.613849681091e+00 1.564882666353e+00 1.559846574175e+00 1.604781308094e+00 1.676464919353e+00 1.737169670016e+00 1.754811212492e+00 1.715850538074e+00 1.631037071338e+00 1.535805593091e+00 1.480328060008e+00 1.501297127361e+00 1.591056765210e+00 1.702393844208e+00 1.781345214454e+00 1.791346424099e+00 1.722520118059e+00 1.594960735572e+00 1.458975920880e+00 1.383182785894e+00 1.413151673910e+00 1.527815884633e+00 1.658980619170e+00 1.741766259872e+00 1.738953971696e+00 1.645792803254e+00 1.491254438649e+00 1.338108792923e+00 1.267047560743e+00 1.320014614368e+00 1.454279204956e+00 1.586910919261e+00 1.653224675864e+00 1.623918151666e+00 1.506130595873e+00 1.344768163855e+00 1.220632602726e+00 1.215903536932e+00 1.336064913681e+00 1.502710975190e+00 1.630243813434e+00 1.666413729062e+00 1.596465737733e+00 1.442977394404e+00 1.268715872097e+00 1.170210127143e+00 1.218155454080e+00 1.376905137637e+00 1.547914417167e+00 1.652234570010e+00 1.652054192658e+00 1.549680447195e+00 1.388670046755e+00 1.254820438239e+00 1.245015895969e+00 1.377707361077e+00 1.570519648371e+00 1.726453374978e+00 1.783790468044e+00 1.721385711414e+00 1.558925967703e+00 1.362247869195e+00 1.243191404653e+00 1.297551096958e+00 1.494529882058e+00 1.717130331244e+00 1.867474742767e+00 1.892729560876e+00 1.781422256466e+00 1.563096877288e+00 1.316130223161e+00 1.172318247847e+00 1.238701936990e+00 1.458295778560e+00 1.690125011564e+00 1.834359471145e+00 1.844921050120e+00 1.719533600209e+00 1.498295572967e+00 1.270629810464e+00 1.168445097600e+00 1.265977029839e+00 1.479743454375e+00 1.679008802074e+00 1.780727763033e+00 1.753027803324e+00 1.607651662136e+00 1.400400997186e+00 1.233377377600e+00 1.217223203510e+00 1.359392835554e+00 1.553959679897e+00 1.695728899164e+00 1.727355689120e+00 1.638100539982e+00 1.462436832343e+00 1.284308610909e+00 1.222077447174e+00 1.333944894614e+00 1.544513209223e+00 1.737431821634e+00 1.834162454829e+00 1.802866422810e+00 1.656197109853e+00 1.455476016731e+00 1.314164214985e+00 1.347095094378e+00 1.546691238786e+00 1.794938190703e+00 1.981982518006e+00 2.045363943781e+00 1.967574366446e+00 1.774760074322e+00 1.542296883142e+00 1.395026564314e+00 1.441787561826e+00 1.652322481239e+00 1.897880134599e+00 2.070846181330e+00 2.115009769564e+00 2.020416860995e+00 1.821020442581e+00 1.597453049929e+00 1.468631198312e+00 1.520942133600e+00 1.712916398819e+00 1.926788276837e+00 2.067911711008e+00 2.090337002373e+00 1.993128819314e+00 1.817241099457e+00 1.642400520149e+00 1.564469022880e+00 1.629045655496e+00 1.785360498248e+00 1.940237533330e+00 2.023096723460e+00 2.004641666901e+00 1.896018120876e+00 1.745104399361e+00 1.625678514104e+00 1.602842428345e+00 1.681887597551e+00 1.804839102984e+00 1.901956467886e+00 1.930392522311e+00 1.884382310431e+00 1.793562952739e+00 1.712898021092e+00 1.696208116767e+00 1.757661755081e+00 1.859993224860e+00 1.945582845408e+00 1.971520583457e+00 1.926149423604e+00 1.833216316171e+00 1.746899679358e+00 1.728639373384e+00 1.803653908965e+00 1.937428893298e+00 2.064013322175e+00 2.126254967821e+00 2.095929699846e+00 1.980368002065e+00 1.824362519444e+00 1.703875638510e+00 1.692589943957e+00 1.802423840374e+00 1.971411118771e+00 2.118020623664e+00 2.184825043926e+00 2.150871132294e+00 2.032636713546e+00 1.881768796330e+00 1.773404810769e+00 1.769127126747e+00 1.868090288682e+00 2.008786872477e+00 2.119438768968e+00 2.154016336866e+00 2.102094965723e+00 1.988201967177e+00 1.865301370428e+00 1.795333901372e+00 1.812087064650e+00 1.894255221771e+00 1.984365385750e+00 2.028809259410e+00 2.001300375213e+00 1.909479809693e+00 1.792760520005e+00 1.709521167882e+00 1.705432831436e+00 1.777372009252e+00 1.875688669013e+00 1.941853302093e+00 1.938466283417e+00 1.860593269520e+00 1.737615438658e+00 1.627505165254e+00 1.592614698891e+00 1.654356623962e+00 1.772659371362e+00 1.880548307984e+00 1.925105983089e+00 1.884587825941e+00 1.772061049847e+00 1.634298159935e+00 1.540435549550e+00 1.544900705100e+00 1.640664055405e+00 1.765780304611e+00 1.853342200860e+00 1.863479907919e+00 1.791867072924e+00 1.670274488580e+00 1.560972494092e+00 1.531421701201e+00 1.604145104840e+00 1.734833104658e+00 1.852252535834e+00 1.901969733465e+00 1.862884938548e+00 1.750727202156e+00 1.617350060336e+00 1.537989627065e+00 1.567711897786e+00 1.690889494374e+00 1.835892827135e+00 1.930270840565e+00 1.930864592338e+00 1.831034780323e+00 1.662784181307e+00 1.497140386664e+00 1.425849986955e+00 1.495789407418e+00 1.657524705236e+00 1.816977926696e+00 1.900337439676e+00 1.872222690468e+00 1.736033104662e+00 1.535018763077e+00 1.354176371541e+00 1.297069803721e+00 1.399424601905e+00 1.585124038457e+00 1.750725487496e+00 1.828134688783e+00 1.791112101602e+00 1.651316021389e+00 1.457603278367e+00 1.294291425244e+00 1.251393591474e+00 1.345737540910e+00 1.500728763333e+00 1.626367407181e+00 1.668249306991e+00 1.611564482168e+00 1.477420662351e+00 1.320487219640e+00 1.218441647013e+00 1.228492045760e+00 1.332052812847e+00 1.456461198442e+00 1.537269027260e+00 1.543599289222e+00 1.479032679407e+00 1.377910412391e+00 1.296018898763e+00 1.283678102768e+00 1.346759235000e+00 1.442502777066e+00 1.517186904673e+00 1.536487873637e+00 1.494823292906e+00 1.414840520067e+00 1.340411185941e+00 1.316268025510e+00 1.356082298319e+00 1.430485516312e+00 1.491831264712e+00 1.503790841416e+00 1.455201440411e+00 1.363546590656e+00 1.272255347570e+00 1.234180129484e+00 1.274707405308e+00 1.367196930379e+00 1.456711749798e+00 1.496656413807e+00 1.465609284695e+00 1.371575029764e+00 1.252467486556e+00 1.168989996955e+00 1.172845443682e+00 1.259699478004e+00 1.372923797842e+00 1.451744871182e+00 1.459685583712e+00 1.390604309722e+00 1.269243549013e+00 1.149535081819e+00 1.097815160190e+00 1.144260582308e+00 1.250444445478e+00 1.348828375244e+00 1.389428611133e+00 1.354320817495e+00 1.259465845292e+00 1.154312141809e+00 1.108725295408e+00 1.164775055747e+00 1.292342045419e+00 1.420974973287e+00 1.491686847550e+00 1.475755204482e+00 1.378344300471e+00 1.241733451119e+00 1.144467951371e+00 1.165207856460e+00 1.305198047352e+00 1.487168580486e+00 1.629305124998e+00 1.680780485083e+00 1.625174227804e+00 1.480882208638e+00 1.304563320812e+00 1.189049326929e+00 1.215824910565e+00 1.368536724246e+00 1.553707566856e+00 1.687112632115e+00 1.723071205574e+00 1.653249915816e+00 1.504797837013e+00 1.340357779197e+00 1.246688489487e+00 1.281276563580e+00 1.412352610459e+00 1.555396364036e+00 1.641301258428e+00 1.638201703309e+00 1.551118110688e+00 1.419463394565e+00 1.309763854635e+00 1.285877091393e+00 1.356311761149e+00 1.465582647939e+00 1.545533422706e+00 1.553818226275e+00 1.484056362490e+00 1.367027998241e+00 1.266577347799e+00 1.252309970452e+00 1.340842082717e+00 1.477000889807e+00 1.586071568569e+00 1.616726954206e+00 1.553076529450e+00 1.418198476723e+00 1.277417596719e+00 1.224735964235e+00 1.313673142956e+00 1.495199853654e+00 1.673488392278e+00 1.774145363694e+00 1.760955721798e+00 1.636828476978e+00 1.447610344153e+00 1.287392758483e+00 1.269680541862e+00 1.420474196371e+00 1.644807390820e+00 1.831917159980e+00 1.912168130520e+00 1.859612821124e+00 1.690270318376e+00 1.467084653227e+00 1.305001934002e+00 1.323022444505e+00 1.515377348059e+00 1.760417851372e+00 1.946643370185e+00 2.012972801447e+00 1.944365760545e+00 1.769013911235e+00 1.560900789785e+00 1.433224051484e+00 1.474750156264e+00 1.654332550118e+00 1.859628938172e+00 1.995464077739e+00 2.013924501011e+00 1.912964597373e+00 1.734825412292e+00 1.564302464714e+00 1.502975955562e+00 1.591025306731e+00 1.762415015708e+00 1.914328756482e+00 1.973743974245e+00 1.912896537537e+00 1.749924973050e+00 1.551067229153e+00 1.424532514550e+00 1.460350023841e+00 1.633484373325e+00 1.833121592346e+00 1.960403584038e+00 1.962014647253e+00 1.830727886155e+00 1.606745367370e+00 1.385155167389e+00 1.302654182661e+00 1.426069625820e+00 1.662579998465e+00 1.876030306316e+00 1.977369731768e+00 1.929436567082e+00 1.741527872221e+00 1.473499617153e+00 1.249546571568e+00 1.228330599902e+00 1.430212270872e+00 1.706212354393e+00 1.918461905892e+00 1.993753817573e+00 1.911307850995e+00 1.697656833802e+00 1.433954079702e+00 1.264922597967e+00 1.324518663062e+00 1.566537744139e+00 1.832465553566e+00 2.004457940424e+00 2.025493953557e+00 1.888127379098e+00 1.633398340465e+00 1.362228199720e+00 1.238172324705e+00 1.365116825972e+00 1.638554530842e+00 1.893870121761e+00 2.027707282118e+00 1.995029244420e+00 1.797314004180e+00 1.483551894744e+00 1.169561758205e+00 1.055372460438e+00 1.242227394638e+00 1.559789667602e+00 1.828216967756e+00 1.955993877157e+00 1.909560170079e+00 1.698412177417e+00 1.376339852465e+00 1.062172345920e+00 9.593990768215e-01 1.154127527562e+00 1.459836262245e+00 1.707008121379e+00 1.817274584694e+00 1.767134839063e+00 1.573774228733e+00 1.296161076067e+00 1.048671049429e+00 9.883309004516e-01 1.148541896562e+00 1.383260903591e+00 1.563203308964e+00 1.628424930255e+00 1.568326325614e+00 1.411869856590e+00 1.226701400541e+00 1.111561554590e+00 1.138260945318e+00 1.271701480717e+00 1.415381166224e+00 1.496666250156e+00 1.487019935915e+00 1.398282677431e+00 1.278905088908e+00 1.202643131876e+00 1.225881897633e+00 1.333573285714e+00 1.456144166476e+00 1.527624522272e+00 1.512925218542e+00 1.412490712814e+00 1.263987820673e+00 1.141769983473e+00 1.127940360601e+00 1.236485724536e+00 1.395696925175e+00 1.521252865830e+00 1.559403612884e+00 1.491509035900e+00 1.333135940909e+00 1.137604874215e+00 9.992067903939e-01 1.010514211399e+00 1.156179369725e+00 1.332934012242e+00 1.453944546946e+00 1.474765105186e+00 1.386807530355e+00 1.214026528779e+00 1.016144186459e+00 8.901667935468e-01 9.165409715514e-01 1.057245551708e+00 1.207643564445e+00 1.293387966255e+00 1.282525559073e+00 1.176961239101e+00 1.010017780410e+00 8.499259773816e-01 7.889776454287e-01 8.634884662809e-01 1.002342332549e+00 1.118383681753e+00 1.162893453769e+00 1.123076922173e+00 1.016546274341e+00 8.908509120252e-01 8.175216442391e-01 8.483451093993e-01 9.574911865212e-01 1.075462263331e+00 1.149513112668e+00 1.157802445577e+00 1.106595557607e+00 1.026847544547e+00 9.662014165730e-01 9.646122315707e-01 1.021224801803e+00 1.096353540019e+00 1.146075265776e+00 1.145420395855e+00 1.094745452321e+00 1.019978554810e+00 9.666496869096e-01 9.761157568361e-01 1.049672428018e+00 1.147149175928e+00 1.221084261299e+00 1.240520837115e+00 1.197704616873e+00 1.109327642597e+00 1.015712630274e+00 9.698603666842e-01 1.003133495054e+00 1.094870995384e+00 1.193879475043e+00 1.256316920101e+00 1.260642203094e+00 1.208942818465e+00 1.124995055114e+00 1.048466231041e+00 1.017905605203e+00 1.043601356053e+00 1.099157981005e+00 1.145457534491e+00 1.155908045565e+00 1.126371211364e+00 1.075636492655e+00 1.038421544267e+00 1.045884961208e+00 1.100329730856e+00 1.172286975305e+00 1.223266892663e+00 1.226846206823e+00 1.178340420891e+00 1.098709890848e+00 1.033290030027e+00 1.033201561653e+00 1.113789491091e+00 1.237955097560e+00 1.349602825010e+00 1.405260118336e+00 1.384416661096e+00 1.292315195181e+00 1.162899607546e+00 1.059542741934e+00 1.052277121503e+00 1.156578297932e+00 1.316158394223e+00 1.460164107434e+00 1.540556532906e+00 1.537186523040e+00 1.456362514741e+00 1.330495294059e+00 1.215944518738e+00 1.175627317477e+00 1.235181733305e+00 1.358992885582e+00 1.486573505554e+00 1.571770532590e+00 1.593712995687e+00 1.555390402050e+00 1.479680534686e+00 1.402359150117e+00 1.358607625363e+00 1.364366402813e+00 1.407476581365e+00 1.459573167416e+00 1.495346923289e+00 1.503317073896e+00 1.486999674151e+00 1.460165775322e+00 1.438695422952e+00 1.431868770765e+00 1.438108384295e+00 1.448253932030e+00 1.453182172419e+00 1.450018394655e+00 1.443393257948e+00 1.441651089304e+00 1.450329297291e+00 1.467326164717e+00 1.483559420277e+00 1.488669779561e+00 1.477738918678e+00 1.455364824753e+00 1.434857681008e+00 1.431792341392e+00 1.454015022160e+00 1.495098854276e+00 1.537251171595e+00 1.561060805717e+00 1.555025891876e+00 1.521106497069e+00 1.475384189172e+00 1.442631923411e+00 1.443845961725e+00 1.482377451534e+00 1.541069011486e+00 1.593572031215e+00 1.618858918191e+00 1.610218075725e+00 1.577816358623e+00 1.545006766649e+00 1.537400398067e+00 1.567249817876e+00 1.624512133445e+00 1.683552210086e+00 1.718577659756e+00 1.715994257733e+00 1.680051776057e+00 1.632005403083e+00 1.601663701266e+00 1.610918517044e+00 1.658197191513e+00 1.718670494892e+00 1.759989811155e+00 1.758972232042e+00 1.711250038579e+00 1.634128116049e+00 1.562455651306e+00 1.533494251943e+00 1.562463206006e+00 1.629307290860e+00 1.692838807056e+00 1.715394552972e+00 1.678874839909e+00 1.591300714600e+00 1.487510286344e+00 1.419887319031e+00 1.429516141776e+00 1.511130959984e+00 1.615856781515e+00 1.687064477477e+00 1.686951224661e+00 1.606288714159e+00 1.468035818515e+00 1.328288103748e+00 1.262331436618e+00 1.312884258047e+00 1.443794948242e+00 1.575949736708e+00 1.643250501438e+00 1.612180597836e+00 1.484868991889e+00 1.303047070354e+00 1.153309570450e+00 1.139572980688e+00 1.281378539888e+00 1.486984061610e+00 1.653813669508e+00 1.717735854315e+00 1.653682160561e+00 1.473990000187e+00 1.235149533080e+00 1.052954637895e+00 1.066996251103e+00 1.273755797525e+00 1.532246507147e+00 1.725288564545e+00 1.790258848298e+00 1.705617351390e+00 1.485829852352e+00 1.187105649756e+00 9.315758750546e-01 9.034901212535e-01 1.120954669917e+00 1.400081485601e+00 1.605959344015e+00 1.676768160284e+00 1.595303527812e+00 1.380569928548e+00 1.093126585524e+00 8.595661307703e-01 8.568391330600e-01 1.075166554490e+00 1.332681169172e+00 1.509436902374e+00 1.553759232317e+00 1.455753195174e+00 1.240361465864e+00 9.736550217287e-01 7.844924856736e-01 8.185283500941e-01 1.022317770284e+00 1.232801087185e+00 1.354500075104e+00 1.350130119500e+00 1.220428806999e+00 1.001034469070e+00 7.744925761192e-01 6.852944517706e-01 8.082675304149e-01 1.015773137576e+00 1.179947917180e+00 1.241444587107e+00 1.184965463166e+00 1.030330839613e+00 8.383624220683e-01 7.241158420838e-01 7.908672300307e-01 9.780651787166e-01 1.160060433478e+00 1.260588164793e+00 1.248296338265e+00 1.126016064450e+00 9.321782749333e-01 7.553431111547e-01 7.292163854694e-01 8.823346410468e-01 1.090477351478e+00 1.247323969775e+00 1.300279959102e+00 1.233877113330e+00 1.064492230185e+00 8.471751001032e-01 6.966858694507e-01 7.443146626184e-01 9.437143740395e-01 1.152374925643e+00 1.284138676137e+00 1.302155797303e+00 1.202952612002e+00 1.014551864561e+00 8.062812869912e-01 7.031569622168e-01 7.953942709142e-01 9.935028082094e-01 1.171854452467e+00 1.262529877750e+00 1.240036155988e+00 1.110086570478e+00 9.100308639642e-01 7.213179270883e-01 6.709682412044e-01 7.979921859590e-01 9.852446965247e-01 1.128227244707e+00 1.177518505054e+00 1.120430436815e+00 9.740466640239e-01 7.894140804052e-01 6.636560467258e-01 6.970432458795e-01 8.529380625212e-01 1.017792477731e+00 1.119303612927e+00 1.128134650093e+00 1.046232195987e+00 9.055378530154e-01 7.733324517596e-01 7.404106214914e-01 8.367701656246e-01 9.904390127693e-01 1.120046223658e+00 1.179952463040e+00 1.156756393929e+00 1.065065516726e+00 9.476838992970e-01 8.716969124013e-01 8.933789644822e-01 1.001085448285e+00 1.131726918509e+00 1.229199195151e+00 1.264702678184e+00 1.235759694729e+00 1.163031434632e+00 1.085424648200e+00 1.046375521834e+00 1.067166493644e+00 1.130290580462e+00 1.197266229460e+00 1.236152368015e+00 1.234153027898e+00 1.198428733195e+00 1.151076817557e+00 1.118169134013e+00 1.113918065571e+00 1.130655220296e+00 1.145613067397e+00 1.137381257766e+00 1.098640370764e+00 1.041282802367e+00 9.939022050783e-01 9.873140890504e-01 1.030120351204e+00 1.098922784398e+00 1.155977667723e+00 1.170823499770e+00 1.131092931042e+00 1.046858648709e+00 9.526587244112e-01 9.011802376484e-01 9.313263329534e-01 1.028642462234e+00 1.139969529430e+00 1.215075842491e+00 1.224473075710e+00 1.161726334862e+00 1.044051672807e+00 9.139842870011e-01 8.347330088191e-01 8.534552390236e-01 9.497669721160e-01 1.059830417390e+00 1.130980140569e+00 1.137770607024e+00 1.080577462698e+00 9.838211812876e-01 8.935449944193e-01 8.620848771196e-01 9.089603611305e-01 1.001547078981e+00 1.089953599781e+00 1.140323831684e+00 1.142892532425e+00 1.110284314125e+00 1.071912615820e+00 1.060695730754e+00 1.091796695983e+00 1.151111950640e+00 1.207666492504e+00 1.234342898575e+00 1.220175200409e+00 1.174115007050e+00 1.122931482782e+00 1.100373319125e+00 1.125707573705e+00 1.187616090034e+00 1.253222859332e+00 1.290038744545e+00 1.280484496636e+00 1.227222157625e+00 1.153387372072e+00 1.096404796691e+00 1.089222538093e+00 1.134791140058e+00 1.202911113692e+00 1.253945757372e+00 1.260583636259e+00 1.216690108893e+00 1.139260746395e+00 1.065379724712e+00 1.037234647912e+00 1.071710499787e+00 1.143531060850e+00 1.206930794543e+00 1.224675907635e+00 1.181490785345e+00 1.088496185855e+00 9.853123563282e-01 9.326221962281e-01 9.730012826926e-01 1.085035955297e+00 1.206170199400e+00 1.281282278058e+00 1.280555324012e+00 1.201905386701e+00 1.073416983910e+00 9.566601128925e-01 9.306723682398e-01 1.023962872989e+00 1.178927705714e+00 1.316655030473e+00 1.383557540404e+00 1.356616375268e+00 1.241993486432e+00 1.077521696911e+00 9.374710249710e-01 9.118628460360e-01 1.019513264013e+00 1.181803045584e+00 1.312513733606e+00 1.360742963554e+00 1.309440591272e+00 1.172364172035e+00 9.969647749073e-01 8.690096918903e-01 8.768625502906e-01 1.010003183283e+00 1.173427032764e+00 1.287429395618e+00 1.311875947628e+00 1.239816920863e+00 1.094750410386e+00 9.334814217568e-01 8.429607606275e-01 8.840950360801e-01 1.015112469353e+00 1.146540809037e+00 1.215910351821e+00 1.197417060199e+00 1.096651260572e+00 9.497400061081e-01 8.243317408239e-01 7.965585057447e-01 8.756413540312e-01 9.897529420830e-01 1.065473203122e+00 1.063760784159e+00 9.795945977402e-01 8.420872460722e-01 7.209841106118e-01 7.096109823042e-01 8.244293109657e-01 9.796498953436e-01 1.091409558260e+00 1.113062478002e+00 1.030108843586e+00 8.593935753990e-01 6.623683580439e-01 5.756795171658e-01 7.055845550986e-01 9.389818042680e-01 1.144270105870e+00 1.254046484836e+00 1.238352369973e+00 1.094528733159e+00 8.484674294508e-01 5.745119370338e-01 4.733524435282e-01 6.811420205778e-01 9.714950139222e-01 1.199061061134e+00 1.307146214790e+00 1.274402600085e+00 1.105749682131e+00 8.346187535492e-01 5.465570518234e-01 4.686302131882e-01 7.033078788699e-01 9.936823802830e-01 1.207211071617e+00 1.295308273350e+00 1.243425783007e+00 1.063606639485e+00 7.981150130373e-01 5.467168853958e-01 5.179619024373e-01 7.348359480147e-01 9.795620050292e-01 1.142042890959e+00 1.181624110431e+00 1.090860952387e+00 8.895694517450e-01 6.322778500549e-01 4.528461738376e-01 5.399508016311e-01 7.736394596850e-01 9.775179354530e-01 1.082911986613e+00 1.067033886083e+00 9.355511170863e-01 7.234878511402e-01 5.160179844675e-01 4.829112728822e-01 6.584904148715e-01 8.685935591083e-01 1.010925342094e+00 1.045946665670e+00 9.666440345328e-01 7.939770425252e-01 5.871109912039e-01 4.776830296334e-01 5.828385814317e-01 7.845421788055e-01 9.509281048572e-01 1.024121650728e+00 9.854775658144e-01 8.456952655822e-01 6.513187023824e-01 5.144522143825e-01 5.800397222179e-01 7.858174429702e-01 9.862956005657e-01 1.106234881439e+00 1.114790824682e+00 1.011044511361e+00 8.256221196091e-01 6.384941441143e-01 5.974118224857e-01 7.566043667870e-01 9.788168926270e-01 1.150982777392e+00 1.219348576963e+00 1.165536787001e+00 1.000272622746e+00 7.693647805929e-01 5.825665422367e-01 6.094918604858e-01 8.192104369459e-01 1.040402094854e+00 1.178876906464e+00 1.195195707093e+00 1.082361914409e+00 8.634217536345e-01 6.066680047695e-01 4.862992371035e-01 6.521631247190e-01 9.193592224278e-01 1.134014964473e+00 1.233904604213e+00 1.196036833504e+00 1.025895511083e+00 7.610758311712e-01 5.051805492007e-01 5.042014585293e-01 7.676493547944e-01 1.050105076625e+00 1.242171893709e+00 1.300262897235e+00 1.212551561924e+00 9.954922484981e-01 7.035946024796e-01 4.878635704494e-01 6.009518382674e-01 9.051477218131e-01 1.183783063154e+00 1.354086793537e+00 1.383687765938e+00 1.270847403351e+00 1.044924256178e+00 7.812731518162e-01 6.427612332233e-01 7.750235565686e-01 1.040911423218e+00 1.276179634324e+00 1.405845307825e+00 1.403119032225e+00 1.274787458439e+00 1.062330111421e+00 8.550299380938e-01 7.912959471142e-01 9.239085131092e-01 1.133137071093e+00 1.299478597890e+00 1.363349896963e+00 1.308408116790e+00 1.154357934877e+00 9.620066535045e-01 8.418053422954e-01 8.943237338695e-01 1.075012805217e+00 1.262598226839e+00 1.374264525814e+00 1.372764347261e+00 1.256663664528e+00 1.060235171469e+00 8.645851738327e-01 7.989090631177e-01 9.215132016302e-01 1.126790353264e+00 1.296589616183e+00 1.366563993729e+00 1.313023097722e+00 1.144604418296e+00 9.049753970326e-01 6.930028314521e-01 6.670509412511e-01 8.431329447696e-01 1.061051457048e+00 1.210964885588e+00 1.245798144009e+00 1.155690154478e+00 9.625621318597e-01 7.301579810160e-01 5.966717872163e-01 6.969113197920e-01 9.256437728532e-01 1.132260384640e+00 1.243942858555e+00 1.233496760172e+00 1.105490333292e+00 8.985197398972e-01 7.042184278187e-01 6.757127292152e-01 8.501481155092e-01 1.083916496311e+00 1.264659384589e+00 1.339485677959e+00 1.291763811077e+00 1.134624446916e+00 9.154674634852e-01 7.342181922187e-01 7.300783796017e-01 9.050947848820e-01 1.120984247335e+00 1.278626163502e+00 1.332986459195e+00 1.273610495385e+00 1.118712942068e+00 9.182853102344e-01 7.639187748016e-01 7.603284100568e-01 8.978588934994e-01 1.066917550266e+00 1.185462559209e+00 1.217341001635e+00 1.159230671585e+00 1.035134947357e+00 8.958276132713e-01 8.118677805018e-01 8.303505592131e-01 9.220673513557e-01 1.018287306066e+00 1.069179856822e+00 1.056302400848e+00 9.890853443392e-01 9.010540341223e-01 8.409877011310e-01 8.452055927772e-01 9.041464896301e-01 9.734563697246e-01 1.011934526694e+00 1.000226267793e+00 9.438647585186e-01 8.718978050257e-01 8.284621727089e-01 8.455883719015e-01 9.124973134698e-01 9.864076307592e-01 1.026508189123e+00 1.011464914533e+00 9.437039897284e-01 8.510137884654e-01 7.840859305044e-01 7.913113657699e-01 8.709498631449e-01 9.722520996284e-01 1.042244849341e+00 1.049460046032e+00 9.875406303006e-01 8.772508108174e-01 7.709840767529e-01 7.431762385087e-01 8.266888082543e-01 9.699453867373e-01 1.099855921864e+00 1.167325704671e+00 1.150412599633e+00 1.052255688331e+00 9.033784612332e-01 7.692045498067e-01
 1.039569126884e+00 1.033946515581e+00 1.020862875765e+00 9.783038753701e-01 9.621548629072e-01 9.500026149730e-01 9.504878938799e-01 9.629867489891e-01 9.774541956002e-01 9.819163314026e-01 9.701156223068e-01 9.453379491347e-01 9.197686707714e-01 9.088231699927e-01 9.218193602076e-01 9.551469048969e-01 9.946290427364e-01 1.024182120376e+00 1.033199824339e+00 1.020001606187e+00 9.918978064604e-01 9.626331143797e-01 9.468174391896e-01 9.525226838273e-01 9.765877244285e-01 1.006846655699e+00 1.029002863817e+00 1.032665034018e+00 1.014489023438e+00 9.788786315405e-01 9.368457944032e-01 9.024722942926e-01 8.867854188124e-01 8.915003608481e-01 9.079313336074e-01 9.224580202425e-01 9.237964024309e-01 9.076421356531e-01 8.779732878535e-01 8.452807080929e-01 8.215047850440e-01 8.131846449799e-01 8.172587042192e-01 8.239794709933e-01 8.196534755111e-01 8.161126624979e-01 8.250624729655e-01 8.305393265164e-01 8.186566602381e-01 7.853324130918e-01 7.480256471758e-01 7.270748475628e-01 7.317014872703e-01 7.538532513768e-01 7.770660669892e-01 7.898746467877e-01 7.921764286825e-01 7.932322157317e-01 8.034456190424e-01 8.249688941859e-01 8.491488359794e-01 8.633474057469e-01 8.606216589832e-01 8.459728326317e-01 8.359494839490e-01 8.492041176817e-01 8.911892138334e-01 9.474827834389e-01 9.935000172201e-01 1.008934431833e+00 9.871508784235e-01 9.392317606336e-01 8.927337997943e-01 8.800664339675e-01 9.150041047530e-01 9.795480147341e-01 1.039547052534e+00 1.067373780130e+00 1.053136455118e+00 1.007331277745e+00 9.578620705299e-01 9.377740620715e-01 9.624710951272e-01 1.016349879385e+00 1.066926870296e+00 1.087546006555e+00 1.069295809017e+00 1.022894740497e+00 1.000897107732e+00 1.015092037813e+00 1.077401840079e+00 1.154514845313e+00 1.181060205529e+00 1.137487725166e+00 1.023370080897e+00 8.908961457475e-01 8.274094726698e-01 8.907964354461e-01 1.034710993335e+00 1.170258709458e+00 1.237353756682e+00 1.214736298271e+00 1.117594625596e+00 9.976839496210e-01 9.338568960739e-01 9.787186360373e-01 1.099056216417e+00 1.217392536694e+00 1.276346050433e+00 1.255483094848e+00 1.170785132185e+00 1.071936154342e+00 1.026289296091e+00 1.070312729772e+00 1.171234223701e+00 1.263350413818e+00 1.297876922752e+00 1.259791906546e+00 1.169686751935e+00 1.080348031387e+00 1.055394225607e+00 1.117954974797e+00 1.226223577442e+00 1.317032420693e+00 1.348483079257e+00 1.312463833188e+00 1.235161179945e+00 1.170052819512e+00 1.170672772421e+00 1.245677406566e+00 1.350667747405e+00 1.429286502971e+00 1.447859088341e+00 1.399415624073e+00 1.339036095795e+00 1.321799829522e+00 1.327080252420e+00 1.353003067815e+00 1.362304988252e+00 1.344597418256e+00 1.300801160140e+00 1.245564725320e+00 1.203144136847e+00 1.194490605958e+00 1.221274554275e+00 1.262735930938e+00 1.289346459486e+00 1.279317454104e+00 1.228341949848e+00 1.153035953323e+00 1.087651703260e+00 1.068165994959e+00 1.104848055649e+00 1.171454299628e+00 1.226516451350e+00 1.238494294805e+00 1.197440437043e+00 1.118059472459e+00 1.037789896946e+00 1.002843336665e+00 1.035487922038e+00 1.112163600647e+00 1.185726348448e+00 1.218348856672e+00 1.195769725284e+00 1.130038268609e+00 1.057158134324e+00 1.023893692352e+00 1.056153372639e+00 1.134812099635e+00 1.214295596429e+00 1.255675490254e+00 1.242504872071e+00 1.184166890595e+00 1.113716896670e+00 1.076159763318e+00 1.101712453015e+00 1.209331545883e+00 1.320915506103e+00 1.411362529587e+00 1.438961502565e+00 1.381847985456e+00 1.268040453056e+00 1.164935572637e+00 1.147477794448e+00 1.233700853016e+00 1.365535614611e+00 1.468777621711e+00 1.497397269744e+00 1.442469755525e+00 1.331166455599e+00 1.221613770712e+00 1.179762510349e+00 1.228505927235e+00 1.324086019519e+00 1.399712036061e+00 1.409401949530e+00 1.341001572382e+00 1.216664052829e+00 1.089471446666e+00 1.025222661022e+00 1.052980906197e+00 1.132743837804e+00 1.197540314529e+00 1.201463776757e+00 1.133163219442e+00 1.016399265714e+00 9.078342366575e-01 8.757392326289e-01 9.392843860103e-01 1.044552519714e+00 1.123247249199e+00 1.134467106360e+00 1.070736791340e+00 9.573547846038e-01 8.515675046119e-01 8.231896998549e-01 8.926937316198e-01 1.006178936457e+00 1.096570817486e+00 1.120092199039e+00 1.092607728601e+00 1.047391466592e+00 9.999672611918e-01 9.660262444604e-01 9.375065030897e-01 9.127252251573e-01 8.954040031559e-01 8.927320532881e-01 9.093895371179e-01 9.419028415526e-01 9.782367947011e-01 1.003310239744e+00 1.006106801700e+00 9.849321348242e-01 9.495388996558e-01 9.187967483034e-01 9.116418858154e-01 9.339768578420e-01 9.734710531816e-01 1.008619113432e+00 1.022136020607e+00 1.009171264408e+00 9.792837424385e-01 9.524207927920e-01 9.477491393438e-01 9.695779556822e-01 1.003312409053e+00 1.026356232871e+00 1.022376374818e+00 9.897877772869e-01 9.437195977486e-01 9.105313303818e-01 9.120392751486e-01 9.469995383254e-01 9.907217550420e-01 1.013243671913e+00 9.958029995106e-01 9.386254229537e-01 8.629939008370e-01 8.065363511061e-01 8.023647325869e-01 8.482386115883e-01 9.068986426746e-01 9.369370989275e-01 9.134985427367e-01 8.559549151356e-01 7.705775484868e-01 6.972167754225e-01 6.618430181915e-01 6.839498177486e-01 7.410203017073e-01 7.897055227742e-01 7.964401560651e-01 7.484740083525e-01 6.568115121367e-01 5.601195087212e-01 5.205146376707e-01 5.709685619969e-01 6.674037776877e-01 7.462912958491e-01 7.692112276720e-01 7.251934828654e-01 6.301706113083e-01 5.324676584127e-01 5.080549011248e-01 5.868492324361e-01 7.075190554026e-01 8.018931512736e-01 8.339234231450e-01 7.967774772445e-01 7.116852829748e-01 6.304597479253e-01 6.202754399803e-01 6.986224335420e-01 8.104753448636e-01 8.939596066550e-01 9.143498297091e-01 8.654153743947e-01 7.688940614464e-01 6.757139281358e-01 6.508662583761e-01 7.133466801676e-01 8.108362530516e-01 8.811747107655e-01 8.892075578964e-01 8.290558115083e-01 7.235269738626e-01 6.303204827877e-01 6.232218177787e-01 7.034200000483e-01 8.070400137557e-01 8.769874568671e-01 8.887369744956e-01 8.192616987631e-01 6.728155159670e-01 5.278870990273e-01 5.051643291873e-01 6.277366759704e-01 7.777113965167e-01 8.673067532726e-01 8.612700090706e-01 7.616733219754e-01 6.093723364658e-01 5.016577471570e-01 5.514062904445e-01 7.110738454752e-01 8.612176544825e-01 9.365910101431e-01 9.171265117755e-01 8.190002676544e-01 6.988485634826e-01 6.517651256518e-01 7.332591581996e-01 8.806969504393e-01 1.005182773494e+00 1.056733479083e+00 1.024643801206e+00 9.343874617640e-01 8.466165237556e-01 8.348544003960e-01 9.181464360905e-01 1.039128044028e+00 1.129693096353e+00 1.152447577270e+00 1.106607514088e+00 1.027252808505e+00 9.770432397584e-01 1.008668299376e+00 1.112800687504e+00 1.230145325102e+00 1.304555352631e+00 1.308600058246e+00 1.247786742878e+00 1.160267832644e+00 1.145150723827e+00 1.194440104712e+00 1.310390771044e+00 1.400529855592e+00 1.446710577348e+00 1.396600041008e+00 1.278171082689e+00 1.157508369013e+00 1.116924069172e+00 1.188344844506e+00 1.317287188853e+00 1.423214644591e+00 1.454036880188e+00 1.397929036703e+00 1.282568793359e+00 1.170444930946e+00 1.133900586454e+00 1.196248910893e+00 1.307020775143e+00 1.395439924774e+00 1.417155070339e+00 1.365140507154e+00 1.267769615816e+00 1.180089260133e+00 1.156611854483e+00 1.207217721128e+00 1.288942335464e+00 1.347773103322e+00 1.352855614521e+00 1.305215544686e+00 1.234027876868e+00 1.182652783546e+00 1.181039643250e+00 1.221445661265e+00 1.267755316997e+00 1.286528690886e+00 1.267434313471e+00 1.227366324245e+00 1.201078147399e+00 1.217576028966e+00 1.275033188180e+00 1.342288441622e+00 1.384220562784e+00 1.383858381788e+00 1.351424270069e+00 1.330465029251e+00 1.339857552534e+00 1.378880078813e+00 1.440360026343e+00 1.481889460558e+00 1.488179375874e+00 1.457942932681e+00 1.407963350051e+00 1.368724356446e+00 1.369289794006e+00 1.416712470392e+00 1.489695143855e+00 1.553979159982e+00 1.582221245509e+00 1.565080541163e+00 1.513906797428e+00 1.456438081138e+00 1.424082632305e+00 1.432753788131e+00 1.471679183290e+00 1.512945840436e+00 1.531279362735e+00 1.517739811393e+00 1.482883922462e+00 1.450491529699e+00 1.442783057240e+00 1.463877117726e+00 1.496144444219e+00 1.513278895619e+00 1.497706849529e+00 1.451356352199e+00 1.396930804186e+00 1.367648433464e+00 1.384710939483e+00 1.438087679272e+00 1.492568996008e+00 1.511564391585e+00 1.476618245236e+00 1.396817689792e+00 1.310086285912e+00 1.269994737704e+00 1.308915432592e+00 1.405653283887e+00 1.503245553729e+00 1.549236329442e+00 1.537850599587e+00 1.464136588002e+00 1.377492914529e+00 1.324551710516e+00 1.341522388360e+00 1.424243774409e+00 1.530610402505e+00 1.611215590939e+00 1.632690503033e+00 1.586650876224e+00 1.492583172589e+00 1.396783019537e+00 1.358372806894e+00 1.411515823113e+00 1.534100207026e+00 1.667789588453e+00 1.757760844502e+00 1.772460333307e+00 1.708566976266e+00 1.592108715366e+00 1.476102527453e+00 1.424220632083e+00 1.469802333793e+00 1.585311511599e+00 1.707853421007e+00 1.781996305284e+00 1.779195377401e+00 1.701945926301e+00 1.583661106616e+00 1.483073631525e+00 1.460138180613e+00 1.531739269842e+00 1.655673645323e+00 1.767415579213e+00 1.817635833412e+00 1.786070165362e+00 1.684121153591e+00 1.554285216492e+00 1.461492240223e+00 1.461057276350e+00 1.552724495412e+00 1.680416388469e+00 1.777862986724e+00 1.800671789864e+00 1.735128616160e+00 1.599388019882e+00 1.443151335504e+00 1.338632349959e+00 1.342366628057e+00 1.443175198921e+00 1.573288278504e+00 1.664545748408e+00 1.677247296769e+00 1.604219130037e+00 1.469746903532e+00 1.327368024279e+00 1.246367449022e+00 1.269144443535e+00 1.370454251096e+00 1.483852919514e+00 1.552515017413e+00 1.549438220174e+00 1.478834108711e+00 1.373428859092e+00 1.286339034307e+00 1.266531720810e+00 1.321607940963e+00 1.411434274011e+00 1.483246876505e+00 1.502125581927e+00 1.461238848727e+00 1.382528765909e+00 1.311146174910e+00 1.295464037113e+00 1.352018863792e+00 1.450373883912e+00 1.539206073328e+00 1.577840189854e+00 1.550570751679e+00 1.470714445204e+00 1.379897484414e+00 1.335909176968e+00 1.377607469019e+00 1.490037756274e+00 1.617864681824e+00 1.704971799967e+00 1.716724176799e+00 1.646239727632e+00 1.516262588444e+00 1.379178068619e+00 1.305334371071e+00 1.340549406061e+00 1.462251057034e+00 1.602527916044e+00 1.699286563646e+00 1.717797567417e+00 1.652900307361e+00 1.527746213838e+00 1.391215916389e+00 1.306035978670e+00 1.314150340377e+00 1.400796189700e+00 1.510204108751e+00 1.589410673923e+00 1.610040976933e+00 1.570784214282e+00 1.493800851299e+00 1.416832898977e+00 1.377342273056e+00 1.390398615792e+00 1.439238894321e+00 1.490557043644e+00 1.516887936551e+00 1.508396988934e+00 1.474046819682e+00 1.435489620180e+00 1.414965491787e+00 1.421309519822e+00 1.444423850645e+00 1.463698257452e+00 1.462444271939e+00 1.438173989173e+00 1.405047582137e+00 1.387609412212e+00 1.405597777483e+00 1.458188714994e+00 1.522618731421e+00 1.568194501203e+00 1.572115668805e+00 1.529205757655e+00 1.455775712176e+00 1.387364643934e+00 1.364773223767e+00 1.407174474308e+00 1.495164595079e+00 1.585444138424e+00 1.637458218198e+00 1.629279392722e+00 1.563291936618e+00 1.467075242659e+00 1.387910419719e+00 1.372036073300e+00 1.430970126076e+00 1.530717850100e+00 1.619349564950e+00 1.656705577882e+00 1.627214082860e+00 1.543155052617e+00 1.443656665618e+00 1.384073605597e+00 1.405276170248e+00 1.499458457233e+00 1.617160736082e+00 1.704511074838e+00 1.727637385569e+00 1.680105159970e+00 1.583827361911e+00 1.485389678466e+00 1.439879371489e+00 1.476126450406e+00 1.571735721438e+00 1.672704315327e+00 1.729706114920e+00 1.717365755292e+00 1.639757253726e+00 1.530716290847e+00 1.447055886582e+00 1.442520401169e+00 1.526178666576e+00 1.653829904484e+00 1.764918399626e+00 1.815126233595e+00 1.787849914980e+00 1.696219187549e+00 1.581653581770e+00 1.503976759821e+00 1.511329842973e+00 1.602217491641e+00 1.727639712123e+00 1.829857137074e+00 1.870590325935e+00 1.839512389608e+00 1.754332754167e+00 1.656442374977e+00 1.597059812285e+00 1.609110878785e+00 1.682706308619e+00 1.774216422857e+00 1.837156102164e+00 1.843604053133e+00 1.791165162083e+00 1.702466288189e+00 1.618443064193e+00 1.581205294153e+00 1.608183585654e+00 1.679449044978e+00 1.754232176092e+00 1.796680729704e+00 1.790331060996e+00 1.741387525131e+00 1.674937069194e+00 1.624280748744e+00 1.613269894841e+00 1.640804875904e+00 1.682602450648e+00 1.708449974245e+00 1.699062554806e+00 1.654302069467e+00 1.593279215579e+00 1.546441931122e+00 1.539080765790e+00 1.573648294352e+00 1.627453347497e+00 1.668197022492e+00 1.671848990164e+00 1.632828617119e+00 1.566569271519e+00 1.505089005678e+00 1.482722428673e+00 1.514031555031e+00 1.582176004334e+00 1.651209461110e+00 1.687905509781e+00 1.675868719330e+00 1.620532243247e+00 1.548142666472e+00 1.497026985143e+00 1.497935788816e+00 1.552442203614e+00 1.631678077369e+00 1.697017727558e+00 1.720402516865e+00 1.693809372713e+00 1.630953487906e+00 1.562933418993e+00 1.525594276770e+00 1.538885520307e+00 1.592659228827e+00 1.654938675676e+00 1.693165366535e+00 1.689962073919e+00 1.649147085330e+00 1.594249939569e+00 1.558919000264e+00 1.568189053589e+00 1.620409636851e+00 1.687875494449e+00 1.735047348216e+00 1.736629551522e+00 1.687199156520e+00 1.603937582261e+00 1.523094989772e+00 1.485782878952e+00 1.512286505214e+00 1.585316538738e+00 1.662850124280e+00 1.704287473997e+00 1.687050390929e+00 1.612675910846e+00 1.507579454886e+00 1.417886668340e+00 1.390332161003e+00 1.439730045090e+00 1.535566570577e+00 1.626948325999e+00 1.672329420872e+00 1.652628390489e+00 1.574065684613e+00 1.467203886953e+00 1.380519680376e+00 1.359805973273e+00 1.416106505388e+00 1.516852486841e+00 1.613282908807e+00 1.668114460442e+00 1.665913435287e+00 1.613581665748e+00 1.536850305139e+00 1.471884382698e+00 1.449303430773e+00 1.476328382608e+00 1.533711399653e+00 1.591557417981e+00 1.627236197640e+00 1.633704493256e+00 1.619305207029e+00 1.601871952117e+00 1.598720430650e+00 1.616732390975e+00 1.648909256962e+00 1.680132393564e+00 1.697050084136e+00 1.695328618694e+00 1.681601419906e+00 1.669912722956e+00 1.673740548366e+00 1.697508036741e+00 1.733252960208e+00 1.765141487493e+00 1.778018103509e+00 1.764510034152e+00 1.728278575921e+00 1.682901637654e+00 1.646432791138e+00 1.632724737245e+00 1.643811705135e+00 1.669049678235e+00 1.691759673412e+00 1.697778271939e+00 1.681065554199e+00 1.644968742943e+00 1.599914168265e+00 1.558723108216e+00 1.531053744342e+00 1.519842255829e+00 1.521760483439e+00 1.530833797912e+00 1.542108119455e+00 1.552850316649e+00 1.561185895998e+00 1.564117810848e+00 1.556971471925e+00 1.535328486358e+00 1.498625528116e+00 1.453493399593e+00 1.414392931462e+00 1.398919809988e+00 1.417771139368e+00 1.465811975935e+00 1.522863402261e+00 1.563698862241e+00 1.569162255290e+00 1.533841123577e+00 1.470005434915e+00 1.406951072660e+00 1.381334834874e+00 1.415665528478e+00 1.499833734649e+00 1.597533360175e+00 1.668703034088e+00 1.686440187372e+00 1.644782567091e+00 1.561510159292e+00 1.476714571123e+00 1.440284477140e+00 1.481995364432e+00 1.586321449113e+00 1.704821875053e+00 1.787839359730e+00 1.804038137745e+00 1.747029998371e+00 1.637286003213e+00 1.520834418931e+00 1.456978353424e+00 1.484547230670e+00 1.588829321717e+00 1.714971419010e+00 1.807430399229e+00 1.832502137559e+00 1.784006954659e+00 1.683219613835e+00 1.575095198183e+00 1.514185941636e+00 1.533507993476e+00 1.618279901126e+00 1.719177954730e+00 1.786823242240e+00 1.792622820734e+00 1.734422597009e+00 1.635728916407e+00 1.539769023677e+00 1.492553331402e+00 1.514469316138e+00 1.584297013613e+00 1.657034647284e+00 1.692983790905e+00 1.673656547551e+00 1.605809499738e+00 1.519179234461e+00 1.456463604711e+00 1.451228534100e+00 1.503609461614e+00 1.580589786773e+00 1.640678933802e+00 1.655789359648e+00 1.620357242790e+00 1.552218543227e+00 1.487252042355e+00 1.463972811617e+00 1.499343521076e+00 1.575872084443e+00 1.655566294470e+00 1.703514942476e+00 1.702113759821e+00 1.655344279413e+00 1.587178261198e+00 1.533544164374e+00 1.525363932316e+00 1.569014862476e+00 1.642608908038e+00 1.712527861766e+00 1.752281849010e+00 1.752007513594e+00 1.719711017154e+00 1.676872962920e+00 1.648867296195e+00 1.651929321337e+00 1.684288337375e+00 1.729162940710e+00 1.766515935329e+00 1.783734660958e+00 1.780035789483e+00 1.764620915478e+00 1.750326737376e+00 1.745737128479e+00 1.750142961376e+00 1.755013806789e+00 1.750661995466e+00 1.733401892420e+00 1.708986910673e+00 1.690418371906e+00 1.690395020996e+00 1.712319777516e+00 1.746559248774e+00 1.775378122385e+00 1.782596620437e+00 1.761967512973e+00 1.721092292705e+00 1.679614099610e+00 1.660607713116e+00 1.677078660476e+00 1.722597892556e+00 1.775012964202e+00 1.809660730469e+00 1.811772067264e+00 1.782883596238e+00 1.740701035188e+00 1.711713447211e+00 1.716660284579e+00 1.756201717133e+00 1.809458049660e+00 1.846913665622e+00 1.846316685957e+00 1.802930620694e+00 1.733126957304e+00 1.670396309823e+00 1.650312716588e+00 1.687091242332e+00 1.761116715163e+00 1.831937987871e+00 1.861715945972e+00 1.831367914877e+00 1.747755861548e+00 1.644911072329e+00 1.575484757322e+00 1.583402510690e+00 1.668571322782e+00 1.785072053605e+00 1.874645491987e+00 1.895221349796e+00 1.832588605366e+00 1.704232175143e+00 1.559943622104e+00 1.471187462661e+00 1.490918290502e+00 1.604689072989e+00 1.743608086914e+00 1.837560672321e+00 1.844189062648e+00 1.755172560660e+00 1.597520362775e+00 1.433712768647e+00 1.347584404668e+00 1.389572528865e+00 1.523545066443e+00 1.664618862515e+00 1.742719694235e+00 1.724263663616e+00 1.613867017357e+00 1.454872266121e+00 1.326339687034e+00 1.310539388005e+00 1.419568839147e+00 1.580882196288e+00 1.707931949236e+00 1.745426026536e+00 1.677011108789e+00 1.525874961387e+00 1.356994303785e+00 1.267320535860e+00 1.323255713807e+00 1.486314663105e+00 1.657782200038e+00 1.757444666714e+00 1.746096885339e+00 1.626229886222e+00 1.444696242949e+00 1.296027996051e+00 1.289187503558e+00 1.443027527647e+00 1.662449793769e+00 1.839971074672e+00 1.908333708825e+00 1.843448333137e+00 1.663704161750e+00 1.436093941875e+00 1.281666435528e+00 1.318820016657e+00 1.527327272778e+00 1.776383873297e+00 1.953954362069e+00 1.999177412016e+00 1.896067536103e+00 1.671359187322e+00 1.401629556683e+00 1.222288724825e+00 1.262138199745e+00 1.482109653577e+00 1.731240025470e+00 1.896310938326e+00 1.923312256505e+00 1.805429361838e+00 1.579975113987e+00 1.334949408666e+00 1.206976323383e+00 1.288444691905e+00 1.505546456767e+00 1.718843625870e+00 1.835774625593e+00 1.818527988383e+00 1.675144430839e+00 1.459088042047e+00 1.272815300303e+00 1.236466080179e+00 1.372411496749e+00 1.574977545224e+00 1.730436170763e+00 1.774670219771e+00 1.692554411133e+00 1.515491883856e+00 1.325548989054e+00 1.244577479179e+00 1.343931402362e+00 1.555467508424e+00 1.757909772789e+00 1.866480472491e+00 1.845238304547e+00 1.704291847222e+00 1.503303100176e+00 1.355067348734e+00 1.378294347538e+00 1.573499076777e+00 1.824280382979e+00 2.017058811563e+00 2.085847413545e+00 2.010992827902e+00 1.817850545698e+00 1.582316652860e+00 1.431227929090e+00 1.476815498027e+00 1.690674903565e+00 1.941887047533e+00 2.119515881260e+00 2.165008878406e+00 2.067319116910e+00 1.860705983891e+00 1.628002763701e+00 1.493063931304e+00 1.547341649740e+00 1.747818676865e+00 1.971008645335e+00 2.118081299948e+00 2.140999032703e+00 2.038311105654e+00 1.852069329378e+00 1.665478195827e+00 1.580654539086e+00 1.647710483396e+00 1.812794083799e+00 1.976384895285e+00 2.063652402944e+00 2.043572629777e+00 1.927732319402e+00 1.766884728433e+00 1.640502859525e+00 1.619687123948e+00 1.709521595062e+00 1.845374612971e+00 1.950922272729e+00 1.979493059548e+00 1.924112809920e+00 1.816250245923e+00 1.717186645784e+00 1.690992115310e+00 1.758570306657e+00 1.879227034785e+00 1.986399288121e+00 2.029078138906e+00 1.989766991348e+00 1.888675167967e+00 1.780409089677e+00 1.734626802931e+00 1.791088841159e+00 1.923990421140e+00 2.064775928769e+00 2.148882909173e+00 2.140826154960e+00 2.041614854978e+00 1.890277001487e+00 1.758857395101e+00 1.724565771480e+00 1.812749821319e+00 1.972542694571e+00 2.123340505504e+00 2.203480178154e+00 2.186995169603e+00 2.085411614560e+00 1.945150670888e+00 1.836448066057e+00 1.820460281898e+00 1.903749683117e+00 2.033553720201e+00 2.141492506421e+00 2.180749710718e+00 2.138521301914e+00 2.036254967985e+00 1.923052733179e+00 1.856820357632e+00 1.870077980511e+00 1.944951495263e+00 2.028682241676e+00 2.070150031842e+00 2.043321030481e+00 1.954721760743e+00 1.841663130919e+00 1.759760496796e+00 1.753002051255e+00 1.819838512652e+00 1.914090682386e+00 1.979592553864e+00 1.979587398307e+00 1.908543370817e+00 1.793988779387e+00 1.690229034386e+00 1.655168158176e+00 1.709523721914e+00 1.817917203021e+00 1.918498427241e+00 1.961034329287e+00 1.924626773595e+00 1.821883740722e+00 1.697078731906e+00 1.613498544501e+00 1.618792455061e+00 1.705673187581e+00 1.818501647352e+00 1.896366181008e+00 1.902840838136e+00 1.835247940524e+00 1.725122995176e+00 1.630862026791e+00 1.611465736144e+00 1.682845921774e+00 1.802996905520e+00 1.907560202989e+00 1.947877762769e+00 1.906882466767e+00 1.802844391656e+00 1.687087148348e+00 1.627633414808e+00 1.667083261618e+00 1.784324885169e+00 1.913103332432e+00 1.988847559688e+00 1.974800007581e+00 1.869726508778e+00 1.710191512153e+00 1.567918287549e+00 1.524199887128e+00 1.607362796948e+00 1.762243537466e+00 1.902492453422e+00 1.963099394265e+00 1.915862718397e+00 1.771068328421e+00 1.578980251138e+00 1.427393071819e+00 1.406124875605e+00 1.525847149322e+00 1.705081148482e+00 1.850109502867e+00 1.902195321349e+00 1.842748549713e+00 1.691162530841e+00 1.504229966577e+00 1.369195633526e+00 1.361488482843e+00 1.473413049585e+00 1.622746357263e+00 1.727860492494e+00 1.743479584670e+00 1.663299660832e+00 1.517478090974e+00 1.369304441410e+00 1.296795054892e+00 1.339315671389e+00 1.457787349716e+00 1.576304590757e+00 1.637135643326e+00 1.618090293321e+00 1.532445946318e+00 1.425051201887e+00 1.358575782038e+00 1.376926277738e+00 1.467196490535e+00 1.572912831602e+00 1.638239971892e+00 1.633315268133e+00 1.560524161041e+00 1.453900619178e+00 1.370865792042e+00 1.363750423646e+00 1.437303065457e+00 1.543709839245e+00 1.622626967539e+00 1.633560770096e+00 1.566622968546e+00 1.444718996939e+00 1.321874220153e+00 1.266373293305e+00 1.313297471646e+00 1.428771162552e+00 1.543335824650e+00 1.600375875866e+00 1.574052828450e+00 1.471763603434e+00 1.334057316571e+00 1.228681327726e+00 1.218575085347e+00 1.305794476668e+00 1.428735427096e+00 1.518165737427e+00 1.532035403840e+00 1.462161342341e+00 1.334329173167e+00 1.206540182847e+00 1.151353586534e+00 1.202576719748e+00 1.318487902718e+00 1.425303206467e+00 1.468437718107e+00 1.427811870684e+00 1.319801263695e+00 1.197810885001e+00 1.140491248286e+00 1.198475322089e+00 1.339450324995e+00 1.483865187462e+00 1.565514906342e+00 1.551668909161e+00 1.445876399180e+00 1.291333634685e+00 1.172578571148e+00 1.181336633510e+00 1.326541900958e+00 1.523642592892e+00 1.680940951207e+00 1.741561555228e+00 1.686185518792e+00 1.532635535298e+00 1.339910618139e+00 1.208593509593e+00 1.232324462002e+00 1.396605135658e+00 1.597836220354e+00 1.743029554568e+00 1.781869005203e+00 1.704133728204e+00 1.537741590456e+00 1.350526451507e+00 1.242039377783e+00 1.283077646499e+00 1.437288240714e+00 1.605418384796e+00 1.708472780201e+00 1.709638174042e+00 1.611792210279e+00 1.455341183944e+00 1.314447891948e+00 1.270226732420e+00 1.344865285909e+00 1.477090428154e+00 1.584779112478e+00 1.614884713648e+00 1.553811598922e+00 1.427267536266e+00 1.298218364682e+00 1.247512930806e+00 1.313760674356e+00 1.451238279615e+00 1.578040434575e+00 1.632729512770e+00 1.591280069995e+00 1.469784136995e+00 1.326678198634e+00 1.253333160566e+00 1.315670946588e+00 1.482286656497e+00 1.660762001484e+00 1.771803717944e+00 1.773718842200e+00 1.664661512231e+00 1.485622213216e+00 1.324843609585e+00 1.293372312643e+00 1.427491772388e+00 1.643370806185e+00 1.831091799438e+00 1.917955950610e+00 1.874968996850e+00 1.715401612257e+00 1.499042013407e+00 1.336340391522e+00 1.344499850066e+00 1.525715613714e+00 1.765297615754e+00 1.951849163600e+00 2.022492134595e+00 1.960592209561e+00 1.792967810718e+00 1.591710042475e+00 1.466519455475e+00 1.503622642368e+00 1.675495203918e+00 1.874378672788e+00 2.006292928166e+00 2.023064128752e+00 1.922360260621e+00 1.746424802151e+00 1.579903854887e+00 1.522940692774e+00 1.613421129594e+00 1.784905705228e+00 1.935524022366e+00 1.992962620473e+00 1.929926712320e+00 1.765058107570e+00 1.565227681455e+00 1.438934813866e+00 1.475501975692e+00 1.648976883722e+00 1.848375284065e+00 1.975009117500e+00 1.975959146898e+00 1.844719723788e+00 1.622496569819e+00 1.404899939809e+00 1.326273968950e+00 1.449198034019e+00 1.681235466329e+00 1.888576021929e+00 1.983591567786e+00 1.930450120161e+00 1.740426303741e+00 1.476376552723e+00 1.265124366221e+00 1.259254133625e+00 1.466434382944e+00 1.737748760987e+00 1.940080386919e+00 2.003366698757e+00 1.909649090765e+00 1.689238236702e+00 1.428997778167e+00 1.278468007297e+00 1.361241208732e+00 1.613851359940e+00 1.877155847738e+00 2.038049987247e+00 2.043316741286e+00 1.889269526470e+00 1.622177101199e+00 1.351576179620e+00 1.248911054752e+00 1.403958562044e+00 1.692162321540e+00 1.948094303386e+00 2.072605002064e+00 2.024382459153e+00 1.808860755840e+00 1.480695715466e+00 1.165975499874e+00 1.074995907244e+00 1.288762272574e+00 1.617266406036e+00 1.883308114404e+00 1.999529536289e+00 1.935824205108e+00 1.705850203315e+00 1.369969653631e+00 1.059602882254e+00 9.887443097934e-01 1.213866744488e+00 1.529232672586e+00 1.771150388716e+00 1.866157793257e+00 1.794610226995e+00 1.578582948887e+00 1.285150921381e+00 1.043417367960e+00 1.018811983006e+00 1.214721963449e+00 1.464827522442e+00 1.642917553732e+00 1.693821784935e+00 1.611365786465e+00 1.430464612025e+00 1.228693055162e+00 1.118506431788e+00 1.172920708801e+00 1.336812162877e+00 1.499555518388e+00 1.585893955859e+00 1.568573212319e+00 1.462447350638e+00 1.321644423611e+00 1.229958140300e+00 1.253952772446e+00 1.377074603985e+00 1.519333974719e+00 1.606619168810e+00 1.599761198512e+00 1.497501783563e+00 1.337270180621e+00 1.195603360711e+00 1.163083359949e+00 1.265133423948e+00 1.430751188910e+00 1.568789927735e+00 1.619768809561e+00 1.561746560082e+00 1.408494101844e+00 1.211871851785e+00 1.064219492336e+00 1.060466288059e+00 1.196214208663e+00 1.372725684202e+00 1.499798053606e+00 1.529356472425e+00 1.450629302017e+00 1.286215633751e+00 1.093722512271e+00 9.646246838021e-01 9.764633790875e-01 1.102485242652e+00 1.246260444929e+00 1.332884426870e+00 1.328492609561e+00 1.233913583982e+00 1.081453197778e+00 9.350476645934e-01 8.751688971530e-01 9.335388089356e-01 1.053181471210e+00 1.156420140321e+00 1.196390414306e+00 1.160833264347e+00 1.068042834654e+00 9.641997387575e-01 9.114230183335e-01 9.465148858370e-01 1.043438290763e+00 1.143639426865e+00 1.201830525661e+00 1.200170232641e+00 1.147938147175e+00 1.077979555452e+00 1.035596695661e+00 1.051709522885e+00 1.116651586666e+00 1.190071541240e+00 1.232196380270e+00 1.222564482992e+00 1.165474622291e+00 1.089876302478e+00 1.041542903338e+00 1.057457634950e+00 1.133660051214e+00 1.228973834613e+00 1.297862842913e+00 1.311975883444e+00 1.266406478877e+00 1.180513493058e+00 1.095276618818e+00 1.059097852600e+00 1.095102994820e+00 1.179781279628e+00 1.265489718028e+00 1.312960454038e+00 1.304864202695e+00 1.247565109789e+00 1.168642862811e+00 1.108176536061e+00 1.097727085758e+00 1.136180862213e+00 1.191317450973e+00 1.225856762601e+00 1.218405296012e+00 1.171164719889e+00 1.109875290134e+00 1.074739454965e+00 1.095777470655e+00 1.166335960204e+00 1.247977824063e+00 1.298743301235e+00 1.293160569215e+00 1.230215335279e+00 1.136791814256e+00 1.065710051872e+00 1.072475060330e+00 1.167192300154e+00 1.302987856456e+00 1.418269510287e+00 1.468708456436e+00 1.435727621690e+00 1.328741440293e+00 1.188361441992e+00 1.086222549787e+00 1.094634860944e+00 1.218032066326e+00 1.388530651929e+00 1.532143796305e+00 1.602253330936e+00 1.582170421434e+00 1.483469825076e+00 1.345885762244e+00 1.233822378280e+00 1.211996510027e+00 1.294517175425e+00 1.431915623942e+00 1.559401103765e+00 1.633203343799e+00 1.637526243617e+00 1.581940274032e+00 1.496614441909e+00 1.422910030845e+00 1.395257862966e+00 1.420392032607e+00 1.474924349179e+00 1.525201387021e+00 1.547615138863e+00 1.536828491146e+00 1.504513023767e+00 1.471856908271e+00 1.457577034128e+00 1.466575957951e+00 1.487866299028e+00 1.503656379887e+00 1.501414421353e+00 1.481158322061e+00 1.455615531494e+00 1.443197343028e+00 1.455992419154e+00 1.490399275772e+00 1.528685493315e+00 1.549942673896e+00 1.541525170458e+00 1.505742290332e+00 1.460483522883e+00 1.432512686200e+00 1.442658958681e+00 1.490736329140e+00 1.554635137225e+00 1.604433161550e+00 1.617820763058e+00 1.588932673168e+00 1.530922198862e+00 1.472583307267e+00 1.446574271234e+00 1.469934760745e+00 1.531543083841e+00 1.600683710885e+00 1.646811802887e+00 1.653800645342e+00 1.625180433990e+00 1.582434220185e+00 1.555902276317e+00 1.568033139455e+00 1.617964437472e+00 1.682145744119e+00 1.730219485375e+00 1.741314413407e+00 1.712835191756e+00 1.661847012134e+00 1.618972417839e+00 1.613025450815e+00 1.651781006263e+00 1.715399544378e+00 1.769776640508e+00 1.785770083037e+00 1.751778162808e+00 1.678538679869e+00 1.597262059350e+00 1.548145481855e+00 1.557025109196e+00 1.615084232028e+00 1.684838230445e+00 1.725054256838e+00 1.710657014649e+00 1.641467683017e+00 1.543824391939e+00 1.464234682634e+00 1.447373586206e+00 1.502431084473e+00 1.593441895019e+00 1.667015098294e+00 1.682221350962e+00 1.624281488527e+00 1.509029474042e+00 1.383099535967e+00 1.312035105441e+00 1.339612821419e+00 1.444935567845e+00 1.561278291718e+00 1.625567473458e+00 1.602851357806e+00 1.492437320655e+00 1.331748316899e+00 1.198720662760e+00 1.184668777629e+00 1.309714871281e+00 1.496606739458e+00 1.651159931349e+00 1.711029727709e+00 1.651026172711e+00 1.483113993110e+00 1.262795000257e+00 1.099776994890e+00 1.117747436391e+00 1.311399640963e+00 1.554076299771e+00 1.735113350956e+00 1.793136684528e+00 1.706975558971e+00 1.491792074566e+00 1.205120472436e+00 9.682597631784e-01 9.501701579289e-01 1.158935743391e+00 1.424667114858e+00 1.618763279515e+00 1.680514592909e+00 1.593442200450e+00 1.377929776059e+00 1.097194347211e+00 8.803486134233e-01 8.931962225557e-01 1.111936821895e+00 1.362415520167e+00 1.530382488010e+00 1.566260627116e+00 1.461879602283e+00 1.244635548105e+00 9.846492936643e-01 8.137410244349e-01 8.636323109394e-01 1.068537996123e+00 1.272945967654e+00 1.386260792275e+00 1.373425541724e+00 1.237417940732e+00 1.017201623349e+00 7.999958101863e-01 7.276461025951e-01 8.568421192202e-01 1.059986513507e+00 1.216003370055e+00 1.268288126858e+00 1.203834130961e+00 1.045875700135e+00 8.603468566511e-01 7.640223196000e-01 8.447077659455e-01 1.032020324153e+00 1.206035351308e+00 1.294641489000e+00 1.269307368504e+00 1.136586205768e+00 9.411833833530e-01 7.808012245231e-01 7.846025975035e-01 9.544240638167e-01 1.162633064038e+00 1.309649301562e+00 1.346759666729e+00 1.261935728988e+00 1.076671601883e+00 8.556264048825e-01 7.278370264918e-01 8.126880593801e-01 1.032628747411e+00 1.245376395495e+00 1.370109726107e+00 1.373102987383e+00 1.254149625781e+00 1.046280351787e+00 8.280202236186e-01 7.367665736357e-01 8.535725002200e-01 1.068160126752e+00 1.251741733139e+00 1.337717679683e+00 1.302289607508e+00 1.153832985740e+00 9.342638478569e-01 7.341798902352e-01 6.929737495053e-01 8.401267837158e-01 1.041081174106e+00 1.187962601177e+00 1.232026614407e+00 1.162484426843e+00 1.000006960267e+00 8.026522090227e-01 6.801978046274e-01 7.357849641822e-01 9.125408520804e-01 1.087631461952e+00 1.188751508552e+00 1.187965539387e+00 1.089870182918e+00 9.315721958559e-01 7.903481789601e-01 7.683683690249e-01 8.884057606750e-01 1.061667511619e+00 1.200571568774e+00 1.258771338229e+00 1.224062413876e+00 1.114211566625e+00 9.784438590614e-01 8.946432151995e-01 9.266597081564e-01 1.054569287733e+00 1.202313993586e+00 1.307331945779e+00 1.339047695804e+00 1.296009630834e+00 1.202881335430e+00 1.106620426560e+00 1.061568549755e+00 1.094127508939e+00 1.179436988711e+00 1.267306292418e+00 1.317948744753e+00 1.315172862377e+00 1.266418197625e+00 1.198174814947e+00 1.145543551824e+00 1.133128100376e+00 1.157606035287e+00 1.191802547197e+00 1.205968713201e+00 1.184901534284e+00 1.134330254059e+00 1.079361064668e+00 1.053203381353e+00 1.074583618959e+00 1.130666542061e+00 1.186760608621e+00 1.209454987466e+00 1.181587822619e+00 1.108276471907e+00 1.018793101887e+00 9.610849538406e-01 9.754478252138e-01 1.056925741634e+00 1.159183831306e+00 1.232080024613e+00 1.243602656677e+00 1.184770353207e+00 1.070775519941e+00 9.424584622115e-01 8.616073145906e-01 8.760395465049e-01 9.687850981720e-01 1.077543104288e+00 1.148588696227e+00 1.154945343226e+00 1.095985930241e+00 9.960542556591e-01 9.025784744688e-01 8.707877764818e-01 9.220129732600e-01 1.021947131176e+00 1.117796421656e+00 1.173538640526e+00 1.178024592202e+00 1.143216783467e+00 1.099053240137e+00 1.080852519599e+00 1.107491296388e+00 1.167126249778e+00 1.228210467058e+00 1.261506989482e+00 1.253743980226e+00 1.211708303415e+00 1.160264038878e+00 1.132271102464e+00 1.148553098367e+00 1.201204880069e+00 1.259818259729e+00 1.292448370579e+00 1.281165629395e+00 1.228329415835e+00 1.157063669507e+00 1.104646352390e+00 1.102852337925e+00 1.152621908653e+00 1.222397392958e+00 1.272343293018e+00 1.275619451204e+00 1.227075864666e+00 1.145498740372e+00 1.070629193133e+00 1.046857272199e+00 1.089950865160e+00 1.170619400097e+00 1.239726650562e+00 1.258462138787e+00 1.211090152754e+00 1.109183054691e+00 9.943739981753e-01 9.324080327513e-01 9.717855905892e-01 1.090287908819e+00 1.219562552488e+00 1.300021374974e+00 1.299425777891e+00 1.214474382393e+00 1.073232652144e+00 9.404207008273e-01 9.047671361723e-01 1.002604227124e+00 1.170151074068e+00 1.319994283233e+00 1.394222433791e+00 1.367691130558e+00 1.245326015523e+00 1.064765971028e+00 9.044167914165e-01 8.686548089929e-01 9.857718010801e-01 1.166164994007e+00 1.313422783554e+00 1.372659205591e+00 1.325061043002e+00 1.183262124375e+00 9.943677580645e-01 8.481061012726e-01 8.468643563130e-01 9.872164732388e-01 1.164460080634e+00 1.291177234166e+00 1.323893297955e+00 1.253898522150e+00 1.103518463915e+00 9.294682154138e-01 8.235754051742e-01 8.585372642589e-01 9.947860191295e-01 1.134919966746e+00 1.210914994406e+00 1.194163105531e+00 1.088605681858e+00 9.297977397935e-01 7.887483259708e-01 7.536136779993e-01 8.411225238597e-01 9.704376323436e-01 1.059916711673e+00 1.067108696028e+00 9.851148217480e-01 8.414573385073e-01 7.062692423706e-01 6.828328074773e-01 7.998038215078e-01 9.663028346601e-01 1.091228452159e+00 1.124612636805e+00 1.050087755021e+00 8.828127413647e-01 6.814525564666e-01 5.799876183374e-01 6.983989876305e-01 9.326752361713e-01 1.144482019493e+00 1.262093660748e+00 1.253317523687e+00 1.113997979854e+00 8.686625455164e-01 5.888336659029e-01 4.711235101176e-01 6.716815143100e-01 9.656948856412e-01 1.199135176090e+00 1.312472382848e+00 1.282885647345e+00 1.114133517498e+00 8.382759414508e-01 5.382978473274e-01 4.489283997780e-01 6.921310376489e-01 9.927184346462e-01 1.214046463606e+00 1.307070874210e+00 1.256654165335e+00 1.074203034232e+00 8.011547079255e-01 5.369902762198e-01 5.038517399248e-01 7.328318073437e-01 9.898211279207e-01 1.161707163145e+00 1.207197137886e+00 1.118082181630e+00 9.130968495802e-01 6.444434942829e-01 4.430272770486e-01 5.210618402189e-01 7.647571231587e-01 9.810757238953e-01 1.097743740110e+00 1.090802319904e+00 9.650579346355e-01 7.544870804925e-01 5.410698620488e-01 4.910297509332e-01 6.578191032254e-01 8.710369080994e-01 1.021237668515e+00 1.065708203552e+00 9.959730549503e-01 8.321261231666e-01 6.314406673179e-01 5.158140195621e-01 6.008687213990e-01 7.921070382187e-01 9.581711154114e-01 1.036887093493e+00 1.007710439206e+00 8.809233865926e-01 7.028589912697e-01 5.772971641322e-01 6.287997086823e-01 8.145380987497e-01 1.004476931919e+00 1.121911579646e+00 1.134411054111e+00 1.041053478266e+00 8.736540875883e-01 7.104651989786e-01 6.774618743787e-01 8.164724523971e-01 1.016860111619e+00 1.174186144936e+00 1.234355084381e+00 1.179028681011e+00 1.020525692044e+00 8.081473091349e-01 6.504642786976e-01 6.852015644188e-01 8.759578232273e-01 1.076675516417e+00 1.198286604602e+00 1.202006450866e+00 1.082523521571e+00 8.671263843466e-01 6.339362669191e-01 5.560613004619e-01 7.301138029011e-01 9.848396529879e-01 1.184397638570e+00 1.269139400187e+00 1.217688100067e+00 1.038407933581e+00 7.750615663300e-01 5.448263499774e-01 5.756549410900e-01 8.371551938922e-01 1.109620941353e+00 1.289539829745e+00 1.334262966835e+00 1.233722446648e+00 1.007743659346e+00 7.182503915599e-01 5.295365667731e-01 6.632196806711e-01 9.651319410698e-01 1.236170272729e+00 1.396282997377e+00 1.414625019229e+00 1.292202564792e+00 1.063255706978e+00 8.119245950106e-01 7.041095010687e-01 8.518551818730e-01 1.113229818482e+00 1.337325798784e+00 1.452999547942e+00 1.435929440892e+00 1.296675147043e+00 1.082949725665e+00 8.925402400938e-01 8.594298298885e-01 1.008835610747e+00 1.216750229374e+00 1.372096488769e+00 1.420060280626e+00 1.348230791598e+00 1.181780452896e+00 9.899733899434e-01 8.903255180293e-01 9.694049941040e-01 1.162625043592e+00 1.348684785660e+00 1.448878662773e+00 1.429160874051e+00 1.291883351255e+00 1.077369462918e+00 8.776088058411e-01 8.318439430674e-01 9.814371763095e-01 1.201440070386e+00 1.372641916928e+00 1.432945373791e+00 1.361017972638e+00 1.168730711579e+00 9.054629993053e-01 6.844340185664e-01 6.839162346677e-01 8.936405521184e-01 1.130494446439e+00 1.285478563817e+00 1.313685024851e+00 1.207180015236e+00 9.903604269305e-01 7.319244619996e-01 5.875213487298e-01 7.096293976381e-01 9.640651866952e-01 1.186318927823e+00 1.302835045310e+00 1.286871553782e+00 1.143857048707e+00 9.137990518374e-01 6.934126396239e-01 6.571569498760e-01 8.498055861373e-01 1.103043054701e+00 1.295626545239e+00 1.373648367367e+00 1.321002532440e+00 1.152279309637e+00 9.179545998214e-01 7.261223570190e-01 7.299721748279e-01 9.232583313470e-01 1.151965542135e+00 1.313900649223e+00 1.364328263287e+00 1.294039007832e+00 1.123767112960e+00 9.088627595229e-01 7.527258162857e-01 7.699164743769e-01 9.334074969913e-01 1.118293141100e+00 1.241172126769e+00 1.267220423941e+00 1.195036858716e+00 1.051914534994e+00 8.951985271580e-01 8.069323698689e-01 8.403067792301e-01 9.542254273636e-01 1.067320557579e+00 1.125190947247e+00 1.108482201003e+00 1.027256175678e+00 9.178551428477e-01 8.366389799072e-01 8.314903304847e-01 8.964423657199e-01 9.794284677900e-01 1.031064919269e+00 1.027388676111e+00 9.717866204498e-01 8.930133341421e-01 8.379532156212e-01 8.453249966562e-01 9.095961376737e-01 9.868155152864e-01 1.032315442040e+00 1.021706521023e+00 9.557612253115e-01 8.619662685617e-01 7.924156091078e-01 7.986331081108e-01 8.806869803752e-01 9.862092620760e-01 1.059623968900e+00 1.067471664967e+00 1.002073755187e+00 8.836259258463e-01 7.659356537588e-01 7.299590552662e-01 8.155537195739e-01 9.675427597230e-01 1.106591476003e+00 1.180366544248e+00 1.165346497141e+00 1.063738305083e+00 9.056869528141e-01 7.585698316006e-01
 1.028433313214e+00 1.020825286750e+00 1.003853287163e+00 9.661755882230e-01 9.453798934167e-01 9.316933158363e-01 9.334974932806e-01 9.475336869887e-01 9.612601313298e-01 9.616788648879e-01 9.433605831415e-01 9.119653279175e-01 8.827517169990e-01 8.731860094363e-01 8.915022999149e-01 9.301063949691e-01 9.710057056017e-01 9.967806760475e-01 9.981172830067e-01 9.764649839602e-01 9.431250175101e-01 9.150441235154e-01 9.069077765974e-01 9.225752092745e-01 9.528942396149e-01 9.820807763052e-01 9.962114289660e-01 9.883139433128e-01 9.598860933620e-01 9.199928748337e-01 8.822985773619e-01 8.596022009307e-01 8.573551142205e-01 8.706147667524e-01 8.874969785938e-01 8.959923090880e-01 8.892528381969e-01 8.677039946802e-01 8.384835332860e-01 8.123346671706e-01 7.981027781006e-01 7.975182908285e-01 8.043917013320e-01 8.101700800803e-01 8.069980116235e-01 8.043901670465e-01 8.184525415098e-01 8.314022025138e-01 8.128165498041e-01 7.733330372952e-01 7.316175158541e-01 7.097519566597e-01 7.174020652221e-01 7.448132063075e-01 7.731685917699e-01 7.893442992694e-01 7.923970481700e-01 7.915063288829e-01 7.979576769594e-01 8.156659151498e-01 8.377576528161e-01 8.526362441633e-01 8.535074772622e-01 8.446269799067e-01 8.407274009755e-01 8.579336069635e-01 9.001111829418e-01 9.535054826185e-01 9.956144331170e-01 1.008202003846e+00 9.860778642760e-01 9.408302413278e-01 8.990771571866e-01 8.904650221459e-01 9.258960521778e-01 9.871927958035e-01 1.042364890251e+00 1.066224508768e+00 1.050679627025e+00 1.007027593632e+00 9.623512702516e-01 9.467399511513e-01 9.720992121963e-01 1.022015825687e+00 1.066139037931e+00 1.080809029220e+00 1.059787869399e+00 1.015499091134e+00 9.928943760841e-01 1.017701296448e+00 1.081286523476e+00 1.148690609998e+00 1.171125445808e+00 1.108751648069e+00 9.851113967098e-01 8.587106990051e-01 8.175773000750e-01 9.020420529553e-01 1.050038932726e+00 1.175806414783e+00 1.227293590942e+00 1.190463481742e+00 1.087297924209e+00 9.757420696633e-01 9.343279971553e-01 1.000486760453e+00 1.127029981807e+00 1.238100994046e+00 1.283572909074e+00 1.249856329886e+00 1.158915745025e+00 1.064691867623e+00 1.032679077287e+00 1.088514613956e+00 1.190800916735e+00 1.275062769236e+00 1.298115667746e+00 1.250946670270e+00 1.159536062744e+00 1.079404043669e+00 1.069221236197e+00 1.140254475651e+00 1.244877412262e+00 1.323399973708e+00 1.340469427012e+00 1.294755710065e+00 1.218563988437e+00 1.167695280885e+00 1.188472509893e+00 1.275979021610e+00 1.379367143321e+00 1.444564694932e+00 1.441849674373e+00 1.399401427316e+00 1.338087959280e+00 1.325743753393e+00 1.345501619247e+00 1.364039026448e+00 1.367553788306e+00 1.345677594777e+00 1.301384557882e+00 1.250990646121e+00 1.218058671480e+00 1.219497452388e+00 1.251888758585e+00 1.292330219698e+00 1.313034794426e+00 1.296183795537e+00 1.242123584428e+00 1.171537396684e+00 1.119756252306e+00 1.117680654067e+00 1.166577010016e+00 1.235468966853e+00 1.284683856076e+00 1.287396778995e+00 1.238903456494e+00 1.158702869635e+00 1.086637644522e+00 1.065257510547e+00 1.107649885276e+00 1.184611840697e+00 1.250620704799e+00 1.272622444075e+00 1.241668587445e+00 1.174769166721e+00 1.110582407573e+00 1.092175764588e+00 1.135375215143e+00 1.214008858849e+00 1.283324621354e+00 1.309062801255e+00 1.280314648326e+00 1.212126060318e+00 1.141994766857e+00 1.114184240385e+00 1.152986801943e+00 1.279046144324e+00 1.385470601321e+00 1.462507234418e+00 1.472319773143e+00 1.393248728539e+00 1.262711834882e+00 1.157439912034e+00 1.154383817583e+00 1.258519030666e+00 1.398234297999e+00 1.496829243418e+00 1.511881285523e+00 1.440166732793e+00 1.315785127589e+00 1.204053950136e+00 1.173087010949e+00 1.236646922865e+00 1.339418599223e+00 1.411408903198e+00 1.409492283456e+00 1.326545674258e+00 1.190793015246e+00 1.061753825938e+00 1.007741148873e+00 1.049418662902e+00 1.135253388687e+00 1.195571469627e+00 1.187926616384e+00 1.106264058251e+00 9.805677267024e-01 8.741230883035e-01 8.562167725489e-01 9.340425198949e-01 1.042899109861e+00 1.114896574128e+00 1.114167253220e+00 1.039175183666e+00 9.217599653797e-01 8.252026581711e-01 8.168897591530e-01 9.013704364751e-01 1.015258442556e+00 1.095283148636e+00 1.104284571980e+00 1.068632085584e+00 1.018450747799e+00 9.712952578914e-01 9.371815022226e-01 9.163113064839e-01 8.992818850629e-01 8.888254255288e-01 8.894129776503e-01 9.042773355939e-01 9.311071482738e-01 9.608190565526e-01 9.813217026108e-01 9.835219263083e-01 9.662945654152e-01 9.384618067178e-01 9.162283574883e-01 9.147165899895e-01 9.371775787510e-01 9.718482299580e-01 1.000153477105e+00 1.008018032729e+00 9.928171899437e-01 9.647519320359e-01 9.422234585007e-01 9.408211416108e-01 9.614200859659e-01 9.888117080098e-01 1.002662701062e+00 9.901229642570e-01 9.530074091392e-01 9.087480413544e-01 8.832208413494e-01 8.935704617317e-01 9.324214549786e-01 9.726076980176e-01 9.860577861713e-01 9.579771331374e-01 8.931828308531e-01 8.175288262949e-01 7.710747374851e-01 7.823028919151e-01 8.388250461516e-01 8.983086862915e-01 9.211867533386e-01 8.861081694541e-01 8.205632464844e-01 7.338246099261e-01 6.625413533207e-01 6.354987252868e-01 6.657687581406e-01 7.249997717870e-01 7.696881253646e-01 7.692106348393e-01 7.141438165625e-01 6.188201667207e-01 5.257654889547e-01 4.986221074235e-01 5.607664644066e-01 6.592969658006e-01 7.329145234452e-01 7.478043590339e-01 6.969364207598e-01 6.000729820230e-01 5.097993805088e-01 5.010759753653e-01 5.895929218629e-01 7.081869106298e-01 7.938138276074e-01 8.155592989962e-01 7.707755455134e-01 6.848213741077e-01 6.129478110282e-01 6.183530426670e-01 7.051315771215e-01 8.137664318041e-01 8.869422135528e-01 8.951205399861e-01 8.366572687012e-01 7.379871848488e-01 6.542646975776e-01 6.473009640644e-01 7.215896805378e-01 8.179945711122e-01 8.783912605887e-01 8.731826379149e-01 8.015830094206e-01 6.911671380675e-01 6.073071920373e-01 6.209062356412e-01 7.152396957663e-01 8.222442821752e-01 8.893410318909e-01 8.835637624935e-01 7.980129260269e-01 6.441060809100e-01 5.100344321848e-01 5.192801900654e-01 6.603205206973e-01 8.079308252260e-01 8.842704998570e-01 8.612421027943e-01 7.475015674147e-01 5.932267023973e-01 5.078754712405e-01 5.874929400722e-01 7.548956834068e-01 8.961924719182e-01 9.546257343830e-01 9.164533392895e-01 8.052777363661e-01 6.885741706875e-01 6.678774951827e-01 7.775941551205e-01 9.356767676700e-01 1.055805168975e+00 1.094426146604e+00 1.046976180105e+00 9.459693024452e-01 8.598094854325e-01 8.632083824833e-01 9.628729773298e-01 1.091247139138e+00 1.180032773246e+00 1.195548438304e+00 1.141878222872e+00 1.059362869625e+00 1.013663081618e+00 1.053388847201e+00 1.161153146232e+00 1.274360352557e+00 1.338356904223e+00 1.329612980518e+00 1.259554824902e+00 1.174397343045e+00 1.162880670944e+00 1.230563245109e+00 1.353083776161e+00 1.455563719196e+00 1.480979460762e+00 1.411407994098e+00 1.279368881326e+00 1.158091707591e+00 1.132112261819e+00 1.222004583213e+00 1.360487480730e+00 1.464807782109e+00 1.486338158993e+00 1.418332225259e+00 1.294366450108e+00 1.182532854354e+00 1.155638413311e+00 1.228392661372e+00 1.341931630098e+00 1.424395754180e+00 1.434590508164e+00 1.370462104018e+00 1.266602539547e+00 1.183824194524e+00 1.176066652758e+00 1.243382798849e+00 1.333603449740e+00 1.390927003687e+00 1.387358331473e+00 1.328895013010e+00 1.250861473675e+00 1.201847085660e+00 1.211626797951e+00 1.265913735509e+00 1.321930785202e+00 1.343634534601e+00 1.321493407794e+00 1.275284207115e+00 1.243755588691e+00 1.259121678246e+00 1.319622048473e+00 1.391267569104e+00 1.435707591321e+00 1.434297814063e+00 1.417031170014e+00 1.394399631125e+00 1.403790959909e+00 1.433003752032e+00 1.483141873880e+00 1.518222644775e+00 1.524327088517e+00 1.499608720268e+00 1.457968231936e+00 1.425419559375e+00 1.427068462052e+00 1.469688124544e+00 1.535567751892e+00 1.594453798397e+00 1.620961605377e+00 1.605503132164e+00 1.557556131931e+00 1.502109786937e+00 1.468341213926e+00 1.472431176938e+00 1.506607577898e+00 1.546237355595e+00 1.567420695060e+00 1.560230104695e+00 1.532252416859e+00 1.503262439724e+00 1.492606619261e+00 1.505213611552e+00 1.527786346627e+00 1.538912262874e+00 1.524053641166e+00 1.485459202533e+00 1.442957809066e+00 1.423873581616e+00 1.443546394608e+00 1.490895452229e+00 1.534701194827e+00 1.543607402263e+00 1.503101731813e+00 1.424278441295e+00 1.344331881797e+00 1.312260454642e+00 1.354258957393e+00 1.447604575802e+00 1.539026095514e+00 1.580870778519e+00 1.566498191060e+00 1.502824633145e+00 1.425619886346e+00 1.376720096341e+00 1.388466693118e+00 1.458699982234e+00 1.551649490502e+00 1.623278213430e+00 1.643073160379e+00 1.603660741536e+00 1.523688593869e+00 1.445361873088e+00 1.419312690974e+00 1.471832866722e+00 1.581767837989e+00 1.698015279078e+00 1.772271724651e+00 1.777220422990e+00 1.712296867831e+00 1.604960270548e+00 1.506705168553e+00 1.473915638735e+00 1.529523308017e+00 1.642221748706e+00 1.753289472294e+00 1.813090439828e+00 1.797731607048e+00 1.713299119991e+00 1.595830456099e+00 1.504316877929e+00 1.494068733461e+00 1.574250456433e+00 1.699058077147e+00 1.805693890990e+00 1.848272635726e+00 1.809854318200e+00 1.704735230947e+00 1.577342314189e+00 1.491899608503e+00 1.498827905343e+00 1.592425345710e+00 1.715726819184e+00 1.804864472846e+00 1.818437969852e+00 1.745586210998e+00 1.607191402477e+00 1.455058452784e+00 1.360591087539e+00 1.374195624794e+00 1.478099643534e+00 1.603909384255e+00 1.686350676254e+00 1.688875641205e+00 1.607169906080e+00 1.468274210482e+00 1.327996846671e+00 1.255260774422e+00 1.287171190218e+00 1.392680040433e+00 1.504497759501e+00 1.567996786230e+00 1.558830078022e+00 1.483630002248e+00 1.377031201298e+00 1.292683437211e+00 1.277438455101e+00 1.335185134864e+00 1.424179034019e+00 1.492896125432e+00 1.508807700233e+00 1.467533268762e+00 1.392748935711e+00 1.329210798916e+00 1.321248532138e+00 1.379988532576e+00 1.473345045436e+00 1.552581933560e+00 1.581099975920e+00 1.547504572449e+00 1.469291282083e+00 1.390652145573e+00 1.366411659895e+00 1.425133806437e+00 1.542701125935e+00 1.663011382657e+00 1.734176269910e+00 1.726909319673e+00 1.640076054988e+00 1.502915409097e+00 1.374248980363e+00 1.325070025816e+00 1.388719049452e+00 1.527109104334e+00 1.668144755797e+00 1.753221985752e+00 1.752756976876e+00 1.667099307388e+00 1.525644724726e+00 1.384335370761e+00 1.310525457419e+00 1.340939296007e+00 1.447757903756e+00 1.567201238024e+00 1.645834755780e+00 1.658076505775e+00 1.606420481883e+00 1.517305733737e+00 1.432747805191e+00 1.392792744533e+00 1.411239478187e+00 1.467054942693e+00 1.523346908038e+00 1.551479353353e+00 1.542376083268e+00 1.506658045035e+00 1.467604691069e+00 1.448134390382e+00 1.456354920536e+00 1.480700848201e+00 1.499548605824e+00 1.496224091720e+00 1.469233897674e+00 1.434269713290e+00 1.417180777122e+00 1.437812195090e+00 1.494009585941e+00 1.561314085816e+00 1.608077706641e+00 1.611565477025e+00 1.567465060829e+00 1.493337128883e+00 1.425689677986e+00 1.405107972372e+00 1.449310324383e+00 1.537612442244e+00 1.626618113453e+00 1.676622820244e+00 1.667108145461e+00 1.602140127066e+00 1.510581415192e+00 1.439155594784e+00 1.430477749367e+00 1.491796656488e+00 1.588324075539e+00 1.670472619070e+00 1.701307182625e+00 1.668553186803e+00 1.587552039483e+00 1.498931319341e+00 1.455025570681e+00 1.488509747250e+00 1.585059178784e+00 1.695710594760e+00 1.770969943309e+00 1.781964871936e+00 1.727225969570e+00 1.633165541316e+00 1.548290549812e+00 1.523006830443e+00 1.575214493297e+00 1.674711271606e+00 1.767898399605e+00 1.810252378324e+00 1.782334249768e+00 1.694515682255e+00 1.586430808999e+00 1.516806696019e+00 1.532373966549e+00 1.629685844346e+00 1.758007002598e+00 1.858236295009e+00 1.891033827313e+00 1.846126912421e+00 1.743875520819e+00 1.632564598409e+00 1.573791258027e+00 1.606516243203e+00 1.714487725897e+00 1.841244009519e+00 1.930339978181e+00 1.948810793635e+00 1.893532540765e+00 1.790908549088e+00 1.691133934210e+00 1.649190993141e+00 1.690277192522e+00 1.789389616121e+00 1.892468498873e+00 1.950893263679e+00 1.939824046323e+00 1.862905110231e+00 1.751064007502e+00 1.654751734709e+00 1.622431251932e+00 1.668503003515e+00 1.762224175557e+00 1.853188140138e+00 1.901346238959e+00 1.890473913334e+00 1.829805037242e+00 1.749300337990e+00 1.687753990320e+00 1.672838095422e+00 1.703233061801e+00 1.751151420388e+00 1.782701371486e+00 1.776782561604e+00 1.733469153298e+00 1.673269225997e+00 1.627914923347e+00 1.622571772793e+00 1.658119790851e+00 1.710135002938e+00 1.745651435953e+00 1.741498293323e+00 1.694562195725e+00 1.624064095903e+00 1.565771837659e+00 1.554711900974e+00 1.601009131289e+00 1.681051590328e+00 1.754300713194e+00 1.786399799504e+00 1.762560528800e+00 1.692028731305e+00 1.606770834486e+00 1.551254691303e+00 1.558922112860e+00 1.627475221591e+00 1.720646978305e+00 1.794091595528e+00 1.817447030834e+00 1.783289153014e+00 1.708288318446e+00 1.628323159827e+00 1.584387374215e+00 1.598843869770e+00 1.659160032586e+00 1.728390170823e+00 1.769966890152e+00 1.765011848864e+00 1.718387935770e+00 1.656775354360e+00 1.617878208929e+00 1.629201071573e+00 1.687754415103e+00 1.761682931868e+00 1.811394617400e+00 1.809440576278e+00 1.750611569468e+00 1.654833240896e+00 1.563522812165e+00 1.523627209451e+00 1.557376208499e+00 1.643078362400e+00 1.731823111771e+00 1.777966301594e+00 1.756758385158e+00 1.670192349407e+00 1.547939437410e+00 1.442622852411e+00 1.408975192317e+00 1.464700179869e+00 1.573630544805e+00 1.676712052396e+00 1.726996201719e+00 1.703322140161e+00 1.612667192292e+00 1.489378790343e+00 1.389105380438e+00 1.365669987626e+00 1.431516772009e+00 1.546812374881e+00 1.654380547501e+00 1.712078099845e+00 1.703214538976e+00 1.636567172001e+00 1.542989979767e+00 1.466625349031e+00 1.445326787495e+00 1.486523185840e+00 1.563392555578e+00 1.637010599757e+00 1.678955630039e+00 1.680412106957e+00 1.651794941432e+00 1.616602319602e+00 1.599916543851e+00 1.614633309797e+00 1.654340261702e+00 1.699309076220e+00 1.729701285141e+00 1.735799238764e+00 1.721546475108e+00 1.701772379764e+00 1.694075775389e+00 1.708448977411e+00 1.740783912127e+00 1.775477991825e+00 1.794661117962e+00 1.787202253387e+00 1.753663962348e+00 1.706336616757e+00 1.664465252707e+00 1.645142105510e+00 1.653792591452e+00 1.680964963188e+00 1.708346939574e+00 1.718534973574e+00 1.702411505165e+00 1.661812012469e+00 1.608187152578e+00 1.558040523257e+00 1.525993696405e+00 1.518301114342e+00 1.530857582574e+00 1.552889349265e+00 1.573088972289e+00 1.583778408101e+00 1.581777928164e+00 1.567244192751e+00 1.542117318238e+00 1.509569760636e+00 1.474614227376e+00 1.444833148605e+00 1.429503956615e+00 1.435859709169e+00 1.464005641558e+00 1.504431556906e+00 1.540880907365e+00 1.556938723259e+00 1.542927377643e+00 1.501080379162e+00 1.447748021441e+00 1.410187825031e+00 1.414551528693e+00 1.468309743745e+00 1.552902487157e+00 1.634861743101e+00 1.682974548368e+00 1.679865977609e+00 1.627738896974e+00 1.550081020234e+00 1.487513816059e+00 1.480988676972e+00 1.544112197640e+00 1.651101466335e+00 1.755676781566e+00 1.816690564587e+00 1.812043978353e+00 1.743582825214e+00 1.638138916254e+00 1.543438301072e+00 1.510403749479e+00 1.560058801468e+00 1.665540925036e+00 1.774349373758e+00 1.840577920029e+00 1.840870197799e+00 1.778454864791e+00 1.682148546305e+00 1.599232279447e+00 1.575210147312e+00 1.623455462321e+00 1.714396875718e+00 1.798836132341e+00 1.836488410393e+00 1.810076608951e+00 1.728781949336e+00 1.626358389843e+00 1.551136719790e+00 1.541735151850e+00 1.598723116250e+00 1.684040791008e+00 1.749383975440e+00 1.761291185241e+00 1.711323641004e+00 1.617795256601e+00 1.521932912876e+00 1.472924604916e+00 1.498037111342e+00 1.580332185862e+00 1.673168987600e+00 1.731835350569e+00 1.732295077548e+00 1.676677380269e+00 1.592278808002e+00 1.523795113955e+00 1.512616787593e+00 1.568403876228e+00 1.661635494182e+00 1.746843153586e+00 1.788414803097e+00 1.772700153525e+00 1.710388842284e+00 1.633283153784e+00 1.583177295806e+00 1.590083097703e+00 1.651786583095e+00 1.736732834727e+00 1.806778343276e+00 1.836521146244e+00 1.820987461593e+00 1.775187510479e+00 1.727631086959e+00 1.707261961809e+00 1.727299078277e+00 1.777692596631e+00 1.833631758588e+00 1.871421208059e+00 1.879642189270e+00 1.862277890255e+00 1.835015094631e+00 1.816340498524e+00 1.816802573155e+00 1.832875926908e+00 1.850405847252e+00 1.854622493814e+00 1.839519907940e+00 1.811835757085e+00 1.788067413839e+00 1.785002097706e+00 1.808176247752e+00 1.846780562378e+00 1.879669280964e+00 1.887339194981e+00 1.862180213275e+00 1.813267921067e+00 1.764448634004e+00 1.743986741997e+00 1.767612077500e+00 1.826606843707e+00 1.892863682013e+00 1.935587954229e+00 1.936103421685e+00 1.895360856098e+00 1.834423853974e+00 1.787077226729e+00 1.782714438226e+00 1.826543057940e+00 1.894924028170e+00 1.950976835691e+00 1.964931718835e+00 1.926849094554e+00 1.851178023620e+00 1.773671102189e+00 1.736975371325e+00 1.764349180459e+00 1.840711625438e+00 1.922946529368e+00 1.966875791690e+00 1.947197140414e+00 1.866359333363e+00 1.756524198629e+00 1.672410564810e+00 1.665287607675e+00 1.743848014694e+00 1.864750981168e+00 1.965669483978e+00 1.998576614151e+00 1.944276709445e+00 1.816984595064e+00 1.665217074039e+00 1.562549652093e+00 1.569395167666e+00 1.679578538704e+00 1.825029567762e+00 1.930629129639e+00 1.948416581005e+00 1.865872814727e+00 1.707320084021e+00 1.534016364958e+00 1.431862682688e+00 1.459779103312e+00 1.590350069988e+00 1.738458798448e+00 1.828803032809e+00 1.822997256668e+00 1.722405359373e+00 1.567909296455e+00 1.435840738116e+00 1.407792035203e+00 1.502651051552e+00 1.655455524873e+00 1.780145360111e+00 1.818719948118e+00 1.752963223118e+00 1.606093598814e+00 1.444281463793e+00 1.363680390164e+00 1.426433042415e+00 1.592364292724e+00 1.763305192234e+00 1.858081555819e+00 1.836078249895e+00 1.699638420760e+00 1.498203684716e+00 1.334156517857e+00 1.328507391950e+00 1.501517071055e+00 1.746175911002e+00 1.945001116523e+00 2.025384658057e+00 1.960261117472e+00 1.766443525779e+00 1.511132442047e+00 1.322022882138e+00 1.338770274945e+00 1.555315798175e+00 1.828769627726e+00 2.032858839151e+00 2.098662602794e+00 2.005688015175e+00 1.777823003828e+00 1.489523792071e+00 1.277526231951e+00 1.288559832190e+00 1.504622361077e+00 1.768237140902e+00 1.952966651079e+00 1.996627263199e+00 1.887702825135e+00 1.660530425915e+00 1.401182143354e+00 1.248932634490e+00 1.312320806353e+00 1.529884473305e+00 1.755473364717e+00 1.887143406018e+00 1.880969368308e+00 1.741071858053e+00 1.518181721298e+00 1.314046357442e+00 1.256490213722e+00 1.383629537584e+00 1.592478505229e+00 1.761290948527e+00 1.818960064573e+00 1.745683130722e+00 1.569314627108e+00 1.369055241540e+00 1.268324293910e+00 1.351405612636e+00 1.560513736994e+00 1.770964172946e+00 1.891668034819e+00 1.882226024271e+00 1.749698845963e+00 1.551166662822e+00 1.397030792039e+00 1.408066526845e+00 1.594202592371e+00 1.843511568112e+00 2.039852459944e+00 2.113855386306e+00 2.043567745522e+00 1.853157599673e+00 1.618143429036e+00 1.465473994352e+00 1.508739337512e+00 1.722268881348e+00 1.975373776723e+00 2.155129249138e+00 2.201122299246e+00 2.101343377647e+00 1.890171997978e+00 1.652006269289e+00 1.514020008923e+00 1.570635301744e+00 1.777368063649e+00 2.006858022282e+00 2.157513296089e+00 2.179919031534e+00 2.072414831542e+00 1.878101125176e+00 1.683067176894e+00 1.594202043438e+00 1.664410417007e+00 1.836657132579e+00 2.006379577924e+00 2.095725609456e+00 2.072708766127e+00 1.949748878825e+00 1.780560248334e+00 1.649955738092e+00 1.633841611358e+00 1.735564352087e+00 1.883548795854e+00 1.995772344857e+00 2.022678554253e+00 1.956664744261e+00 1.831224637812e+00 1.713951068046e+00 1.679262639536e+00 1.754533557522e+00 1.894570647096e+00 2.023298536147e+00 2.081975434348e+00 2.047969733748e+00 1.938487684104e+00 1.808490326206e+00 1.735133281109e+00 1.772673660990e+00 1.904774264196e+00 2.060166270734e+00 2.166351232803e+00 2.180416904082e+00 2.097277311243e+00 1.950646205460e+00 1.808946837194e+00 1.752237207212e+00 1.818287699198e+00 1.967822488654e+00 2.121891956837e+00 2.214712394581e+00 2.215216221270e+00 2.129947749682e+00 2.000285268605e+00 1.891893067519e+00 1.865308968041e+00 1.933550336658e+00 2.052189700813e+00 2.156629099569e+00 2.199653255272e+00 2.166262064794e+00 2.074942630797e+00 1.971143623200e+00 1.909062367485e+00 1.919953517492e+00 1.988730180486e+00 2.066785146803e+00 2.105397374813e+00 2.078895186947e+00 1.992808630372e+00 1.882545440926e+00 1.801355780310e+00 1.791968880285e+00 1.854396187226e+00 1.945554384031e+00 2.011362817221e+00 2.015552217179e+00 1.951832466265e+00 1.845710352675e+00 1.747869392201e+00 1.712229694228e+00 1.759168074152e+00 1.857869318009e+00 1.951522401284e+00 1.992622092705e+00 1.961049812589e+00 1.868679043040e+00 1.756904905922e+00 1.683182148326e+00 1.689102454213e+00 1.767457511372e+00 1.868586522940e+00 1.937481260459e+00 1.941241065761e+00 1.878687133924e+00 1.780601342543e+00 1.700868370090e+00 1.690314369864e+00 1.759383063664e+00 1.868771488028e+00 1.960853705697e+00 1.992767299782e+00 1.951452341236e+00 1.857243037961e+00 1.759784157145e+00 1.718958582676e+00 1.765939946503e+00 1.875760143301e+00 1.987727139602e+00 2.045039198675e+00 2.017534479946e+00 1.909480727963e+00 1.761375473296e+00 1.643612266794e+00 1.625120666024e+00 1.717751162412e+00 1.863174154613e+00 1.982827964820e+00 2.020425724741e+00 1.955334196631e+00 1.805174316415e+00 1.626788445229e+00 1.507743888738e+00 1.520394632937e+00 1.653216717323e+00 1.822644992492e+00 1.944566681880e+00 1.969623889892e+00 1.887573314532e+00 1.726406926151e+00 1.551006739193e+00 1.448843245078e+00 1.476682494371e+00 1.604027034388e+00 1.745540961716e+00 1.827907064269e+00 1.815176443683e+00 1.710456966939e+00 1.554229857261e+00 1.418855280988e+00 1.379851924868e+00 1.455412893458e+00 1.587499221374e+00 1.698377067046e+00 1.736903999314e+00 1.689774292334e+00 1.581022951463e+00 1.467662190799e+00 1.419688958172e+00 1.472043525212e+00 1.591211429545e+00 1.707597226698e+00 1.763422002317e+00 1.732810030896e+00 1.625895073440e+00 1.488942679714e+00 1.395416488413e+00 1.407042743476e+00 1.517502801272e+00 1.658383676907e+00 1.756673289188e+00 1.767906863188e+00 1.683111061044e+00 1.529861626920e+00 1.372229366654e+00 1.295369738077e+00 1.347184726117e+00 1.486703902927e+00 1.628281307949e+00 1.704507002824e+00 1.684880878045e+00 1.575926063715e+00 1.420308328691e+00 1.292061909020e+00 1.265494407462e+00 1.350882966827e+00 1.482731299524e+00 1.583046508685e+00 1.603688464649e+00 1.534017687775e+00 1.400489182535e+00 1.264796544360e+00 1.205588728234e+00 1.260797395362e+00 1.386049395770e+00 1.501485039112e+00 1.547710802630e+00 1.502142571115e+00 1.381029111237e+00 1.241069931913e+00 1.169637801364e+00 1.227487467232e+00 1.381335193954e+00 1.542296123990e+00 1.636507643711e+00 1.626933879504e+00 1.515126043091e+00 1.344457767211e+00 1.204026722697e+00 1.198084942792e+00 1.345515909557e+00 1.555999856230e+00 1.727873800075e+00 1.797956501921e+00 1.743748844918e+00 1.582140806597e+00 1.373877678211e+00 1.226533687020e+00 1.246175592251e+00 1.421237574260e+00 1.638203947951e+00 1.795308338938e+00 1.837520411190e+00 1.752520139391e+00 1.568494193804e+00 1.357769706820e+00 1.232886869005e+00 1.280015093159e+00 1.458258631814e+00 1.652501039913e+00 1.773797164839e+00 1.780484129918e+00 1.673065942931e+00 1.492077733408e+00 1.317891317957e+00 1.249467526106e+00 1.326533643675e+00 1.482565543142e+00 1.619694649102e+00 1.673503864783e+00 1.623196590894e+00 1.489269730909e+00 1.332542166011e+00 1.242546980840e+00 1.281408169834e+00 1.417642041518e+00 1.562536036316e+00 1.642983298549e+00 1.625822607596e+00 1.519668114696e+00 1.375755004361e+00 1.281817777322e+00 1.314753874600e+00 1.462925176022e+00 1.639948161583e+00 1.761761231201e+00 1.780505924725e+00 1.688810439728e+00 1.521975696782e+00 1.361449200992e+00 1.314811836780e+00 1.428829229753e+00 1.633197040696e+00 1.820285308480e+00 1.914389420971e+00 1.883076437033e+00 1.736302936250e+00 1.529815784984e+00 1.368173723907e+00 1.365257979531e+00 1.531826927372e+00 1.762624134631e+00 1.947672773738e+00 2.022498994253e+00 1.968676205015e+00 1.811207658815e+00 1.619506407122e+00 1.498547644082e+00 1.530934279224e+00 1.693088200785e+00 1.883226778132e+00 2.009553900533e+00 2.023952744114e+00 1.923731812367e+00 1.750778201732e+00 1.589008532424e+00 1.536557855791e+00 1.628973493936e+00 1.799915337776e+00 1.948951773920e+00 2.004737075580e+00 1.940445706324e+00 1.774936807635e+00 1.575085669554e+00 1.448873098042e+00 1.484769783067e+00 1.656949894601e+00 1.855234479528e+00 1.981480941801e+00 1.983202865742e+00 1.854392800509e+00 1.636650093739e+00 1.424797584463e+00 1.349111102073e+00 1.468292097755e+00 1.692695706412e+00 1.892218611239e+00 1.981023455639e+00 1.924606189389e+00 1.735981338491e+00 1.480235429455e+00 1.284505488076e+00 1.291929004081e+00 1.499370294976e+00 1.761671000092e+00 1.951613131564e+00 2.002497569633e+00 1.899178534846e+00 1.675546536995e+00 1.423391898654e+00 1.294145082622e+00 1.397504222976e+00 1.655796475764e+00 1.912619185562e+00 2.060471514142e+00 2.050186374762e+00 1.881917895695e+00 1.607077079563e+00 1.343023268460e+00 1.264928781778e+00 1.444157644082e+00 1.740921086212e+00 1.992777973707e+00 2.105648449736e+00 2.042222357866e+00 1.812092934120e+00 1.475757576192e+00 1.168864963242e+00 1.105055570072e+00 1.339308534560e+00 1.670456359097e+00 1.927811429369e+00 2.028792513529e+00 1.947092539715e+00 1.700973224065e+00 1.358123149906e+00 1.062864154543e+00 1.030859701891e+00 1.280620739924e+00 1.597282992851e+00 1.826911048565e+00 1.901725778541e+00 1.806479975926e+00 1.568837127828e+00 1.265246363772e+00 1.040634049616e+00 1.060362355318e+00 1.289070917145e+00 1.547846559454e+00 1.717596278162e+00 1.749013081157e+00 1.641044360650e+00 1.435451590612e+00 1.221208205640e+00 1.124897343483e+00 1.214245464512e+00 1.409035400645e+00 1.587417047495e+00 1.674351886327e+00 1.645257087189e+00 1.518848212774e+00 1.355691695207e+00 1.250368067261e+00 1.279074134954e+00 1.420850241039e+00 1.583591181646e+00 1.685553604800e+00 1.684509433337e+00 1.578385887391e+00 1.405153570877e+00 1.244117910506e+00 1.194149160982e+00 1.291163061065e+00 1.464025877705e+00 1.614482499788e+00 1.677545001403e+00 1.628361833018e+00 1.479326880278e+00 1.281415863976e+00 1.125812843049e+00 1.109402935234e+00 1.236623775699e+00 1.413038045765e+00 1.545808361949e+00 1.583673997984e+00 1.513889815758e+00 1.357775440528e+00 1.170859014043e+00 1.039578509986e+00 1.038352890670e+00 1.149703837369e+00 1.285874369484e+00 1.372644130404e+00 1.374727643997e+00 1.291830083765e+00 1.154699618177e+00 1.022180375684e+00 9.636235689186e-01 1.006297843235e+00 1.105278654966e+00 1.193405388924e+00 1.227439746758e+00 1.196591198810e+00 1.119835948223e+00 1.040669128217e+00 1.010182619861e+00 1.050804312888e+00 1.135623649833e+00 1.215686852138e+00 1.254080181677e+00 1.238673634214e+00 1.183335975514e+00 1.123717675909e+00 1.102326326280e+00 1.139636186312e+00 1.216071844687e+00 1.289585878206e+00 1.323977009650e+00 1.303511682404e+00 1.237200752863e+00 1.158054359798e+00 1.113231229141e+00 1.136133525456e+00 1.217105064611e+00 1.312500411022e+00 1.377644494991e+00 1.386563873876e+00 1.337462223787e+00 1.252809520693e+00 1.174722869919e+00 1.147770155809e+00 1.187693514017e+00 1.267431902126e+00 1.341247367317e+00 1.373695465704e+00 1.351806230295e+00 1.286884352372e+00 1.211137302476e+00 1.165593072102e+00 1.175082638518e+00 1.227674624395e+00 1.285157964406e+00 1.310730730726e+00 1.286871539663e+00 1.221458743898e+00 1.147327487068e+00 1.111130634721e+00 1.143041415735e+00 1.228406198266e+00 1.320221875004e+00 1.372683975456e+00 1.360510445823e+00 1.285549215743e+00 1.179848385255e+00 1.103085897004e+00 1.114931793464e+00 1.221077667191e+00 1.366299033476e+00 1.484192852093e+00 1.529515493218e+00 1.485378370052e+00 1.365172952326e+00 1.216053252467e+00 1.117341004410e+00 1.141849770250e+00 1.282286857169e+00 1.460853770009e+00 1.601471949627e+00 1.659133487822e+00 1.620702701234e+00 1.503420507034e+00 1.355183593593e+00 1.249195550451e+00 1.250378494164e+00 1.358131048644e+00 1.508792695622e+00 1.634217003257e+00 1.693501483675e+00 1.676328342116e+00 1.599727067716e+00 1.502676510386e+00 1.433601118133e+00 1.425813208047e+00 1.474538478196e+00 1.543432809378e+00 1.592984891667e+00 1.600971985667e+00 1.568319823862e+00 1.515954093527e+00 1.474547469286e+00 1.467332737021e+00 1.494562169558e+00 1.534303150838e+00 1.558835137097e+00 1.551192991005e+00 1.513332767944e+00 1.465864300174e+00 1.438782985406e+00 1.453256443481e+00 1.505266975477e+00 1.567697680576e+00 1.608132056265e+00 1.605535755040e+00 1.558875717340e+00 1.488963660774e+00 1.432814264246e+00 1.426012781831e+00 1.477693553133e+00 1.562388699136e+00 1.638909420639e+00 1.673605129519e+00 1.652641652707e+00 1.585642563666e+00 1.503817944776e+00 1.449915557954e+00 1.455500493651e+00 1.517826701126e+00 1.602669378540e+00 1.669628455928e+00 1.692956959124e+00 1.669558477192e+00 1.618684070443e+00 1.574382616849e+00 1.568572419494e+00 1.610143227456e+00 1.678477631063e+00 1.738823968858e+00 1.762934370382e+00 1.741423053758e+00 1.687296526256e+00 1.631845461901e+00 1.610545173824e+00 1.640721612650e+00 1.707823128352e+00 1.775667930745e+00 1.808581698006e+00 1.787494018320e+00 1.716819978815e+00 1.624570380453e+00 1.554105135981e+00 1.542325491429e+00 1.592631785449e+00 1.671339223678e+00 1.732383735578e+00 1.742309456640e+00 1.691958911163e+00 1.599221235809e+00 1.505258479762e+00 1.458560652411e+00 1.483672396407e+00 1.559762604523e+00 1.637516581850e+00 1.671689747113e+00 1.640098656621e+00 1.549780257253e+00 1.437101674062e+00 1.358451135497e+00 1.359538933842e+00 1.435754119424e+00 1.534759285968e+00 1.597367366404e+00 1.586527614430e+00 1.497236538040e+00 1.360521197588e+00 1.243624813364e+00 1.225569321434e+00 1.329278575726e+00 1.493859498545e+00 1.634929888491e+00 1.692318192807e+00 1.640344269976e+00 1.489672693188e+00 1.292887851603e+00 1.150249222591e+00 1.168347032136e+00 1.343179361390e+00 1.565093691495e+00 1.731421208167e+00 1.782503899105e+00 1.697521451237e+00 1.492038651770e+00 1.224082004753e+00 1.011118058778e+00 1.002227964457e+00 1.197322139234e+00 1.444389642869e+00 1.623092372267e+00 1.674438654513e+00 1.582814140591e+00 1.369938789063e+00 1.101308680600e+00 9.060615545037e-01 9.334995192038e-01 1.147959492796e+00 1.386889027165e+00 1.542953479929e+00 1.569126188628e+00 1.459239665053e+00 1.243385000034e+00 9.957372828448e-01 8.485240317296e-01 9.143238655551e-01 1.117129317496e+00 1.311877336359e+00 1.413983244306e+00 1.391186361327e+00 1.249112420979e+00 1.030467343703e+00 8.270369021960e-01 7.749187630806e-01 9.104048333849e-01 1.107502990807e+00 1.253197937401e+00 1.294427492508e+00 1.220957374237e+00 1.059791579273e+00 8.820404457621e-01 8.047538278474e-01 8.991679978463e-01 1.086272134851e+00 1.251757560124e+00 1.327809954514e+00 1.289023774988e+00 1.145965514851e+00 9.499047988870e-01 8.070384718655e-01 8.390298201299e-01 1.023573136736e+00 1.231426578516e+00 1.368791664421e+00 1.390555303685e+00 1.288155343633e+00 1.088323741915e+00 8.655577689785e-01 7.615101562612e-01 8.796880812871e-01 1.117082981781e+00 1.333162546081e+00 1.451430750590e+00 1.440922998687e+00 1.304546872028e+00 1.080150104679e+00 8.547778736865e-01 7.752510515754e-01 9.116806642079e-01 1.138326089254e+00 1.324924611230e+00 1.405910742414e+00 1.359024896479e+00 1.195269598629e+00 9.610805845017e-01 7.553116208699e-01 7.246847550226e-01 8.866201116353e-01 1.095372479379e+00 1.242039136877e+00 1.278784866742e+00 1.196856540850e+00 1.020847237760e+00 8.164489422561e-01 7.050224449402e-01 7.849224055743e-01 9.786380910695e-01 1.159320341158e+00 1.256338620147e+00 1.243706368451e+00 1.129128096470e+00 9.555099386486e-01 8.106381576358e-01 8.051443096788e-01 9.490147723634e-01 1.138338124877e+00 1.282261595902e+00 1.334891263095e+00 1.285811782478e+00 1.156480482710e+00 1.003284427385e+00 9.155768691032e-01 9.627278448266e-01 1.112658536468e+00 1.276284837842e+00 1.386166415939e+00 1.411027488889e+00 1.351114683914e+00 1.235673069152e+00 1.120596929042e+00 1.072210000517e+00 1.120948617256e+00 1.231331980117e+00 1.340258176242e+00 1.400921395125e+00 1.394798134267e+00 1.330374036765e+00 1.239090790105e+00 1.165890077015e+00 1.146971112528e+00 1.183119908601e+00 1.240531540570e+00 1.279247618657e+00 1.275838267456e+00 1.230578787278e+00 1.166132594437e+00 1.118545161097e+00 1.116602899689e+00 1.158907646941e+00 1.214644058445e+00 1.247025414498e+00 1.233148226821e+00 1.172407690548e+00 1.088519597696e+00 1.024786355153e+00 1.022556209844e+00 1.086209689156e+00 1.177479316397e+00 1.247261051080e+00 1.261102467574e+00 1.207251103524e+00 1.098623344505e+00 9.740844708928e-01 8.934223813538e-01 9.042101388353e-01 9.927987062145e-01 1.099324627042e+00 1.169626266947e+00 1.175417400668e+00 1.115122879625e+00 1.012969966540e+00 9.174666922347e-01 8.860108641122e-01 9.411666865372e-01 1.047244442547e+00 1.149117879889e+00 1.208919736513e+00 1.214276319607e+00 1.176596763589e+00 1.126375587282e+00 1.101208896011e+00 1.123444352380e+00 1.183286900686e+00 1.248432268951e+00 1.287447704231e+00 1.284823797010e+00 1.245493716459e+00 1.192962969763e+00 1.159777937915e+00 1.168345946392e+00 1.213521230395e+00 1.266588543554e+00 1.295619049820e+00 1.282022233653e+00 1.227765073922e+00 1.156275484652e+00 1.105685471103e+00 1.108111459594e+00 1.163292111258e+00 1.237686938279e+00 1.290035667342e+00 1.292846819051e+00 1.241016538691e+00 1.154323076404e+00 1.074931215339e+00 1.050694525490e+00 1.098872760233e+00 1.187770299566e+00 1.264679264908e+00 1.288241002902e+00 1.241144109907e+00 1.134061456813e+00 1.008746745662e+00 9.341609743561e-01 9.660557421790e-01 1.085577142533e+00 1.220539228384e+00 1.306778975952e+00 1.309067491347e+00 1.222217907837e+00 1.073204420108e+00 9.277598403059e-01 8.817157833703e-01 9.800555368574e-01 1.155842731721e+00 1.314808805095e+00 1.395287512516e+00 1.370126534688e+00 1.242878612999e+00 1.050449706777e+00 8.737125963734e-01 8.292893996137e-01 9.548302923261e-01 1.150581124344e+00 1.311479480836e+00 1.379704769752e+00 1.335152430499e+00 1.189481170179e+00 9.892768631368e-01 8.271763467426e-01 8.181811649343e-01 9.656690707979e-01 1.155399611618e+00 1.293115067729e+00 1.332705325574e+00 1.264071353505e+00 1.108544659593e+00 9.226525467082e-01 8.025103775863e-01 8.322677032012e-01 9.742409858484e-01 1.122748836112e+00 1.204548269635e+00 1.188564238483e+00 1.077173608982e+00 9.051661767071e-01 7.467098373959e-01 7.040743937993e-01 8.029631050747e-01 9.501723375193e-01 1.054813496669e+00 1.071412889029e+00 9.913604497468e-01 8.402954192430e-01 6.879071312182e-01 6.485364333887e-01 7.675208252112e-01 9.475307051341e-01 1.088238106293e+00 1.135954950841e+00 1.072249776987e+00 9.101212606209e-01 7.041790314888e-01 5.828316157920e-01 6.820583940485e-01 9.138254794422e-01 1.131753075894e+00 1.258492291216e+00 1.259174106703e+00 1.127919836598e+00 8.876746305300e-01 6.066665584332e-01 4.726919724336e-01 6.589942860070e-01 9.519226901472e-01 1.188710556230e+00 1.306481091780e+00 1.280810022988e+00 1.114297658976e+00 8.378095642798e-01 5.323095185603e-01 4.359592612985e-01 6.838336434141e-01 9.902163189217e-01 1.216114921068e+00 1.312103582834e+00 1.262517466303e+00 1.078213066865e+00 8.000217104165e-01 5.275822400819e-01 4.941785394611e-01 7.340972525318e-01 1.000669946771e+00 1.179676722344e+00 1.229592969004e+00 1.141669864980e+00 9.338263401627e-01 6.564575602117e-01 4.371781666975e-01 5.060900928937e-01 7.574339791919e-01 9.836213700053e-01 1.109263552254e+00 1.109427206800e+00 9.882357880025e-01 7.789570462022e-01 5.616214088696e-01 4.999423065328e-01 6.604418700564e-01 8.766389748921e-01 1.033652552581e+00 1.086143022317e+00 1.024372737352e+00 8.676771234498e-01 6.718718932369e-01 5.520011266942e-01 6.217541028950e-01 8.046798816922e-01 9.713497010293e-01 1.055948216921e+00 1.035969683934e+00 9.208132152901e-01 7.555387728761e-01 6.360489040400e-01 6.737718639250e-01 8.418894019607e-01 1.023507973858e+00 1.140934248503e+00 1.160005262422e+00 1.079194890363e+00 9.299962144985e-01 7.859738458436e-01 7.543535300315e-01 8.717407953571e-01 1.049985081789e+00 1.193149381946e+00 1.247188974173e+00 1.193697261937e+00 1.046118843830e+00 8.555231186136e-01 7.242824842461e-01 7.614826469157e-01 9.313366979768e-01 1.110154115083e+00 1.214751370357e+00 1.207561640482e+00 1.085297561436e+00 8.798841619283e-01 6.775836780401e-01 6.379875055587e-01 8.131600253115e-01 1.051791737561e+00 1.233932919815e+00 1.302787409596e+00 1.238846488500e+00 1.053694799690e+00 7.977572846578e-01 5.984045526077e-01 6.541144961408e-01 9.085056916229e-01 1.167515136427e+00 1.333194042129e+00 1.364087195579e+00 1.252184436752e+00 1.021208850741e+00 7.413702841764e-01 5.852108234374e-01 7.336393881861e-01 1.027706545790e+00 1.286886350223e+00 1.433964566657e+00 1.439862665836e+00 1.308706423194e+00 1.080212115606e+00 8.473778324611e-01 7.734471024510e-01 9.347304254928e-01 1.188918501336e+00 1.398697608635e+00 1.497478591586e+00 1.464013863511e+00 1.313192798788e+00 1.099687072237e+00 9.296600428261e-01 9.290353276096e-01 1.095464276819e+00 1.302052245649e+00 1.445593173739e+00 1.476171520496e+00 1.385590651350e+00 1.204734538503e+00 1.011689773537e+00 9.311353189356e-01 1.035864141099e+00 1.242606964546e+00 1.428961728311e+00 1.519419252673e+00 1.482899907802e+00 1.325397879251e+00 1.093064974710e+00 8.885970315317e-01 8.608846290843e-01 1.034804753213e+00 1.268391836155e+00 1.441354967523e+00 1.493342002116e+00 1.405096105090e+00 1.191465622305e+00 9.072521734372e-01 6.798410701386e-01 7.048601545501e-01 9.439104047901e-01 1.196619354690e+00 1.355572741934e+00 1.377606378169e+00 1.256399678701e+00 1.018484780628e+00 7.367154163996e-01 5.823117113170e-01 7.238456520360e-01 1.000280420730e+00 1.235941609600e+00 1.356814880979e+00 1.336576356910e+00 1.181454943002e+00 9.326467370380e-01 6.902954156799e-01 6.457070644003e-01 8.516467831851e-01 1.119320182030e+00 1.320294704672e+00 1.399920450301e+00 1.342700764452e+00 1.164787072179e+00 9.197845528669e-01 7.231947997382e-01 7.373081935929e-01 9.447877597770e-01 1.180909992315e+00 1.342717033197e+00 1.386330055685e+00 1.304098891689e+00 1.119684154965e+00 8.945886655154e-01 7.448513685126e-01 7.893094360320e-01 9.773880818447e-01 1.173570839073e+00 1.296112959992e+00 1.312380429030e+00 1.223281497270e+00 1.059764302273e+00 8.864964041175e-01 7.982429977207e-01 8.519729653239e-01 9.899869373095e-01 1.118715430585e+00 1.181025809599e+00 1.157675841866e+00 1.059879962155e+00 9.270541508450e-01 8.236951893522e-01 8.107704699667e-01 8.853477434959e-01 9.847666263087e-01 1.050398750148e+00 1.053996611332e+00 9.973494488065e-01 9.094846048810e-01 8.408139643456e-01 8.379597271559e-01 9.011653761166e-01 9.842588378107e-01 1.037531918568e+00 1.032948729236e+00 9.692952692538e-01 8.734834075278e-01 7.990184816232e-01 8.017120820914e-01 8.851348667307e-01 9.955318812631e-01 1.074124174277e+00 1.084921558485e+00 1.018456301559e+00 8.936362079017e-01 7.642760198579e-01 7.166498052334e-01 7.999555809866e-01 9.580447320998e-01 1.105451803715e+00 1.186292761878e+00 1.175243507944e+00 1.073364088427e+00 9.098973809190e-01 7.533622323148e-01
 1.013706236094e+00 1.003479460283e+00 9.793573501318e-01 9.521432102969e-01 9.264404337775e-01 9.115798519368e-01 9.147835584825e-01 9.303125103459e-01 9.434322788665e-01 9.404515226502e-01 9.168831057513e-01 8.805320300673e-01 8.491593122044e-01 8.414529051199e-01 8.639109858114e-01 9.052236955649e-01 9.446766448579e-01 9.645939670634e-01 9.575292583938e-01 9.281834099946e-01 8.915699655885e-01 8.670469904861e-01 8.679752001697e-01 8.929108303099e-01 9.271470718829e-01 9.527203415488e-01 9.572412780940e-01 9.376725942215e-01 9.004701472370e-01 8.591445631151e-01 8.291337263164e-01 8.202700788208e-01 8.311639076493e-01 8.507926858808e-01 8.657241076856e-01 8.667151466808e-01 8.517065286171e-01 8.257691507215e-01 7.987361854429e-01 7.806947295825e-01 7.764845576694e-01 7.828962653240e-01 7.909633738711e-01 7.918159167735e-01 7.946527064609e-01 7.949870844650e-01 8.147125670394e-01 8.274974077633e-01 8.052201847049e-01 7.615053718288e-01 7.180559134875e-01 6.984699276245e-01 7.116376842430e-01 7.451132242260e-01 7.777587257323e-01 7.954474225404e-01 7.971658994940e-01 7.927291624336e-01 7.948297544162e-01 8.092200423094e-01 8.303789581000e-01 8.470268098806e-01 8.517863508839e-01 8.476146279603e-01 8.473348003148e-01 8.652600311326e-01 9.048875601361e-01 9.539642879275e-01 9.921588716951e-01 1.002969677160e+00 9.821291151713e-01 9.410965569647e-01 9.048185081088e-01 8.997629868423e-01 9.343547959683e-01 9.910443997213e-01 1.040553638499e+00 1.060356836818e+00 1.044160456717e+00 1.003842979777e+00 9.652052339450e-01 9.548528126394e-01 9.810145955034e-01 1.026661975263e+00 1.063859396235e+00 1.072235087568e+00 1.048508785417e+00 1.005606503546e+00 9.867071216722e-01 1.020408987425e+00 1.087221920354e+00 1.141288348147e+00 1.151200087390e+00 1.076656502402e+00 9.483430690827e-01 8.324086588245e-01 8.144984418513e-01 9.153697502135e-01 1.062313026674e+00 1.175327293282e+00 1.210440800576e+00 1.160695647633e+00 1.054809196346e+00 9.561111163369e-01 9.393983521891e-01 1.024429435683e+00 1.153284496301e+00 1.254232134095e+00 1.284835719782e+00 1.238418425076e+00 1.142954687430e+00 1.056157060779e+00 1.039875471996e+00 1.107562283459e+00 1.210302839706e+00 1.286059267801e+00 1.297695592460e+00 1.242360398116e+00 1.151280483879e+00 1.081782738818e+00 1.086041357209e+00 1.163752012744e+00 1.263219051234e+00 1.328925370238e+00 1.332047071856e+00 1.277856909647e+00 1.204241839470e+00 1.167896472161e+00 1.206506443213e+00 1.303024864576e+00 1.402806542499e+00 1.455506706214e+00 1.433687444688e+00 1.390729480491e+00 1.338396355502e+00 1.332378909149e+00 1.356478534848e+00 1.371461182260e+00 1.369648078331e+00 1.344478743281e+00 1.301629579526e+00 1.258487923474e+00 1.236619498675e+00 1.247893182110e+00 1.284134626104e+00 1.321487542018e+00 1.334950076408e+00 1.311260101455e+00 1.255582769041e+00 1.192154882383e+00 1.155821239512e+00 1.170700598333e+00 1.229393723305e+00 1.297899352445e+00 1.339382493323e+00 1.332154365956e+00 1.276922125224e+00 1.197821914936e+00 1.136125818871e+00 1.129163562099e+00 1.180581868851e+00 1.256594711644e+00 1.313956841711e+00 1.324702698715e+00 1.285463950645e+00 1.218281399835e+00 1.163886667746e+00 1.160583880725e+00 1.214177120930e+00 1.292399777422e+00 1.351532503859e+00 1.361810379743e+00 1.317864876324e+00 1.240588774838e+00 1.172061256030e+00 1.155805648715e+00 1.211519447434e+00 1.341724508397e+00 1.447528640808e+00 1.512964047169e+00 1.504979460139e+00 1.404521701166e+00 1.257820264149e+00 1.150575295362e+00 1.161067419970e+00 1.280896229122e+00 1.426417141619e+00 1.519435426376e+00 1.521144406227e+00 1.433764620488e+00 1.298088941809e+00 1.186236837843e+00 1.167274787153e+00 1.244705747091e+00 1.352789388805e+00 1.419881847034e+00 1.406332885474e+00 1.310241288896e+00 1.165990962514e+00 1.039274095479e+00 9.989901315809e-01 1.054872266935e+00 1.144842939134e+00 1.198709350118e+00 1.178467098763e+00 1.083709058825e+00 9.508667744730e-01 8.495762771474e-01 8.476177145666e-01 9.380292254650e-01 1.047450900211e+00 1.110281269168e+00 1.096191976654e+00 1.009833581289e+00 8.899692244894e-01 8.056226977186e-01 8.186793583222e-01 9.160347932148e-01 1.027046602468e+00 1.092300654986e+00 1.091294128991e+00 1.046971176308e+00 9.926130637164e-01 9.490173960897e-01 9.093578220957e-01 8.976968072120e-01 8.913687174319e-01 8.886430304044e-01 8.911350690381e-01 9.014791073446e-01 9.197448008545e-01 9.409334108391e-01 9.565995524083e-01 9.595810661363e-01 9.487104696684e-01 9.308382253595e-01 9.183996434130e-01 9.221964040264e-01 9.432683216393e-01 9.712544236795e-01 9.911958705522e-01 9.926166790106e-01 9.752418189205e-01 9.497360257862e-01 9.325220121524e-01 9.351808832227e-01 9.550125575264e-01 9.762176850241e-01 9.807011998225e-01 9.590503117389e-01 9.164817983938e-01 8.728127126235e-01 8.535692362372e-01 8.715069517125e-01 9.137182339671e-01 9.509184547940e-01 9.566088232459e-01 9.193042040735e-01 8.477327691175e-01 7.717805657628e-01 7.336310685781e-01 7.572655038780e-01 8.216951277730e-01 8.813239995715e-01 8.992419624972e-01 8.590672569107e-01 7.840725032385e-01 6.993951238094e-01 6.302903795121e-01 6.094143934512e-01 6.446244752512e-01 7.039886394165e-01 7.447695046093e-01 7.389975054875e-01 6.799802460528e-01 5.847373482761e-01 4.985858921159e-01 4.840726608337e-01 5.542569923672e-01 6.515518333319e-01 7.186507311987e-01 7.261102208923e-01 6.703904189479e-01 5.746154223962e-01 4.944185739504e-01 5.003171157719e-01 5.942891327469e-01 7.077195341178e-01 7.834134276027e-01 7.951592102817e-01 7.441109372879e-01 6.593219157232e-01 5.983183067366e-01 6.180509065039e-01 7.102006377531e-01 8.135486441012e-01 8.758607290388e-01 8.725806661966e-01 8.064810492704e-01 7.085268763997e-01 6.370882839537e-01 6.478457914205e-01 7.308247619565e-01 8.234224800580e-01 8.726274132350e-01 8.543581895295e-01 7.729345065378e-01 6.618207644327e-01 5.892449750524e-01 6.243054636162e-01 7.303844420374e-01 8.377743992391e-01 9.011068813254e-01 8.799076605752e-01 7.756362637478e-01 6.151936325742e-01 4.973903140816e-01 5.405201764776e-01 6.965522237279e-01 8.398533464281e-01 9.025715275848e-01 8.634429054178e-01 7.378205730080e-01 5.855842275767e-01 5.250486724364e-01 6.285503388494e-01 7.984624338095e-01 9.288021172575e-01 9.701015768351e-01 9.145113293559e-01 7.930695295543e-01 6.837799521929e-01 6.901351618447e-01 8.226626476572e-01 9.864041813591e-01 1.099660048451e+00 1.124981213740e+00 1.063761574713e+00 9.554365954273e-01 8.751640585179e-01 8.955001373742e-01 1.009317030050e+00 1.141610505383e+00 1.225846500671e+00 1.232715368682e+00 1.171424965922e+00 1.087423079912e+00 1.048276442957e+00 1.096777108238e+00 1.207170658402e+00 1.314487800956e+00 1.366400852905e+00 1.343826193471e+00 1.264927760536e+00 1.187029490937e+00 1.183177233970e+00 1.266838321252e+00 1.392014534552e+00 1.497047704182e+00 1.505856038340e+00 1.418193674843e+00 1.274628519562e+00 1.156053377221e+00 1.147304719847e+00 1.255259164200e+00 1.401079565816e+00 1.501680163104e+00 1.512744093827e+00 1.433004974334e+00 1.302113206807e+00 1.193355605952e+00 1.178225847437e+00 1.261272722553e+00 1.376050370569e+00 1.450973651024e+00 1.448831467849e+00 1.373069063930e+00 1.264800232865e+00 1.190016542049e+00 1.199867594078e+00 1.283042209672e+00 1.379402825544e+00 1.432978657239e+00 1.419540421579e+00 1.350576049518e+00 1.267732202807e+00 1.224117326259e+00 1.247396991667e+00 1.315389837437e+00 1.379208007570e+00 1.401409356919e+00 1.374246324681e+00 1.321046500877e+00 1.284825764616e+00 1.300553474512e+00 1.365522280915e+00 1.442167240299e+00 1.488365812521e+00 1.480573863483e+00 1.469832060401e+00 1.455708169565e+00 1.463591475010e+00 1.486479111423e+00 1.523497492906e+00 1.552389137979e+00 1.559675649436e+00 1.541844696503e+00 1.509110900596e+00 1.482779383574e+00 1.484436403430e+00 1.521179917118e+00 1.579172513126e+00 1.632260749396e+00 1.657003895595e+00 1.643442631097e+00 1.599056694165e+00 1.546066560122e+00 1.511466226850e+00 1.511607068608e+00 1.541437284654e+00 1.579396477188e+00 1.602866210274e+00 1.600961471559e+00 1.578565888147e+00 1.552073400148e+00 1.538650349095e+00 1.544179046157e+00 1.559168027431e+00 1.566405054407e+00 1.553772707712e+00 1.523256627531e+00 1.491504802218e+00 1.480473353305e+00 1.501020536032e+00 1.541992390713e+00 1.576067380862e+00 1.576556117176e+00 1.532274772705e+00 1.455605253240e+00 1.382234987133e+00 1.356383016343e+00 1.399214992109e+00 1.487913394724e+00 1.573670004501e+00 1.614279751371e+00 1.599605300559e+00 1.544917246461e+00 1.475869997907e+00 1.428934060715e+00 1.433256313610e+00 1.489499375595e+00 1.568620624063e+00 1.632067135074e+00 1.651955392334e+00 1.621223259161e+00 1.556514846469e+00 1.494708625128e+00 1.477962216001e+00 1.526466494514e+00 1.621429164851e+00 1.719249717633e+00 1.778184664596e+00 1.775092647059e+00 1.711780643004e+00 1.616174761841e+00 1.536627431579e+00 1.521091321774e+00 1.583277701811e+00 1.690175421920e+00 1.788081838402e+00 1.833273224319e+00 1.806488389521e+00 1.717209742581e+00 1.603486382279e+00 1.523273527197e+00 1.525842496183e+00 1.612753023054e+00 1.735998366821e+00 1.835585947912e+00 1.869599763480e+00 1.824630126080e+00 1.717791881972e+00 1.594959843857e+00 1.518608811210e+00 1.533223603141e+00 1.627681919478e+00 1.744926726903e+00 1.824246743546e+00 1.827762091624e+00 1.747805754089e+00 1.608128371490e+00 1.462361045999e+00 1.380108530130e+00 1.404420539157e+00 1.510875210156e+00 1.631205341123e+00 1.703678640921e+00 1.695343867734e+00 1.605070325412e+00 1.462808265899e+00 1.326457933763e+00 1.263734810065e+00 1.305359474833e+00 1.414548867568e+00 1.523941745346e+00 1.581691418560e+00 1.566465612290e+00 1.487475478155e+00 1.381159533004e+00 1.301134446811e+00 1.291167514823e+00 1.351022234082e+00 1.437819050523e+00 1.501939574750e+00 1.513741581612e+00 1.471573141798e+00 1.400907920828e+00 1.345835777696e+00 1.346185603978e+00 1.407437614962e+00 1.495848223875e+00 1.565290386577e+00 1.583374055881e+00 1.543175562754e+00 1.466401126935e+00 1.399411667560e+00 1.393309490311e+00 1.466613110249e+00 1.587445019386e+00 1.699527449978e+00 1.755016990995e+00 1.729796882979e+00 1.628492577137e+00 1.486888664322e+00 1.369646469424e+00 1.346054550599e+00 1.435183680250e+00 1.585659999383e+00 1.723635194912e+00 1.794614976738e+00 1.774233751616e+00 1.668464659425e+00 1.513218002052e+00 1.371578289398e+00 1.314052239081e+00 1.368775792945e+00 1.493904726364e+00 1.619683033108e+00 1.693989938826e+00 1.695008191005e+00 1.629695035528e+00 1.529278021240e+00 1.440177988946e+00 1.404066007843e+00 1.431386123896e+00 1.495293270246e+00 1.555289477142e+00 1.582481932139e+00 1.569681719734e+00 1.530316682652e+00 1.490274051503e+00 1.473509294088e+00 1.486742158417e+00 1.515624609220e+00 1.536353048447e+00 1.531696230887e+00 1.501134149183e+00 1.462390577352e+00 1.443562632149e+00 1.465682154623e+00 1.525794239696e+00 1.597482731862e+00 1.647459599419e+00 1.652375515850e+00 1.608265887131e+00 1.533633491100e+00 1.465940837260e+00 1.446067945142e+00 1.491167890646e+00 1.579873934096e+00 1.668606461398e+00 1.718032425866e+00 1.708474761087e+00 1.645101311737e+00 1.557546644544e+00 1.491816368077e+00 1.487725199884e+00 1.549803905961e+00 1.643259307997e+00 1.720559685225e+00 1.747314302505e+00 1.713756339706e+00 1.637327092813e+00 1.558946719008e+00 1.527309492346e+00 1.568346241171e+00 1.663803298319e+00 1.766285894973e+00 1.830388790742e+00 1.831629284659e+00 1.772799716704e+00 1.683743588742e+00 1.613245670124e+00 1.605804409522e+00 1.669648400648e+00 1.769417809684e+00 1.853150342167e+00 1.881141345357e+00 1.839616435258e+00 1.744812714380e+00 1.641206703956e+00 1.587492174711e+00 1.621795016486e+00 1.729328201065e+00 1.855031653873e+00 1.942266097887e+00 1.956952828747e+00 1.895309914338e+00 1.785042857548e+00 1.680790867640e+00 1.643969499676e+00 1.702256560558e+00 1.825374212265e+00 1.951304269943e+00 2.025706504693e+00 2.021111641256e+00 1.941767545850e+00 1.823114733492e+00 1.724230311438e+00 1.702536645015e+00 1.773248006747e+00 1.896182250379e+00 2.008639051465e+00 2.061083776485e+00 2.032092228159e+00 1.931332192147e+00 1.798019592863e+00 1.692047923818e+00 1.667422529946e+00 1.733812908045e+00 1.848969897284e+00 1.953808948569e+00 2.005289872000e+00 1.988171835871e+00 1.915105544491e+00 1.821067013752e+00 1.750239587115e+00 1.733527626594e+00 1.768522177125e+00 1.823300545749e+00 1.860215098485e+00 1.856614921540e+00 1.813167782644e+00 1.752202320470e+00 1.707203680431e+00 1.703596208209e+00 1.740719871907e+00 1.792095224096e+00 1.823595341444e+00 1.812473559222e+00 1.757777874709e+00 1.682344070822e+00 1.625696176076e+00 1.623845861305e+00 1.683147026633e+00 1.774005758308e+00 1.851665897255e+00 1.880445929052e+00 1.846669192371e+00 1.762785218604e+00 1.665826320417e+00 1.605886735288e+00 1.618951099079e+00 1.699288161202e+00 1.804106180816e+00 1.884103802391e+00 1.906918336397e+00 1.865687391934e+00 1.779727494347e+00 1.689260501228e+00 1.639924873831e+00 1.656109510111e+00 1.722836139498e+00 1.798483469755e+00 1.842898405673e+00 1.835957356248e+00 1.783593453859e+00 1.715475364944e+00 1.673120578402e+00 1.686323337542e+00 1.750758709960e+00 1.830656954049e+00 1.882709527862e+00 1.877567506052e+00 1.810303212747e+00 1.703442825180e+00 1.603252126549e+00 1.562022573774e+00 1.603449428966e+00 1.701338211856e+00 1.800406079843e+00 1.850602421878e+00 1.825405161061e+00 1.727316943591e+00 1.588983116461e+00 1.469004299842e+00 1.429665286405e+00 1.491421540244e+00 1.612600043524e+00 1.726498579214e+00 1.781347712364e+00 1.754182161541e+00 1.652651003440e+00 1.514372458353e+00 1.401341874548e+00 1.374779951350e+00 1.448478579941e+00 1.575892116643e+00 1.692346335201e+00 1.751575757326e+00 1.735926932797e+00 1.655909250890e+00 1.547020272638e+00 1.460792932886e+00 1.441731365559e+00 1.496713667102e+00 1.591075334439e+00 1.677698852758e+00 1.723520621577e+00 1.718665731602e+00 1.675689447806e+00 1.623362667877e+00 1.594079138399e+00 1.606412440698e+00 1.654051770024e+00 1.712238446324e+00 1.754802359478e+00 1.767283238490e+00 1.751607288795e+00 1.723653817199e+00 1.704918478205e+00 1.710496058870e+00 1.739727700341e+00 1.776979425321e+00 1.801638257626e+00 1.799119599109e+00 1.767395281711e+00 1.717981504061e+00 1.671491577028e+00 1.647991673183e+00 1.655647958686e+00 1.685514682881e+00 1.717304116993e+00 1.730565490551e+00 1.713699198429e+00 1.667766701415e+00 1.605807737329e+00 1.548215113461e+00 1.514272837771e+00 1.512657489055e+00 1.537272837226e+00 1.571875133889e+00 1.599218062922e+00 1.607817719732e+00 1.594237381876e+00 1.562282857957e+00 1.520601653565e+00 1.479860988426e+00 1.450092263038e+00 1.438341850130e+00 1.446937121427e+00 1.472548356773e+00 1.506628625387e+00 1.537394207702e+00 1.553039973476e+00 1.545587640102e+00 1.514563513926e+00 1.469604550222e+00 1.430115967033e+00 1.419103960150e+00 1.450670471785e+00 1.519125528561e+00 1.600702015311e+00 1.665904642569e+00 1.691907824783e+00 1.670308207778e+00 1.611067468258e+00 1.542479578885e+00 1.503603516761e+00 1.524438853737e+00 1.603868910792e+00 1.709348444904e+00 1.798167862970e+00 1.837376995066e+00 1.813673890362e+00 1.736806969589e+00 1.639224829498e+00 1.568305982801e+00 1.564209370564e+00 1.631228632844e+00 1.733946948426e+00 1.823566343114e+00 1.863396186197e+00 1.840134408784e+00 1.766464726331e+00 1.678345996602e+00 1.623323197340e+00 1.634908743029e+00 1.707474818881e+00 1.800510488552e+00 1.866630166508e+00 1.874161439974e+00 1.816645506358e+00 1.714827829593e+00 1.613000129034e+00 1.563092555893e+00 1.592568227772e+00 1.681274006034e+00 1.777816486126e+00 1.833152647112e+00 1.820303467352e+00 1.740489058634e+00 1.623641244484e+00 1.522781591211e+00 1.492378277715e+00 1.549957456467e+00 1.660335075833e+00 1.765618017067e+00 1.820020232933e+00 1.804298456761e+00 1.728450467633e+00 1.629420271283e+00 1.560587884946e+00 1.564791280106e+00 1.642335571413e+00 1.751447354049e+00 1.840377068829e+00 1.873781317831e+00 1.842449522325e+00 1.764149444652e+00 1.678866267904e+00 1.634093309276e+00 1.657730683072e+00 1.737805906625e+00 1.833227847419e+00 1.902009002071e+00 1.920271824094e+00 1.888207183516e+00 1.828244408717e+00 1.776370938835e+00 1.764976283520e+00 1.803274868714e+00 1.872067171705e+00 1.938526728624e+00 1.975689921666e+00 1.973617071107e+00 1.941290730307e+00 1.901317048824e+00 1.878336165012e+00 1.884938259081e+00 1.914217420144e+00 1.945670803218e+00 1.959049677250e+00 1.945912222964e+00 1.914008529839e+00 1.883501556337e+00 1.875693264563e+00 1.898794555518e+00 1.941151225448e+00 1.978199979567e+00 1.986893874940e+00 1.957918721736e+00 1.901482164526e+00 1.845371406935e+00 1.823032758883e+00 1.853124836166e+00 1.924837755088e+00 2.004286931783e+00 2.054726032235e+00 2.053653552236e+00 2.001310961528e+00 1.921825094421e+00 1.856098207542e+00 1.842500819908e+00 1.891213976593e+00 1.975648907589e+00 2.051088171688e+00 2.080016425768e+00 2.047335805863e+00 1.965636774318e+00 1.872903488831e+00 1.818842875084e+00 1.836232841805e+00 1.915188418231e+00 2.009959601102e+00 2.069560913093e+00 2.062036411774e+00 1.985127682384e+00 1.868896160804e+00 1.769842266268e+00 1.746475330410e+00 1.817035713148e+00 1.941831407122e+00 2.054718636713e+00 2.101344464616e+00 2.057018591413e+00 1.932195868655e+00 1.773581511302e+00 1.656306489068e+00 1.648127248616e+00 1.752380446967e+00 1.903237297957e+00 2.020835423463e+00 2.051215274566e+00 1.977113572223e+00 1.819573884561e+00 1.637955508839e+00 1.519345130778e+00 1.530796187842e+00 1.655182150934e+00 1.808845025766e+00 1.911508937091e+00 1.919507599480e+00 1.830284534440e+00 1.681547392294e+00 1.546366942042e+00 1.505382578974e+00 1.584210606739e+00 1.726471107825e+00 1.847735142840e+00 1.887570422254e+00 1.825534419334e+00 1.684137636971e+00 1.529637594489e+00 1.456602125126e+00 1.523866717767e+00 1.691089510128e+00 1.861151719508e+00 1.951938867253e+00 1.921258554698e+00 1.770830207727e+00 1.551730426848e+00 1.372547046009e+00 1.365327431738e+00 1.553407121895e+00 1.820030856163e+00 2.038589614376e+00 2.131303806741e+00 2.068096000314e+00 1.863996960013e+00 1.585733622886e+00 1.365216104718e+00 1.360193848138e+00 1.581019663446e+00 1.875600263185e+00 2.104127645116e+00 2.189853581691e+00 2.107896793768e+00 1.879357022306e+00 1.576527247066e+00 1.336025331911e+00 1.318329501022e+00 1.527313269195e+00 1.802604854698e+00 2.005350413030e+00 2.065231661015e+00 1.965999356509e+00 1.738948784918e+00 1.467943138322e+00 1.293380315735e+00 1.337583847439e+00 1.553145937291e+00 1.789302071805e+00 1.935069716829e+00 1.940364144092e+00 1.805267474466e+00 1.577531746510e+00 1.357366059640e+00 1.278334516039e+00 1.394325071664e+00 1.607491414167e+00 1.788899363469e+00 1.860366182518e+00 1.797222024627e+00 1.623473596134e+00 1.414774586708e+00 1.294363777253e+00 1.358323362930e+00 1.561759090970e+00 1.778428018375e+00 1.911022360729e+00 1.914389279709e+00 1.792119785703e+00 1.598010669049e+00 1.438840387922e+00 1.436004430014e+00 1.609462525719e+00 1.854072076665e+00 2.052247919376e+00 2.131371118032e+00 2.067028935449e+00 1.881770372768e+00 1.649859019697e+00 1.496789951343e+00 1.536164368572e+00 1.746065822446e+00 1.998011043313e+00 2.178111893914e+00 2.224443657645e+00 2.124067090358e+00 1.911223721287e+00 1.671110617356e+00 1.532506766476e+00 1.590954986604e+00 1.801102512064e+00 2.033724876682e+00 2.185736506238e+00 2.206934484785e+00 2.095642474306e+00 1.895914336327e+00 1.696084473040e+00 1.606206479867e+00 1.680151769985e+00 1.857781368505e+00 2.031003473794e+00 2.120179304548e+00 2.093042089488e+00 1.963123625825e+00 1.787097276969e+00 1.654665743628e+00 1.645347893525e+00 1.759472531559e+00 1.918603565557e+00 2.036020685652e+00 2.060149833914e+00 1.983174448350e+00 1.840598890817e+00 1.705963667101e+00 1.663702730634e+00 1.747280307205e+00 1.906341593620e+00 2.055370720800e+00 2.128661986174e+00 2.099321930873e+00 1.982099806681e+00 1.832176133602e+00 1.733039524422e+00 1.752440999874e+00 1.883707045778e+00 2.052998330128e+00 2.179884229399e+00 2.214388647577e+00 2.145935947638e+00 2.003671848613e+00 1.852906767984e+00 1.775840436382e+00 1.820986294577e+00 1.960196386525e+00 2.116662352832e+00 2.220810306364e+00 2.236684353239e+00 2.166161641974e+00 2.046082329534e+00 1.938182570112e+00 1.902427943450e+00 1.957231778936e+00 2.065553779464e+00 2.166481265337e+00 2.212618117592e+00 2.186987820228e+00 2.105334300147e+00 2.009832412958e+00 1.951518192867e+00 1.960619478569e+00 2.024380988119e+00 2.097718363391e+00 2.134034199872e+00 2.107968576212e+00 2.024138998388e+00 1.916214504811e+00 1.835411206483e+00 1.823519536599e+00 1.882087466927e+00 1.970826867445e+00 2.037517506997e+00 2.046245607815e+00 1.989877288008e+00 1.891857508154e+00 1.799475115506e+00 1.763169623038e+00 1.803211006865e+00 1.893010800916e+00 1.980523302975e+00 2.020902379586e+00 1.994709208374e+00 1.912863305635e+00 1.813656084139e+00 1.748975447520e+00 1.755184479720e+00 1.825478040223e+00 1.915776613790e+00 1.976721295385e+00 1.978867453837e+00 1.922327953830e+00 1.836651649445e+00 1.770806500265e+00 1.767926963885e+00 1.833987564740e+00 1.932625641618e+00 2.012701404452e+00 2.037087356670e+00 1.996621673358e+00 1.913210057120e+00 1.833926392445e+00 1.810174129748e+00 1.863002332862e+00 1.964783798021e+00 2.060218228170e+00 2.099962801909e+00 2.060459049069e+00 1.951371356657e+00 1.816354525892e+00 1.722680387291e+00 1.726226256858e+00 1.824956366821e+00 1.959235124537e+00 2.057946454744e+00 2.073246088122e+00 1.992235245678e+00 1.840024557209e+00 1.679100138755e+00 1.593608719019e+00 1.636590484754e+00 1.778212886621e+00 1.935163280803e+00 2.032417977251e+00 2.029803604532e+00 1.925911828980e+00 1.757985555788e+00 1.598680673700e+00 1.532464925138e+00 1.594630580022e+00 1.734783202162e+00 1.866567879914e+00 1.924663675391e+00 1.882409309391e+00 1.752981970477e+00 1.588281516406e+00 1.469739824666e+00 1.467086382998e+00 1.575117590878e+00 1.719138616649e+00 1.820774219269e+00 1.835154938004e+00 1.757778554903e+00 1.624207306031e+00 1.505130501540e+00 1.478194509469e+00 1.566862050934e+00 1.715906799404e+00 1.843562621050e+00 1.890321496031e+00 1.833763615667e+00 1.691239847040e+00 1.521456802755e+00 1.415898708720e+00 1.447337280409e+00 1.596330210125e+00 1.772491500333e+00 1.890754556186e+00 1.903088913041e+00 1.801239435000e+00 1.616785505853e+00 1.423008955517e+00 1.322413991200e+00 1.378180741627e+00 1.542387550859e+00 1.711884696479e+00 1.808175830504e+00 1.796164505545e+00 1.681492376037e+00 1.508718730889e+00 1.357602141529e+00 1.313551069986e+00 1.396078846362e+00 1.536571426782e+00 1.648076630254e+00 1.676010692231e+00 1.606988394669e+00 1.467830690408e+00 1.323631679880e+00 1.259188456410e+00 1.317304478674e+00 1.451605651394e+00 1.576139744219e+00 1.626388117001e+00 1.576880294847e+00 1.443200148488e+00 1.284577983593e+00 1.196717439565e+00 1.251962402664e+00 1.417677886875e+00 1.595553069898e+00 1.703642211082e+00 1.700320692543e+00 1.584821609045e+00 1.400086375356e+00 1.238427701632e+00 1.215615787635e+00 1.362416673685e+00 1.584545428799e+00 1.770432865559e+00 1.850327498753e+00 1.798257868665e+00 1.629810414066e+00 1.406796222300e+00 1.242887615630e+00 1.256831461219e+00 1.441512588616e+00 1.673899255490e+00 1.843366046820e+00 1.890058152448e+00 1.799309600797e+00 1.598994088675e+00 1.364888051405e+00 1.221876495170e+00 1.273365906931e+00 1.474904986184e+00 1.695062412125e+00 1.835076364324e+00 1.848575253838e+00 1.733516440404e+00 1.529756814090e+00 1.322044709466e+00 1.226364804611e+00 1.303443823694e+00 1.482815607491e+00 1.649582726323e+00 1.727714709487e+00 1.689536771103e+00 1.550538824386e+00 1.368607684749e+00 1.239071905113e+00 1.247010042462e+00 1.379649117615e+00 1.542432108585e+00 1.649239267108e+00 1.657080813187e+00 1.566968576839e+00 1.423119297648e+00 1.309148710831e+00 1.311218004805e+00 1.438457510974e+00 1.612941291574e+00 1.746024806274e+00 1.783003743443e+00 1.710313646520e+00 1.556966080486e+00 1.397086149166e+00 1.334123544228e+00 1.425131151101e+00 1.615271258858e+00 1.800648328235e+00 1.902589951842e+00 1.884799741084e+00 1.753375454051e+00 1.559289092706e+00 1.400193148717e+00 1.385485960225e+00 1.534571738544e+00 1.753621595120e+00 1.935409892877e+00 2.014117169912e+00 1.969333622391e+00 1.823839924500e+00 1.643702963232e+00 1.528328930480e+00 1.556037232467e+00 1.707261669745e+00 1.887093721393e+00 2.006726183201e+00 2.018389217075e+00 1.918946404675e+00 1.749560687083e+00 1.592842998194e+00 1.544474559358e+00 1.637898922747e+00 1.807502130278e+00 1.954714472309e+00 2.009322793355e+00 1.944900573429e+00 1.780230705422e+00 1.581544650833e+00 1.455447462408e+00 1.489299428376e+00 1.658408796877e+00 1.854461133647e+00 1.980283849211e+00 1.983871612589e+00 1.859501309224e+00 1.648612645133e+00 1.444128424242e+00 1.370890415360e+00 1.483962948127e+00 1.698265190209e+00 1.888602450716e+00 1.971334893337e+00 1.913333096673e+00 1.729079540597e+00 1.485074417488e+00 1.306553307523e+00 1.324937749284e+00 1.528516488253e+00 1.778523615010e+00 1.954395886853e+00 1.992993666804e+00 1.881974018328e+00 1.658528264515e+00 1.418369756290e+00 1.311707724977e+00 1.432156617023e+00 1.691544641706e+00 1.938746578763e+00 2.072375756342e+00 2.047465037298e+00 1.868051832019e+00 1.590515246746e+00 1.338777200338e+00 1.286782937196e+00 1.484930047476e+00 1.783955522071e+00 2.027359351573e+00 2.126666803651e+00 2.048781869690e+00 1.807651512660e+00 1.469779338612e+00 1.179169731507e+00 1.144886485603e+00 1.392865532372e+00 1.719107536766e+00 1.962159294642e+00 2.044738659307e+00 1.944685909405e+00 1.685331693785e+00 1.342433416556e+00 1.072710742354e+00 1.083141096294e+00 1.351174710082e+00 1.662035469728e+00 1.873686844457e+00 1.924566279393e+00 1.804363240407e+00 1.547029659734e+00 1.239709596675e+00 1.043227494952e+00 1.111828625178e+00 1.368050980127e+00 1.628965730598e+00 1.784917726217e+00 1.793030113972e+00 1.657907554230e+00 1.428989799115e+00 1.208035126748e+00 1.134835610346e+00 1.263545177256e+00 1.486764343677e+00 1.675964661148e+00 1.758762680313e+00 1.714254491622e+00 1.565660695420e+00 1.380590712862e+00 1.264859054398e+00 1.302853428901e+00 1.465731989375e+00 1.648379861136e+00 1.762723573434e+00 1.764787237682e+00 1.652669072139e+00 1.465686918189e+00 1.286490266118e+00 1.221768789688e+00 1.316124535969e+00 1.496985646588e+00 1.659073189613e+00 1.732584580130e+00 1.690450391882e+00 1.544312666813e+00 1.344946622901e+00 1.183161786539e+00 1.157249943438e+00 1.277961201775e+00 1.454481830454e+00 1.592158806252e+00 1.637260819628e+00 1.575514477966e+00 1.427230722765e+00 1.246126937015e+00 1.114139626539e+00 1.102170870003e+00 1.199662275561e+00 1.327438317897e+00 1.413226903538e+00 1.421055294711e+00 1.349667327500e+00 1.227956088530e+00 1.109350268808e+00 1.052952779405e+00 1.081458972452e+00 1.159528382010e+00 1.230770541838e+00 1.257288760264e+00 1.230872199194e+00 1.171258349899e+00 1.118104405419e+00 1.110602648393e+00 1.157969166207e+00 1.231837703494e+00 1.291059922425e+00 1.307157615998e+00 1.275070552228e+00 1.214839351319e+00 1.165883421501e+00 1.167289078153e+00 1.227782840863e+00 1.317413768790e+00 1.391962797435e+00 1.418275244791e+00 1.385353409494e+00 1.307483554585e+00 1.222709091221e+00 1.180671329044e+00 1.211646432097e+00 1.299588074609e+00 1.397091939330e+00 1.459455892471e+00 1.462864758255e+00 1.408891792233e+00 1.323666993499e+00 1.251224442792e+00 1.233301695992e+00 1.278894743411e+00 1.356570298102e+00 1.420863644628e+00 1.439159494385e+00 1.402675066786e+00 1.328072715214e+00 1.253021756464e+00 1.220345835724e+00 1.248807568457e+00 1.316319220976e+00 1.378525532101e+00 1.397995779613e+00 1.359822413722e+00 1.276650847896e+00 1.188107216634e+00 1.147958285885e+00 1.187953344953e+00 1.286616385565e+00 1.388783679050e+00 1.444506563624e+00 1.428070767911e+00 1.343483976998e+00 1.227200217164e+00 1.144945659061e+00 1.160227248430e+00 1.275267826423e+00 1.427896207953e+00 1.547477617058e+00 1.587780318091e+00 1.533387609935e+00 1.401481636619e+00 1.245593145246e+00 1.152081521100e+00 1.192702074601e+00 1.348320924834e+00 1.532735880125e+00 1.668428363420e+00 1.712012989149e+00 1.653899728668e+00 1.517302222346e+00 1.359110058644e+00 1.262120038922e+00 1.289771615748e+00 1.424128208268e+00 1.587649029144e+00 1.709607760317e+00 1.752039996259e+00 1.710170219782e+00 1.609086290766e+00 1.498130653368e+00 1.434584737968e+00 1.450251245982e+00 1.526373196541e+00 1.612270786080e+00 1.662318420807e+00 1.655368508141e+00 1.598345059174e+00 1.522096013805e+00 1.468853174904e+00 1.468438273107e+00 1.516254820079e+00 1.577792579059e+00 1.614249876460e+00 1.603423652464e+00 1.548207177361e+00 1.476344328353e+00 1.430364656321e+00 1.443253642055e+00 1.512202364374e+00 1.600108663519e+00 1.662186835595e+00 1.668559010084e+00 1.614104121554e+00 1.520942711054e+00 1.434666088264e+00 1.406361491688e+00 1.457685074833e+00 1.561341777419e+00 1.664315904549e+00 1.721199572978e+00 1.710235227074e+00 1.637241893439e+00 1.534643109606e+00 1.453525419684e+00 1.439939055267e+00 1.501402008176e+00 1.601095627239e+00 1.688532644316e+00 1.728304360651e+00 1.710903142151e+00 1.653240417631e+00 1.592331118025e+00 1.568826453045e+00 1.601637855434e+00 1.673737755984e+00 1.746074760729e+00 1.782894009726e+00 1.768066255820e+00 1.710608123227e+00 1.642277778663e+00 1.604933736277e+00 1.625772045606e+00 1.696077513908e+00 1.777429205018e+00 1.827135690211e+00 1.818517593800e+00 1.749862114937e+00 1.646170986444e+00 1.553778449300e+00 1.520729472437e+00 1.563689709221e+00 1.653092791228e+00 1.736905685115e+00 1.772181809360e+00 1.740499377815e+00 1.651770268686e+00 1.542347306955e+00 1.464179761399e+00 1.457131701621e+00 1.517510679565e+00 1.601098202815e+00 1.657075600065e+00 1.654042508448e+00 1.589071378872e+00 1.488268596801e+00 1.399977019851e+00 1.372341610840e+00 1.417204651443e+00 1.498282655463e+00 1.561113684597e+00 1.565696514881e+00 1.501027294444e+00 1.389805191683e+00 1.287426912910e+00 1.261769049420e+00 1.340254141212e+00 1.479580274922e+00 1.606500350133e+00 1.663328515752e+00 1.623313917454e+00 1.494576684054e+00 1.324663337764e+00 1.201846513502e+00 1.216284306161e+00 1.367807898376e+00 1.565192303427e+00 1.715050447129e+00 1.759919995297e+00 1.679244330508e+00 1.488513140690e+00 1.244986371310e+00 1.059027526049e+00 1.057504029953e+00 1.234947155945e+00 1.459252129119e+00 1.619902234988e+00 1.660273912414e+00 1.565767391559e+00 1.359326880248e+00 1.108043396753e+00 9.378915531626e-01 9.776581695059e-01 1.183309352016e+00 1.406717189228e+00 1.548345914044e+00 1.564125460959e+00 1.450115322993e+00 1.239259829673e+00 1.009345011997e+00 8.894613865063e-01 9.695287286610e-01 1.166853361202e+00 1.348667829663e+00 1.437113115892e+00 1.403202943871e+00 1.255603020139e+00 1.041129655520e+00 8.556857115795e-01 8.262768253831e-01 9.679878660742e-01 1.157816029890e+00 1.291478109599e+00 1.320099235736e+00 1.236646885472e+00 1.072208442229e+00 9.030728963207e-01 8.452800054704e-01 9.531968055555e-01 1.140277640287e+00 1.297405109235e+00 1.360992707538e+00 1.308904666775e+00 1.155841694268e+00 9.596308938184e-01 8.339012034485e-01 8.909831033962e-01 1.088010002015e+00 1.295299401532e+00 1.423774021581e+00 1.431523200537e+00 1.313299339561e+00 1.100945354218e+00 8.784100333686e-01 7.972339563018e-01 9.432575343691e-01 1.194456897874e+00 1.412791093868e+00 1.525166111103e+00 1.503020039020e+00 1.352188723054e+00 1.115052112103e+00 8.861603925848e-01 8.180595083722e-01 9.689616140559e-01 1.203077042330e+00 1.390143304435e+00 1.465525986341e+00 1.408467070483e+00 1.232619676807e+00 9.889981186289e-01 7.837605293517e-01 7.653510171315e-01 9.373026203874e-01 1.148584019251e+00 1.291291193943e+00 1.318841234748e+00 1.224752698460e+00 1.037968821579e+00 8.324062996277e-01 7.388292368167e-01 8.431832276602e-01 1.049574358264e+00 1.231536982782e+00 1.321183791870e+00 1.294907441314e+00 1.164000244705e+00 9.778350390671e-01 8.349892922242e-01 8.505226531265e-01 1.017090460722e+00 1.218636797867e+00 1.363473689696e+00 1.406978833952e+00 1.341001616823e+00 1.191191376956e+00 1.021909680437e+00 9.346652757912e-01 1.001622453402e+00 1.174772930797e+00 1.352769303845e+00 1.464932243642e+00 1.480207142577e+00 1.401067471364e+00 1.261805039533e+00 1.128097162266e+00 1.079313075733e+00 1.148356100350e+00 1.285755405244e+00 1.415106015639e+00 1.483779821547e+00 1.471931959730e+00 1.389672565937e+00 1.273767825744e+00 1.179667914607e+00 1.156260258112e+00 1.207821696303e+00 1.291356536100e+00 1.355271592315e+00 1.368214765078e+00 1.326048286904e+00 1.250043832765e+00 1.179492998099e+00 1.153129420689e+00 1.181553812878e+00 1.238329896040e+00 1.282604286226e+00 1.284715895659e+00 1.237757048460e+00 1.159934161818e+00 1.090373428572e+00 1.071407696583e+00 1.116252171482e+00 1.195438361803e+00 1.261744448271e+00 1.278383257689e+00 1.230599418653e+00 1.128785291888e+00 1.009586441022e+00 9.304111517848e-01 9.380442471147e-01 1.022088294558e+00 1.125765531334e+00 1.194978248081e+00 1.200300604569e+00 1.139218414679e+00 1.035735214528e+00 9.390793809830e-01 9.080712147840e-01 9.661357356168e-01 1.076780469180e+00 1.183157123633e+00 1.245806176070e+00 1.251225699761e+00 1.210337097452e+00 1.154158938905e+00 1.122354385535e+00 1.140370064185e+00 1.200181907111e+00 1.268595220312e+00 1.312003375930e+00 1.312819508010e+00 1.274505491569e+00 1.219822933664e+00 1.181687547758e+00 1.184244800121e+00 1.224439170092e+00 1.274259299308e+00 1.301044472809e+00 1.285085983141e+00 1.227773410497e+00 1.153077557900e+00 1.101017154295e+00 1.105797247109e+00 1.167006427841e+00 1.248617286287e+00 1.306734949872e+00 1.312062676744e+00 1.258541970862e+00 1.165979466760e+00 1.078466514791e+00 1.048460391606e+00 1.097636087629e+00 1.193749510930e+00 1.280265723615e+00 1.312278420860e+00 1.269871503060e+00 1.161636065301e+00 1.027746504959e+00 9.382399359545e-01 9.566072098797e-01 1.071632780922e+00 1.209687311035e+00 1.301956222219e+00 1.309662542677e+00 1.225127657224e+00 1.073392451172e+00 9.193136171521e-01 8.627782240966e-01 9.575392125698e-01 1.137063961964e+00 1.302124833802e+00 1.387780561561e+00 1.364928150154e+00 1.235658663728e+00 1.035778043956e+00 8.472162827808e-01 7.959973054568e-01 9.282101109300e-01 1.135801833292e+00 1.307037022195e+00 1.382060868629e+00 1.339791999671e+00 1.191031282632e+00 9.817370608722e-01 8.066429330721e-01 7.917050169290e-01 9.462223223654e-01 1.146871522144e+00 1.293670979705e+00 1.338556758275e+00 1.270357214939e+00 1.109535491585e+00 9.123699034876e-01 7.789523493286e-01 8.048640615504e-01 9.536698395303e-01 1.110802266262e+00 1.198187185396e+00 1.182648507624e+00 1.065057574838e+00 8.790686622722e-01 7.012124121753e-01 6.498782359609e-01 7.623467081679e-01 9.293211259444e-01 1.049919496052e+00 1.076213284382e+00 9.980676508986e-01 8.389610580456e-01 6.669518972309e-01 6.075257551814e-01 7.281664315345e-01 9.236526168207e-01 1.082167823954e+00 1.146107986832e+00 1.094931454474e+00 9.391942309426e-01 7.286979548914e-01 5.839912881286e-01 6.572314526239e-01 8.834723460727e-01 1.107304283562e+00 1.244338386831e+00 1.256636615283e+00 1.136398465658e+00 9.047740642014e-01 6.263345191838e-01 4.770483896663e-01 6.434198251573e-01 9.312093276808e-01 1.169279776737e+00 1.290922091454e+00 1.269991765540e+00 1.107923907130e+00 8.345523080895e-01 5.294028667871e-01 4.300925875086e-01 6.781897023356e-01 9.861867425885e-01 1.213890633551e+00 1.311360174675e+00 1.262403266884e+00 1.077360665013e+00 7.966036258592e-01 5.201573648344e-01 4.890367213516e-01 7.371448575623e-01 1.010204783098e+00 1.194064511351e+00 1.247141453395e+00 1.160299927956e+00 9.508890388490e-01 6.680915671210e-01 4.365884717967e-01 4.969718180592e-01 7.526252453009e-01 9.854684564826e-01 1.117413331709e+00 1.122677450676e+00 1.004850813853e+00 7.967924142512e-01 5.775854505022e-01 5.092984116457e-01 6.660159332046e-01 8.847475112417e-01 1.047107782081e+00 1.105824977867e+00 1.050203772981e+00 8.990820360181e-01 7.074483133328e-01 5.859206217990e-01 6.456632777411e-01 8.228017933313e-01 9.907034314868e-01 1.080826153885e+00 1.068823693208e+00 9.629598165452e-01 8.065918276566e-01 6.892187439985e-01 7.143571531626e-01 8.680749909266e-01 1.044139336755e+00 1.164013114761e+00 1.191578466657e+00 1.124053524977e+00 9.912529606467e-01 8.606704828411e-01 8.250988451911e-01 9.204431838821e-01 1.077480653494e+00 1.208334220268e+00 1.259196435747e+00 1.211320389668e+00 1.078490433122e+00 9.113511333260e-01 8.024338493685e-01 8.373616056563e-01 9.848590007246e-01 1.141109957465e+00 1.229419309856e+00 1.213944501220e+00 1.093631862115e+00 9.047907025280e-01 7.376534064526e-01 7.288953777496e-01 8.988990475825e-01 1.118167808207e+00 1.280902322812e+00 1.333562920479e+00 1.258833630913e+00 1.071838777880e+00 8.296916762042e-01 6.645366534345e-01 7.388201504064e-01 9.818278232274e-01 1.223934724769e+00 1.373105834615e+00 1.389558895675e+00 1.267729787024e+00 1.035819940539e+00 7.727354566046e-01 6.525393421839e-01 8.114502577988e-01 1.093634086456e+00 1.337208368914e+00 1.468478696857e+00 1.460581854872e+00 1.321226290434e+00 1.096162081047e+00 8.867361332734e-01 8.479617872612e-01 1.021411537837e+00 1.267073351346e+00 1.460527769431e+00 1.540301398828e+00 1.488796147794e+00 1.325750568234e+00 1.113390635051e+00 9.657612856423e-01 9.976292633297e-01 1.180612351962e+00 1.386058015731e+00 1.517681075462e+00 1.530274237646e+00 1.419856861531e+00 1.223039168660e+00 1.026918706011e+00 9.636105560839e-01 1.092678100026e+00 1.313314335930e+00 1.501369149828e+00 1.583838456286e+00 1.532317582701e+00 1.356195984731e+00 1.107049865387e+00 8.977728903436e-01 8.862399477072e-01 1.081689469126e+00 1.327428223109e+00 1.502235434566e+00 1.547181402099e+00 1.444876933942e+00 1.212922226390e+00 9.112446410564e-01 6.805773256211e-01 7.296002659718e-01 9.926169286842e-01 1.257716124771e+00 1.419256568780e+00 1.435437568142e+00 1.301321038106e+00 1.045373871157e+00 7.441040886802e-01 5.819826418704e-01 7.399980690249e-01 1.034055419896e+00 1.280301361321e+00 1.404472681719e+00 1.380704902954e+00 1.216111189811e+00 9.532178716557e-01 6.949197994013e-01 6.438560361859e-01 8.582636387768e-01 1.135009442791e+00 1.340513503955e+00 1.419616084327e+00 1.357541798952e+00 1.172187967430e+00 9.205487716871e-01 7.251376722099e-01 7.520431063385e-01 9.701651524441e-01 1.209031389435e+00 1.366834562618e+00 1.401032011608e+00 1.305850075687e+00 1.108301748492e+00 8.769527190938e-01 7.411239051167e-01 8.170670384972e-01 1.027107439211e+00 1.230331269774e+00 1.348546861873e+00 1.351755957098e+00 1.243399201942e+00 1.058342009831e+00 8.693702072144e-01 7.855433055587e-01 8.645966131071e-01 1.027662808336e+00 1.170431921336e+00 1.234844599215e+00 1.202581452191e+00 1.086372867318e+00 9.288088427025e-01 8.029702514896e-01 7.845919328659e-01 8.727397225865e-01 9.908249384276e-01 1.070488931920e+00 1.079955795033e+00 1.020086806924e+00 9.207044213680e-01 8.364506055933e-01 8.231844895946e-01 8.875017270319e-01 9.795142648446e-01 1.043081360841e+00 1.046019373872e+00 9.849339189251e-01 8.859186939656e-01 8.038542524006e-01 8.000062883516e-01 8.834235399031e-01 9.992440622356e-01 1.084757239647e+00 1.100885582783e+00 1.035990748090e+00 9.071430050500e-01 7.668982084543e-01 7.049987892093e-01 7.815739550601e-01 9.427580227698e-01 1.097321057686e+00 1.185517613320e+00 1.180015795181e+00 1.080574365712e+00 9.152148775540e-01 7.527647573889e-01
 9.966678216612e-01 9.863122641922e-01 9.550665082564e-01 9.316345835379e-01 9.045215274418e-01 8.897475874835e-01 8.946542376565e-01 9.116352177050e-01 9.242678720719e-01 9.185572844581e-01 8.910759603565e-01 8.515259335063e-01 8.195154395166e-01 8.140441402505e-01 8.393353801450e-01 8.808658192716e-01 9.163220859246e-01 9.286800739889e-01 9.127950208900e-01 8.766736432189e-01 8.387403966011e-01 8.198586114663e-01 8.306183898389e-01 8.635601576151e-01 8.993058503687e-01 9.191324930404e-01 9.130902114252e-01 8.824178183955e-01 8.385621118994e-01 7.991239082400e-01 7.800449102963e-01 7.862388540223e-01 8.087847876419e-01 8.319472429010e-01 8.425066682023e-01 8.348821647517e-01 8.119692640149e-01 7.832385793678e-01 7.605092653949e-01 7.520238517905e-01 7.577783413383e-01 7.701502950376e-01 7.790244946289e-01 7.752317696609e-01 7.785067642966e-01 7.867895913833e-01 8.112581558097e-01 8.205094257772e-01 7.956415503974e-01 7.500479823206e-01 7.080436005696e-01 6.939751065147e-01 7.145681273020e-01 7.540797712126e-01 7.895678904198e-01 8.067418762998e-01 8.052514730190e-01 7.961123939348e-01 7.937442566314e-01 8.056042969920e-01 8.269709649003e-01 8.461571890044e-01 8.545946627167e-01 8.536251911975e-01 8.543495216689e-01 8.700533072254e-01 9.048713005691e-01 9.486255220438e-01 9.831349309758e-01 9.932653741840e-01 9.751509355330e-01 9.395184981253e-01 9.090560025894e-01 9.068998026745e-01 9.394876153237e-01 9.905466956235e-01 1.033884595160e+00 1.049774165843e+00 1.033669745381e+00 9.977754305942e-01 9.661779162399e-01 9.616022824265e-01 9.886079030329e-01 1.029775141480e+00 1.059692984620e+00 1.061284890751e+00 1.034406940476e+00 9.934464909929e-01 9.820998776564e-01 1.023386417131e+00 1.095476950421e+00 1.134438141417e+00 1.128858868966e+00 1.043692066330e+00 9.146931736053e-01 8.132854907857e-01 8.183105785162e-01 9.305724310778e-01 1.071886222886e+00 1.169713660963e+00 1.188070600034e+00 1.126970018422e+00 1.021735902948e+00 9.398052853817e-01 9.484591495996e-01 1.048881681898e+00 1.176205084595e+00 1.264587941624e+00 1.279418282436e+00 1.220951010284e+00 1.123174577022e+00 1.046879378884e+00 1.048210082673e+00 1.127454071046e+00 1.229640283190e+00 1.296286067147e+00 1.296618955276e+00 1.234006994212e+00 1.144664565902e+00 1.086726131965e+00 1.104667561191e+00 1.187396879378e+00 1.280702824651e+00 1.333627657223e+00 1.323699686327e+00 1.262456365985e+00 1.192619123953e+00 1.170285800635e+00 1.223740605513e+00 1.325808231241e+00 1.420482804485e+00 1.462863282721e+00 1.430928462058e+00 1.379396663426e+00 1.345375740967e+00 1.339694464882e+00 1.364110024151e+00 1.376090992267e+00 1.369485650761e+00 1.342198033696e+00 1.302755111416e+00 1.268854374703e+00 1.258841473247e+00 1.278974817401e+00 1.317053755596e+00 1.349444539764e+00 1.354751782966e+00 1.324649453944e+00 1.269064691804e+00 1.214972802799e+00 1.195010089445e+00 1.225345882872e+00 1.290914088894e+00 1.356340932384e+00 1.388436073926e+00 1.370909670729e+00 1.309973643026e+00 1.234075903234e+00 1.184765469733e+00 1.192728548887e+00 1.252305771252e+00 1.326215808845e+00 1.374033401597e+00 1.373081684035e+00 1.325725142214e+00 1.258966265701e+00 1.214936822214e+00 1.226358245629e+00 1.289448146103e+00 1.366839313369e+00 1.416040848707e+00 1.411579583005e+00 1.353490692522e+00 1.268442109456e+00 1.202937573581e+00 1.199617245577e+00 1.275120529069e+00 1.400672847013e+00 1.510552766168e+00 1.561160712123e+00 1.536005734320e+00 1.415258344553e+00 1.253689987401e+00 1.145476217707e+00 1.168884442151e+00 1.301842751713e+00 1.450554548243e+00 1.536518483454e+00 1.524764550109e+00 1.422877566613e+00 1.278183114173e+00 1.169038894349e+00 1.163632785928e+00 1.253866656870e+00 1.365026407706e+00 1.425522292909e+00 1.399936451993e+00 1.291973726526e+00 1.142478077109e+00 1.022937261761e+00 1.000112530078e+00 1.070168865264e+00 1.162092665688e+00 1.207361317457e+00 1.173326253791e+00 1.065696652876e+00 9.277706387253e-01 8.351223312257e-01 8.508199667217e-01 9.520295752771e-01 1.059200614303e+00 1.110520133398e+00 1.081571413150e+00 9.835004699010e-01 8.625060575490e-01 7.929684394935e-01 8.280732544965e-01 9.364965117863e-01 1.042789662430e+00 1.091200581819e+00 1.081481088829e+00 1.027679085103e+00 9.687686999007e-01 9.273540453867e-01 8.871742337695e-01 8.849564927805e-01 8.896832684326e-01 8.943324037882e-01 8.971606863257e-01 9.006827074393e-01 9.081236593498e-01 9.193924906629e-01 9.302511023742e-01 9.354148166469e-01 9.329621050370e-01 9.266983111798e-01 9.244509689339e-01 9.326580736155e-01 9.507733554590e-01 9.704957940880e-01 9.809036400948e-01 9.753719426076e-01 9.560595909486e-01 9.339136654445e-01 9.229873740322e-01 9.305182510435e-01 9.502054652068e-01 9.656909972550e-01 9.609973494871e-01 9.299622175676e-01 8.811145208258e-01 8.367454300224e-01 8.222991424660e-01 8.465861271151e-01 8.917684020420e-01 9.267008908346e-01 9.261204541986e-01 8.811719633166e-01 8.036910065843e-01 7.269268042755e-01 6.949002292815e-01 7.276619121346e-01 7.972443908965e-01 8.559073356783e-01 8.695557468382e-01 8.285134204275e-01 7.517428600446e-01 6.679703363056e-01 6.007180200251e-01 5.836125966910e-01 6.206889878964e-01 6.785078569826e-01 7.157374552225e-01 7.067371444011e-01 6.469999088192e-01 5.556070321060e-01 4.792995336809e-01 4.766387284851e-01 5.510033732201e-01 6.441964816925e-01 7.039325389801e-01 7.047799613856e-01 6.462655749179e-01 5.543503733862e-01 4.861197376857e-01 5.045707149515e-01 6.000706866472e-01 7.059705126463e-01 7.710492018952e-01 7.733556123494e-01 7.174703893494e-01 6.356493725141e-01 5.863462720869e-01 6.185269278301e-01 7.132570079272e-01 8.098304102342e-01 8.612513508877e-01 8.476824637542e-01 7.761313882744e-01 6.817823562525e-01 6.247586229666e-01 6.518767028057e-01 7.401966108392e-01 8.267056895000e-01 8.640103016155e-01 8.333377908378e-01 7.438875757485e-01 6.345713471586e-01 5.792025146692e-01 6.339806250018e-01 7.481042858974e-01 8.521866120564e-01 9.062114464310e-01 8.755374270435e-01 7.519965164130e-01 5.870747136601e-01 4.913588986834e-01 5.683078869754e-01 7.355557886030e-01 8.727667612584e-01 9.216393584707e-01 8.674489146051e-01 7.323662596586e-01 5.859856344934e-01 5.508948105897e-01 6.724588929680e-01 8.410606296096e-01 9.591649649328e-01 9.836677609844e-01 9.123062076577e-01 7.834521289331e-01 6.846303328355e-01 7.164282790093e-01 8.658657450249e-01 1.030932540269e+00 1.135422540184e+00 1.147648110146e+00 1.074812801151e+00 9.630627495661e-01 8.927763377172e-01 9.307579967621e-01 1.055743388125e+00 1.188275142363e+00 1.265158859573e+00 1.261994272226e+00 1.193332814745e+00 1.109612939884e+00 1.079197190521e+00 1.137414817419e+00 1.249931567337e+00 1.350204687721e+00 1.388803280630e+00 1.350977164669e+00 1.259911339010e+00 1.199059176959e+00 1.205610073829e+00 1.308214559306e+00 1.426711536743e+00 1.526592740905e+00 1.520434432246e+00 1.416770190488e+00 1.264950321324e+00 1.153290242332e+00 1.164167053685e+00 1.288819203602e+00 1.439011929733e+00 1.533326804019e+00 1.532570024950e+00 1.441342465933e+00 1.305548964143e+00 1.203095334850e+00 1.202044740092e+00 1.295319098449e+00 1.409946231705e+00 1.475956724652e+00 1.460911607322e+00 1.374243583749e+00 1.263771138848e+00 1.199747365613e+00 1.228161218765e+00 1.325544651221e+00 1.425492107013e+00 1.473311870465e+00 1.449249159838e+00 1.370645276139e+00 1.285427119545e+00 1.250077708985e+00 1.288054034821e+00 1.368525628492e+00 1.437571864582e+00 1.457637511961e+00 1.423646124704e+00 1.363058998020e+00 1.323251648542e+00 1.341235124103e+00 1.412181012768e+00 1.494675440007e+00 1.544209030233e+00 1.537200594636e+00 1.532177959518e+00 1.516093743709e+00 1.515342920374e+00 1.532808842965e+00 1.559186672283e+00 1.583795465282e+00 1.594142294369e+00 1.584499425360e+00 1.560881157214e+00 1.539933314107e+00 1.540356035772e+00 1.570200615056e+00 1.619757257650e+00 1.666973873321e+00 1.690243859002e+00 1.679043517363e+00 1.638694610176e+00 1.588617658066e+00 1.553693680169e+00 1.550385430946e+00 1.576133532965e+00 1.612253342915e+00 1.637329452092e+00 1.639582748572e+00 1.621503145115e+00 1.596695390942e+00 1.580761808786e+00 1.580653550714e+00 1.590197044009e+00 1.595644722209e+00 1.586594390586e+00 1.564186180601e+00 1.541716841069e+00 1.536461967750e+00 1.556112208445e+00 1.590297550011e+00 1.615551192312e+00 1.609355848844e+00 1.563240132413e+00 1.490116232215e+00 1.423398132123e+00 1.402364127948e+00 1.444008573632e+00 1.526234201943e+00 1.604277197953e+00 1.647077398946e+00 1.636172027073e+00 1.589242552680e+00 1.527075145563e+00 1.480649694867e+00 1.476433378062e+00 1.518188809162e+00 1.583604804670e+00 1.639616940999e+00 1.660746804260e+00 1.639622111763e+00 1.589973954007e+00 1.542754838525e+00 1.532339390125e+00 1.574491738454e+00 1.653547572943e+00 1.733209969911e+00 1.778107908497e+00 1.769052952346e+00 1.709678055834e+00 1.627311417945e+00 1.565787407696e+00 1.564368941517e+00 1.629357665376e+00 1.727890005047e+00 1.811735673126e+00 1.842981390672e+00 1.806781133408e+00 1.715620930598e+00 1.608690778163e+00 1.541432454779e+00 1.555943915436e+00 1.646924513142e+00 1.765771338965e+00 1.856299272317e+00 1.880970824990e+00 1.830036509904e+00 1.723267496998e+00 1.607389556451e+00 1.541968996099e+00 1.564575328897e+00 1.658838056547e+00 1.768429806410e+00 1.836509617925e+00 1.829218451196e+00 1.742422676040e+00 1.602849935879e+00 1.465631065596e+00 1.397495088858e+00 1.433054351835e+00 1.541442541616e+00 1.655253522892e+00 1.716837000222e+00 1.697231248415e+00 1.598778782028e+00 1.454476499597e+00 1.324055147866e+00 1.273004044363e+00 1.324630713443e+00 1.436733895060e+00 1.542719198083e+00 1.594082639662e+00 1.572823138584e+00 1.490897581755e+00 1.386426005555e+00 1.312369509686e+00 1.308438040494e+00 1.369900419060e+00 1.453184188546e+00 1.511178621781e+00 1.517586198251e+00 1.473795095075e+00 1.407212958448e+00 1.361084703501e+00 1.370392413834e+00 1.434757046137e+00 1.518667090926e+00 1.578463375662e+00 1.585922028596e+00 1.538642976066e+00 1.462516111319e+00 1.405815482390e+00 1.415626861963e+00 1.501113556518e+00 1.623879338869e+00 1.727763634773e+00 1.768629203914e+00 1.727216825113e+00 1.613743717779e+00 1.470307686848e+00 1.366422847932e+00 1.367427123573e+00 1.477722594955e+00 1.635541543567e+00 1.767165060887e+00 1.822476571750e+00 1.782260106719e+00 1.658146775359e+00 1.492706694643e+00 1.355883573773e+00 1.319035638275e+00 1.398350286995e+00 1.538417706631e+00 1.666088925297e+00 1.732162881894e+00 1.719363642155e+00 1.639677721836e+00 1.529616746452e+00 1.439985832137e+00 1.412701518681e+00 1.452405424032e+00 1.525098885091e+00 1.587090154132e+00 1.610319957779e+00 1.590620049826e+00 1.545333289662e+00 1.503888436251e+00 1.491520433444e+00 1.512760735320e+00 1.549177026687e+00 1.573801903563e+00 1.568458074146e+00 1.533667663508e+00 1.489648858731e+00 1.467558561017e+00 1.490452906774e+00 1.554908591672e+00 1.632217545049e+00 1.686885604995e+00 1.694463942791e+00 1.651020233016e+00 1.575885222384e+00 1.507621899406e+00 1.487858403834e+00 1.533746908292e+00 1.623441215169e+00 1.712923353528e+00 1.762788639341e+00 1.753738870271e+00 1.691647582445e+00 1.606697161010e+00 1.544419906307e+00 1.542859949767e+00 1.605028603875e+00 1.696404275285e+00 1.770939649476e+00 1.795975214199e+00 1.763415353261e+00 1.691868354715e+00 1.621723413659e+00 1.598206581226e+00 1.642416825237e+00 1.734279066939e+00 1.828495497839e+00 1.883227765236e+00 1.877611484867e+00 1.817785316733e+00 1.735776037096e+00 1.679157505838e+00 1.686102765843e+00 1.757052336002e+00 1.853821711712e+00 1.926938213991e+00 1.941386864864e+00 1.888669938642e+00 1.790296077458e+00 1.694381461253e+00 1.657686612670e+00 1.708856007306e+00 1.823399030272e+00 1.943820766037e+00 2.016664080651e+00 2.013244926563e+00 1.936305764569e+00 1.820792481279e+00 1.726858977555e+00 1.713690373020e+00 1.796438314860e+00 1.932311746791e+00 2.055568307794e+00 2.114548591507e+00 2.087268010109e+00 1.985301221390e+00 1.853092328711e+00 1.758103342863e+00 1.758376994110e+00 1.857448884478e+00 2.001038862277e+00 2.119965375705e+00 2.164922042392e+00 2.118186388868e+00 1.995398931087e+00 1.843844749081e+00 1.732217007569e+00 1.718390493468e+00 1.805357282258e+00 1.939474958634e+00 2.054624490667e+00 2.106210690296e+00 2.080790920749e+00 1.994887817869e+00 1.888649557347e+00 1.811348694019e+00 1.796080527475e+00 1.837974905794e+00 1.900226841332e+00 1.941546236453e+00 1.938250388429e+00 1.892200890832e+00 1.828221276709e+00 1.782230384293e+00 1.780373153750e+00 1.820353102252e+00 1.873040284644e+00 1.902442485789e+00 1.885657283730e+00 1.823470334141e+00 1.742062799116e+00 1.684769130869e+00 1.689176376005e+00 1.758913315803e+00 1.859293466112e+00 1.941610472913e+00 1.968588664702e+00 1.927132918765e+00 1.832221134045e+00 1.725143791822e+00 1.660878601743e+00 1.677731657351e+00 1.767193258876e+00 1.881040710725e+00 1.965826947953e+00 1.987491116464e+00 1.939686194867e+00 1.844100798722e+00 1.744842023411e+00 1.691607847976e+00 1.710294265294e+00 1.783366280646e+00 1.864881546229e+00 1.911561737772e+00 1.902326888195e+00 1.844215630278e+00 1.769713399285e+00 1.723902540424e+00 1.738689700806e+00 1.808480201746e+00 1.893868617956e+00 1.948192816892e+00 1.940454544872e+00 1.866074215662e+00 1.750014588058e+00 1.642936970519e+00 1.601750343624e+00 1.650982131782e+00 1.760036421317e+00 1.868020638275e+00 1.921255600565e+00 1.891887116222e+00 1.783049651373e+00 1.630138768610e+00 1.497155428216e+00 1.453171491388e+00 1.520893248247e+00 1.653320737332e+00 1.776860878822e+00 1.835623129376e+00 1.805199845935e+00 1.693900776846e+00 1.542190121500e+00 1.417550390785e+00 1.387715864801e+00 1.467661436959e+00 1.604845929355e+00 1.728116300098e+00 1.787784724534e+00 1.765482734771e+00 1.673291841858e+00 1.550813972204e+00 1.456184644501e+00 1.439728358821e+00 1.507157332708e+00 1.616229001641e+00 1.712787198558e+00 1.760241865291e+00 1.748235845356e+00 1.691426970608e+00 1.623364468282e+00 1.583053855743e+00 1.594089598669e+00 1.649640605555e+00 1.719711261741e+00 1.772302213932e+00 1.789114301385e+00 1.770837359273e+00 1.734728554872e+00 1.705959337066e+00 1.704116675948e+00 1.731284406285e+00 1.771277826568e+00 1.800640075919e+00 1.801679784644e+00 1.770397429186e+00 1.718155383882e+00 1.667302875852e+00 1.640810895435e+00 1.649037490949e+00 1.682792471782e+00 1.719333221495e+00 1.735229969226e+00 1.716863326007e+00 1.665093537232e+00 1.594985806699e+00 1.531016300590e+00 1.496926395394e+00 1.503082760702e+00 1.540435988086e+00 1.586967148789e+00 1.620110817331e+00 1.625572134232e+00 1.600369865512e+00 1.552112418213e+00 1.495970869861e+00 1.449784504434e+00 1.427825472242e+00 1.435157469644e+00 1.466104326156e+00 1.507608028377e+00 1.544700199648e+00 1.564913237587e+00 1.560958117474e+00 1.532591126888e+00 1.487891231939e+00 1.443207968676e+00 1.419617801992e+00 1.433979293963e+00 1.488264468742e+00 1.566477587690e+00 1.642371181673e+00 1.690921287604e+00 1.696927304681e+00 1.660128159461e+00 1.597437999739e+00 1.540623379546e+00 1.525105254234e+00 1.569152547401e+00 1.659497573973e+00 1.759907818800e+00 1.831992850944e+00 1.850447736649e+00 1.810108179551e+00 1.728033006323e+00 1.641208493920e+00 1.594629226714e+00 1.616367931475e+00 1.696177916438e+00 1.793206194835e+00 1.863008948020e+00 1.877448077246e+00 1.832729153258e+00 1.750675609594e+00 1.673601200252e+00 1.647111344835e+00 1.690964617174e+00 1.782677237518e+00 1.874361461562e+00 1.921474263587e+00 1.900285507997e+00 1.814443771783e+00 1.696076351076e+00 1.599644041325e+00 1.578326873158e+00 1.645147391394e+00 1.760371526448e+00 1.863297374270e+00 1.906181663868e+00 1.868579433822e+00 1.760950730682e+00 1.624701121154e+00 1.524395441239e+00 1.517459148725e+00 1.608102088047e+00 1.743214367543e+00 1.856725924699e+00 1.903698131935e+00 1.870270625287e+00 1.774451955162e+00 1.662956673906e+00 1.597472037274e+00 1.620403190984e+00 1.720723172798e+00 1.844681832222e+00 1.935583923856e+00 1.959214974189e+00 1.911190492902e+00 1.816616091277e+00 1.723906777340e+00 1.685981255933e+00 1.727476534549e+00 1.825852089516e+00 1.930893139390e+00 1.997421180303e+00 2.003362594607e+00 1.954168764611e+00 1.879874555358e+00 1.824157251961e+00 1.822580233245e+00 1.879498043818e+00 1.966112866231e+00 2.041958846630e+00 2.077329290545e+00 2.064019314782e+00 2.016150343137e+00 1.963481816335e+00 1.937043003276e+00 1.951235130398e+00 1.995029721319e+00 2.040946267767e+00 2.063088583580e+00 2.050731124818e+00 2.012862867811e+00 1.973683407363e+00 1.959568646859e+00 1.981955577823e+00 2.028492413276e+00 2.070904487532e+00 2.082117010282e+00 2.050592792792e+00 1.987165615280e+00 1.923205403078e+00 1.897420622914e+00 1.931974419000e+00 2.014667884510e+00 2.106307980257e+00 2.164386696813e+00 2.162537737747e+00 2.099999714277e+00 2.003428638263e+00 1.920298053051e+00 1.897833816084e+00 1.951481066404e+00 2.051814510634e+00 2.146247785070e+00 2.189681139706e+00 2.162090609396e+00 2.074332430186e+00 1.966522469304e+00 1.895174300954e+00 1.902667424062e+00 1.984667723744e+00 2.092801207456e+00 2.168999865616e+00 2.174475868038e+00 2.102211357471e+00 1.980135039039e+00 1.866339701060e+00 1.826307760749e+00 1.888137108457e+00 2.016567420781e+00 2.141887856282e+00 2.203176139116e+00 2.169923074130e+00 2.048505894545e+00 1.883509883028e+00 1.751208436319e+00 1.726449978893e+00 1.822869000760e+00 1.978113505932e+00 2.107890284448e+00 2.151934513773e+00 2.087805998360e+00 1.932845258463e+00 1.744074162204e+00 1.609112353406e+00 1.602550519421e+00 1.718479490275e+00 1.876229857286e+00 1.990908701715e+00 2.013184127151e+00 1.936015530574e+00 1.793452860540e+00 1.655158938594e+00 1.600938346085e+00 1.663004273707e+00 1.793939656057e+00 1.911696105207e+00 1.953528743374e+00 1.896302078999e+00 1.760942853158e+00 1.612670598719e+00 1.544092840729e+00 1.612391321632e+00 1.778950253760e+00 1.948156576577e+00 2.036781932829e+00 2.000736636774e+00 1.840530167703e+00 1.607721531836e+00 1.414790300854e+00 1.402611576035e+00 1.599682642649e+00 1.883158291477e+00 2.118624223920e+00 2.223281342472e+00 2.163964830104e+00 1.953760456021e+00 1.658446517516e+00 1.412005178953e+00 1.385807974533e+00 1.607023571005e+00 1.918268256732e+00 2.167828533906e+00 2.271633836638e+00 2.200604357657e+00 1.973180139771e+00 1.659581627204e+00 1.395519681014e+00 1.351275857004e+00 1.551298651031e+00 1.835592339770e+00 2.054319624104e+00 2.129387138790e+00 2.039934323038e+00 1.814254505047e+00 1.533883494209e+00 1.339242774764e+00 1.364008845240e+00 1.575565536050e+00 1.820602407054e+00 1.979665740383e+00 1.996602459849e+00 1.867444226150e+00 1.636856858853e+00 1.402903051295e+00 1.302944936939e+00 1.405818274062e+00 1.621113568688e+00 1.813894840889e+00 1.899005624745e+00 1.846828782752e+00 1.677386762579e+00 1.462395056634e+00 1.323456079972e+00 1.366566172505e+00 1.561383439186e+00 1.782218499176e+00 1.925885939360e+00 1.942288313250e+00 1.831229579819e+00 1.642758397869e+00 1.479286221212e+00 1.461749864281e+00 1.620114315758e+00 1.857691902321e+00 2.056458384603e+00 2.140726633551e+00 2.083446690128e+00 1.905117615034e+00 1.677939377405e+00 1.524704316009e+00 1.558280592271e+00 1.761611743258e+00 2.010008095449e+00 2.189360306129e+00 2.236452526860e+00 2.137349055568e+00 1.925822976585e+00 1.686987260677e+00 1.549475990527e+00 1.608431450933e+00 1.818710931464e+00 2.051268900340e+00 2.202625232168e+00 2.222234119226e+00 2.108508745416e+00 1.906291581843e+00 1.705464713689e+00 1.617564503499e+00 1.695634136329e+00 1.876754854621e+00 2.050927066213e+00 2.137901106704e+00 2.105704638391e+00 1.969156086757e+00 1.787748273492e+00 1.655487921349e+00 1.654335261698e+00 1.780678764166e+00 1.949717848954e+00 2.071108470523e+00 2.092020371494e+00 2.004722604797e+00 1.846540287610e+00 1.696240758705e+00 1.647369192616e+00 1.738873206506e+00 1.915165300882e+00 2.082058648761e+00 2.168002358893e+00 2.142765063135e+00 2.019196480828e+00 1.852539922198e+00 1.731175189016e+00 1.734382023158e+00 1.864579352269e+00 2.045801600721e+00 2.190402122940e+00 2.242228078762e+00 2.186139472432e+00 2.047625894193e+00 1.889526351940e+00 1.795525554104e+00 1.822682408448e+00 1.952545070054e+00 2.110589309539e+00 2.224015349103e+00 2.252569492310e+00 2.194121335872e+00 2.081775218907e+00 1.974199269758e+00 1.930993238655e+00 1.974842507202e+00 2.074712678568e+00 2.172817291886e+00 2.221623150130e+00 2.202428304063e+00 2.128586705957e+00 2.039544329134e+00 1.983916986474e+00 1.991327169052e+00 2.051046563623e+00 2.120854570957e+00 2.155826517766e+00 2.130752555750e+00 2.049356046892e+00 1.943699695535e+00 1.863223476080e+00 1.849010578421e+00 1.904097148496e+00 1.990771196878e+00 2.058508911944e+00 2.071677795850e+00 2.022292156787e+00 1.931833589948e+00 1.844521157825e+00 1.807813148382e+00 1.841958335087e+00 1.924103557119e+00 2.006534676855e+00 2.046908235696e+00 2.026367552892e+00 1.954736111427e+00 1.867166315827e+00 1.810440011717e+00 1.816559320014e+00 1.879375278298e+00 1.959924827000e+00 2.014119182913e+00 2.015782129735e+00 1.966082583908e+00 1.892940992439e+00 1.840250554584e+00 1.844062364788e+00 1.906737422713e+00 1.994885560980e+00 2.063509924108e+00 2.081050182853e+00 2.042080947667e+00 1.969665467524e+00 1.907740139437e+00 1.899409788990e+00 1.956978450543e+00 2.050951078579e+00 2.130965724139e+00 2.154613505795e+00 2.104721543246e+00 1.996069394213e+00 1.874621663879e+00 1.803265294279e+00 1.825218175591e+00 1.927253562950e+00 2.049636973876e+00 2.128089715589e+00 2.122699618044e+00 2.028216110923e+00 1.876994920443e+00 1.735832341687e+00 1.682663597876e+00 1.751271022154e+00 1.897661830448e+00 2.040246141933e+00 2.112332785809e+00 2.082550207735e+00 1.958537093917e+00 1.787140215269e+00 1.647910739544e+00 1.618927054689e+00 1.712820895154e+00 1.862873396892e+00 1.983308412064e+00 2.016339918527e+00 1.944329288166e+00 1.790932353780e+00 1.620251456401e+00 1.522251537385e+00 1.557456590779e+00 1.696408097887e+00 1.850489400951e+00 1.941585009152e+00 1.930634737335e+00 1.821611604931e+00 1.661993838093e+00 1.537388022866e+00 1.533252785603e+00 1.659334071318e+00 1.838383144072e+00 1.977682516128e+00 2.016239682077e+00 1.934600648796e+00 1.756609764777e+00 1.553030823624e+00 1.434474566032e+00 1.485974590624e+00 1.673344399166e+00 1.883877356351e+00 2.021526350474e+00 2.035208988774e+00 1.917304740654e+00 1.702911284425e+00 1.473623107529e+00 1.348926183021e+00 1.408549004803e+00 1.597577353155e+00 1.794710723817e+00 1.910642624710e+00 1.906042957544e+00 1.785861604052e+00 1.596555930269e+00 1.423326619135e+00 1.362234854858e+00 1.442205062691e+00 1.591751792145e+00 1.714832082198e+00 1.750269372960e+00 1.681795856994e+00 1.536373182342e+00 1.382282062353e+00 1.310711574589e+00 1.370349630713e+00 1.513505889731e+00 1.647902185165e+00 1.703486259827e+00 1.651487979053e+00 1.506333272758e+00 1.328948189746e+00 1.222620647289e+00 1.272477106506e+00 1.448533454283e+00 1.643215058416e+00 1.766106137344e+00 1.770706238219e+00 1.653658505287e+00 1.456964726977e+00 1.274978829879e+00 1.233685101986e+00 1.377251875985e+00 1.609403909852e+00 1.808847251385e+00 1.899009604530e+00 1.850184418024e+00 1.676242791074e+00 1.439328816343e+00 1.258102738074e+00 1.264098199406e+00 1.456670820867e+00 1.703983282019e+00 1.886418933725e+00 1.939159869830e+00 1.844930262781e+00 1.630723259529e+00 1.374477236526e+00 1.211833555660e+00 1.264642933870e+00 1.487058949957e+00 1.731700741440e+00 1.890252781325e+00 1.911782741933e+00 1.791573947206e+00 1.568171693767e+00 1.328798954689e+00 1.204216195485e+00 1.278438856281e+00 1.479239770338e+00 1.674239599614e+00 1.776001125286e+00 1.750479193840e+00 1.608578352552e+00 1.404923486395e+00 1.238029634769e+00 1.213565226397e+00 1.340758872239e+00 1.520693190664e+00 1.653327400281e+00 1.685558743756e+00 1.611061852602e+00 1.467535227553e+00 1.334401534381e+00 1.305338469767e+00 1.410237786071e+00 1.581666619075e+00 1.726590609627e+00 1.782825618682e+00 1.730116532576e+00 1.590860303599e+00 1.431727698565e+00 1.351664170466e+00 1.417417748826e+00 1.591023608744e+00 1.773779942813e+00 1.884062615627e+00 1.881298733844e+00 1.767213391157e+00 1.587434843937e+00 1.432096775796e+00 1.405352251143e+00 1.534869957008e+00 1.739680533062e+00 1.916584383676e+00 1.998709942168e+00 1.963490653389e+00 1.831105991027e+00 1.663756718533e+00 1.554804759150e+00 1.578049646054e+00 1.717858989000e+00 1.886633325205e+00 1.999113029326e+00 2.008104640971e+00 1.909914577112e+00 1.744598201615e+00 1.592880988540e+00 1.547649862867e+00 1.640716452485e+00 1.807965380484e+00 1.953087000209e+00 2.007088923913e+00 1.943825386558e+00 1.781671336648e+00 1.585585701261e+00 1.459873212807e+00 1.490388115911e+00 1.654511530618e+00 1.846934995066e+00 1.971959164831e+00 1.978123285473e+00 1.859792502679e+00 1.657766020669e+00 1.462156679341e+00 1.391341989489e+00 1.496831511663e+00 1.699253607773e+00 1.879353538321e+00 1.956144546615e+00 1.897931132188e+00 1.720396362204e+00 1.490608864437e+00 1.329950682904e+00 1.356967579848e+00 1.553561961112e+00 1.789027499603e+00 1.949926420626e+00 1.976842292642e+00 1.860204325413e+00 1.640157514560e+00 1.415107202721e+00 1.330974790111e+00 1.464480312835e+00 1.720822391378e+00 1.955953688673e+00 2.074863404569e+00 2.036861733577e+00 1.849857076340e+00 1.574885017936e+00 1.340595226887e+00 1.314425357272e+00 1.525346663898e+00 1.820518659826e+00 2.051484775300e+00 2.135699641065e+00 2.044449939943e+00 1.796219648163e+00 1.463594027700e+00 1.197061219227e+00 1.193045606835e+00 1.448340416951e+00 1.763183670165e+00 1.987158066844e+00 2.048771335666e+00 1.930401447141e+00 1.660915077225e+00 1.324798409866e+00 1.089484196299e+00 1.142666055560e+00 1.422699969805e+00 1.722049784276e+00 1.911436466725e+00 1.935903529343e+00 1.790577858630e+00 1.516412737692e+00 1.212482279742e+00 1.053782480417e+00 1.171297550340e+00 1.448229651051e+00 1.705241445986e+00 1.843053196402e+00 1.825428640096e+00 1.663079790586e+00 1.413890161998e+00 1.193509139937e+00 1.151944540401e+00 1.320868284077e+00 1.567552690869e+00 1.761875683962e+00 1.835883325035e+00 1.773032677031e+00 1.601543143704e+00 1.396571249121e+00 1.275213725610e+00 1.327393335237e+00 1.512612258085e+00 1.713062555230e+00 1.836363736195e+00 1.838257330009e+00 1.718012138428e+00 1.517111571563e+00 1.322111256880e+00 1.246782298633e+00 1.341680028713e+00 1.531040478126e+00 1.703169000646e+00 1.784632382718e+00 1.747106106023e+00 1.602272867754e+00 1.401461832636e+00 1.235792944967e+00 1.204161213570e+00 1.320756783099e+00 1.497414261172e+00 1.638625608755e+00 1.689181655069e+00 1.633963352977e+00 1.492758771133e+00 1.317918122439e+00 1.187350063155e+00 1.167801635639e+00 1.253010375551e+00 1.371746970565e+00 1.454937566324e+00 1.466931236413e+00 1.405985109084e+00 1.299183158766e+00 1.194616969660e+00 1.141970538506e+00 1.158969349633e+00 1.217163227974e+00 1.270407678632e+00 1.287574640941e+00 1.264311989538e+00 1.221440408730e+00 1.194065303089e+00 1.209364205250e+00 1.264650558068e+00 1.329553122098e+00 1.368812464740e+00 1.361778056460e+00 1.311231352653e+00 1.244744281286e+00 1.206402494529e+00 1.231231789298e+00 1.315332165890e+00 1.418497292676e+00 1.494213134426e+00 1.511919738455e+00 1.465230331100e+00 1.374090534188e+00 1.282458546488e+00 1.243381830371e+00 1.284088084280e+00 1.381228254111e+00 1.482539666635e+00 1.542637787870e+00 1.539700694157e+00 1.478924879543e+00 1.390766925896e+00 1.322224933977e+00 1.313324740036e+00 1.366769071024e+00 1.445804022438e+00 1.503700581195e+00 1.509553179156e+00 1.458306200418e+00 1.372087632634e+00 1.294764717647e+00 1.272093359328e+00 1.317852033741e+00 1.400500239969e+00 1.469381244927e+00 1.485493488117e+00 1.435439597103e+00 1.335656223882e+00 1.231927867991e+00 1.185433575459e+00 1.230876163239e+00 1.341273346014e+00 1.453727067857e+00 1.513924722155e+00 1.495210240404e+00 1.403155784532e+00 1.277910207084e+00 1.190409691510e+00 1.207661583799e+00 1.329376515558e+00 1.487713148691e+00 1.608258764595e+00 1.643701499619e+00 1.579871398952e+00 1.437542804079e+00 1.276390785512e+00 1.189193850462e+00 1.245516461741e+00 1.414758496547e+00 1.603528477634e+00 1.733166452946e+00 1.761745959454e+00 1.683098164288e+00 1.526525149497e+00 1.358652073292e+00 1.272646847308e+00 1.328900069371e+00 1.490326601140e+00 1.666279113604e+00 1.784002847321e+00 1.808223894188e+00 1.739432641901e+00 1.611015877718e+00 1.484112458084e+00 1.426905186082e+00 1.469242909273e+00 1.575830469674e+00 1.680775350152e+00 1.732455405286e+00 1.710521646610e+00 1.627333784937e+00 1.523812156779e+00 1.455641812561e+00 1.461644526484e+00 1.532254862891e+00 1.618677417506e+00 1.670089031035e+00 1.658547861280e+00 1.586959434439e+00 1.489030869412e+00 1.420007428442e+00 1.427356412059e+00 1.511702417394e+00 1.625593756727e+00 1.711102827317e+00 1.729235818373e+00 1.670319808980e+00 1.556429330416e+00 1.439653801797e+00 1.386120858725e+00 1.432877411332e+00 1.552907975714e+00 1.681109721643e+00 1.760066594294e+00 1.760273431640e+00 1.683729802514e+00 1.563251096436e+00 1.456656626197e+00 1.423773484562e+00 1.483610508682e+00 1.597531828517e+00 1.704826529184e+00 1.760575827619e+00 1.749259975622e+00 1.685558654347e+00 1.608988270652e+00 1.568302695613e+00 1.592527892681e+00 1.668665643919e+00 1.753287925433e+00 1.802944187356e+00 1.794800867417e+00 1.733917548908e+00 1.652259419262e+00 1.597726065724e+00 1.607795924500e+00 1.680440293949e+00 1.775060524934e+00 1.841536832957e+00 1.845447753332e+00 1.779085797880e+00 1.664396452136e+00 1.550122479798e+00 1.495054395696e+00 1.530149131648e+00 1.630665504714e+00 1.737782294092e+00 1.798311453286e+00 1.784691537758e+00 1.699546992384e+00 1.574899500814e+00 1.465412106289e+00 1.425370181116e+00 1.469707302899e+00 1.560465303589e+00 1.640017998526e+00 1.666205106989e+00 1.625608153978e+00 1.534753009614e+00 1.435280684123e+00 1.377935522296e+00 1.390518543213e+00 1.454039373916e+00 1.519503018153e+00 1.542856916848e+00 1.505311049328e+00 1.419729020994e+00 1.329484824501e+00 1.292972783253e+00 1.343194217287e+00 1.455068939535e+00 1.567728268186e+00 1.626179594572e+00 1.601766714882e+00 1.498565107208e+00 1.357014669229e+00 1.252015017646e+00 1.259282953382e+00 1.384287517930e+00 1.554672238246e+00 1.687363747038e+00 1.727516459331e+00 1.654617831377e+00 1.483353722166e+00 1.268525451946e+00 1.110341664498e+00 1.113513624497e+00 1.270329989547e+00 1.469097612688e+00 1.610182795634e+00 1.639969171807e+00 1.544984363047e+00 1.349160184642e+00 1.120083959204e+00 9.768985469630e-01 1.025758328221e+00 1.218423769379e+00 1.422950954047e+00 1.548235055225e+00 1.553509881736e+00 1.437216940503e+00 1.235132024275e+00 1.027608077378e+00 9.364638422914e-01 1.027820797108e+00 1.216365073155e+00 1.382438570561e+00 1.455268982722e+00 1.409528261093e+00 1.257267878223e+00 1.049678053518e+00 8.858866233358e-01 8.805519438704e-01 1.028194059040e+00 1.209955178365e+00 1.330409965692e+00 1.345292918385e+00 1.251108575068e+00 1.083259286389e+00 9.231393618455e-01 8.847200766201e-01 1.005823459210e+00 1.193394121597e+00 1.342926375877e+00 1.394821218076e+00 1.330182467246e+00 1.167755208263e+00 9.715703968314e-01 8.613141801692e-01 9.393786994877e-01 1.146444196163e+00 1.353057733961e+00 1.473835942051e+00 1.469593821834e+00 1.338103148697e+00 1.115933211181e+00 8.954159374337e-01 8.344775755487e-01 1.001758085592e+00 1.262637768063e+00 1.481820474614e+00 1.588806416240e+00 1.557094545022e+00 1.395233975381e+00 1.149797966818e+00 9.215524527112e-01 8.646729343674e-01 1.025103808368e+00 1.262093857522e+00 1.446833385767e+00 1.515722979280e+00 1.449545068150e+00 1.264691605925e+00 1.016832033153e+00 8.182885852054e-01 8.137004946850e-01 9.917763975397e-01 1.201146974443e+00 1.336664997179e+00 1.353462674690e+00 1.247670246223e+00 1.053037010702e+00 8.520562081163e-01 7.814528193539e-01 9.086226784233e-01 1.123414987094e+00 1.302832728011e+00 1.382354976410e+00 1.341118834364e+00 1.194468040497e+00 9.988782746273e-01 8.635736406642e-01 9.032372011169e-01 1.090417333528e+00 1.300409274772e+00 1.442460256478e+00 1.473793877751e+00 1.388901477258e+00 1.218091960059e+00 1.034529451103e+00 9.524247943143e-01 1.043284993608e+00 1.240002650070e+00 1.430546128336e+00 1.542556652339e+00 1.545938891604e+00 1.445790934574e+00 1.281802335249e+00 1.130177004793e+00 1.084232150544e+00 1.177143940689e+00 1.342395917480e+00 1.490784556040e+00 1.565285972174e+00 1.545615046696e+00 1.443937427700e+00 1.302527793483e+00 1.187808360582e+00 1.162183803344e+00 1.232341533410e+00 1.343479748252e+00 1.431710057779e+00 1.458640721533e+00 1.416889079547e+00 1.327293153006e+00 1.232767108528e+00 1.181865281685e+00 1.197483225259e+00 1.257583519143e+00 1.316201817666e+00 1.335912963554e+00 1.303224528623e+00 1.231237883104e+00 1.155716921223e+00 1.120214784077e+00 1.146217734719e+00 1.213243740117e+00 1.276493894427e+00 1.296856032672e+00 1.256306875108e+00 1.162471172248e+00 1.049580024638e+00 9.725073158546e-01 9.771126080201e-01 1.056293365516e+00 1.156762934850e+00 1.224824377551e+00 1.229990567118e+00 1.168763030212e+00 1.064776554388e+00 9.675711821320e-01 9.367008254832e-01 9.962863845489e-01 1.109736746280e+00 1.219080491096e+00 1.283461153733e+00 1.288302857052e+00 1.244085125182e+00 1.182315550131e+00 1.144484141426e+00 1.158700807802e+00 1.218326958634e+00 1.289146306184e+00 1.335432350736e+00 1.337740921956e+00 1.298451752929e+00 1.240228811580e+00 1.197124948322e+00 1.195391712237e+00 1.233502450444e+00 1.283062308724e+00 1.309725700865e+00 1.292084826267e+00 1.230632045958e+00 1.149928473726e+00 1.092764034909e+00 1.097311249725e+00 1.164408665590e+00 1.255234430251e+00 1.322109749025e+00 1.332840280374e+00 1.279426449955e+00 1.180702363034e+00 1.081888679224e+00 1.040769631712e+00 1.086423264528e+00 1.188288767776e+00 1.285773415157e+00 1.329399207011e+00 1.295698407751e+00 1.190226128950e+00 1.050205833908e+00 9.447036964249e-01 9.444424388099e-01 1.049688271016e+00 1.188243403206e+00 1.286662826197e+00 1.302045742265e+00 1.223675603145e+00 1.073958020678e+00 9.153530504994e-01 8.487122132189e-01 9.359920490121e-01 1.114820558605e+00 1.283085165609e+00 1.372951253962e+00 1.353365776632e+00 1.224885269601e+00 1.021966787940e+00 8.264640949110e-01 7.704473078485e-01 9.068571483311e-01 1.122245500194e+00 1.300386556757e+00 1.380056266865e+00 1.339365023171e+00 1.188315900222e+00 9.721779024570e-01 7.871457896993e-01 7.682927576363e-01 9.295258802844e-01 1.139285859306e+00 1.293153337898e+00 1.341704619812e+00 1.272923364562e+00 1.106455460370e+00 8.982385951265e-01 7.522117093195e-01 7.758452856822e-01 9.330903872703e-01 1.099606155734e+00 1.192938016282e+00 1.178201666630e+00 1.054845731566e+00 8.549319728828e-01 6.559220451281e-01 5.935647924843e-01 7.207733654959e-01 9.083882936093e-01 1.045137279493e+00 1.081284231112e+00 1.005338851149e+00 8.383625554090e-01 6.453159193806e-01 5.613074712056e-01 6.825317436187e-01 8.948276420884e-01 1.072318435348e+00 1.153515325451e+00 1.115877923534e+00 9.674267986675e-01 7.528971957454e-01 5.834534428388e-01 6.253418589079e-01 8.435300017532e-01 1.073173291429e+00 1.221390438320e+00 1.246862716620e+00 1.139732445198e+00 9.191684852889e-01 6.457873503289e-01 4.823988428631e-01 6.250571413189e-01 9.047444916593e-01 1.142724888287e+00 1.268072963616e+00 1.252853106508e+00 1.097344291806e+00 8.305034713354e-01 5.309035180410e-01 4.315783674393e-01 6.749643098220e-01 9.807589000116e-01 1.208058012031e+00 1.306116315776e+00 1.258133569918e+00 1.073944914381e+00 7.935637096648e-01 5.173446552245e-01 4.889616012526e-01 7.406621175835e-01 1.016619750600e+00 1.203041111380e+00 1.258189100812e+00 1.172607321463e+00 9.632833781328e-01 6.788141262256e-01 4.418163166820e-01 4.952051567825e-01 7.512349433217e-01 9.871410198788e-01 1.122571721598e+00 1.130959602609e+00 1.015499891425e+00 8.089157998633e-01 5.901301193972e-01 5.198187279514e-01 6.745728147502e-01 8.947951935713e-01 1.060601020357e+00 1.123486849846e+00 1.072150992992e+00 9.252670635460e-01 7.376892173636e-01 6.174683524074e-01 6.724170378259e-01 8.462225491613e-01 1.015537578904e+00 1.110155512408e+00 1.104209240146e+00 1.004846015549e+00 8.537953910142e-01 7.359626163879e-01 7.504968600512e-01 8.935040197695e-01 1.066884515997e+00 1.191172262981e+00 1.228112081920e+00 1.173136614120e+00 1.053533436362e+00 9.307304874061e-01 8.873543919003e-01 9.613312864855e-01 1.099367290302e+00 1.220861336810e+00 1.272166431821e+00 1.233713752928e+00 1.118572900283e+00 9.747208650546e-01 8.831260484217e-01 9.117438201819e-01 1.036056948137e+00 1.169953256684e+00 1.243626103942e+00 1.223333835021e+00 1.110155557829e+00 9.435496037950e-01 8.119749226025e-01 8.252581232056e-01 9.846682812624e-01 1.181739153974e+00 1.323515395937e+00 1.360198817364e+00 1.277027208054e+00 1.092887746023e+00 8.708900408809e-01 7.413399141398e-01 8.288881555656e-01 1.057095090575e+00 1.279074181095e+00 1.409434613605e+00 1.410747865594e+00 1.280382175787e+00 1.051590301628e+00 8.116611136626e-01 7.288209008436e-01 8.954077044899e-01 1.163154078491e+00 1.388124108957e+00 1.501091207650e+00 1.478015480488e+00 1.330683277141e+00 1.111370410025e+00 9.287130837383e-01 9.247961094024e-01 1.109482406069e+00 1.346382635915e+00 1.522680230581e+00 1.582308534236e+00 1.511730339723e+00 1.335926423454e+00 1.125019706326e+00 1.000137305101e+00 1.062777285231e+00 1.261164016823e+00 1.465694774649e+00 1.585904990007e+00 1.580860617984e+00 1.450583046042e+00 1.237162105035e+00 1.036582987320e+00 9.885301334060e-01 1.140020298627e+00 1.374035500247e+00 1.564508824949e+00 1.640459476128e+00 1.575870224259e+00 1.383218840974e+00 1.119007402303e+00 9.055274762042e-01 9.085315354293e-01 1.122605874135e+00 1.378755055545e+00 1.555172952582e+00 1.594191770151e+00 1.480134193002e+00 1.233177514715e+00 9.180496694268e-01 6.873487786908e-01 7.572908778555e-01 1.038315111328e+00 1.312121390095e+00 1.474689395150e+00 1.485277406785e+00 1.340198799771e+00 1.069787679572e+00 7.540545075462e-01 5.880648178994e-01 7.590952151059e-01 1.065610090264e+00 1.318904239942e+00 1.444642511214e+00 1.417495757283e+00 1.245665922880e+00 9.733954910248e-01 7.065312245544e-01 6.533943810864e-01 8.721282860690e-01 1.152491543579e+00 1.358317027506e+00 1.434250584502e+00 1.366406547455e+00 1.174666995073e+00 9.198843781327e-01 7.314649671069e-01 7.739065660050e-01 9.999834264272e-01 1.237833596152e+00 1.388383691065e+00 1.410884985099e+00 1.301752714974e+00 1.091769451066e+00 8.575173297671e-01 7.417725605065e-01 8.508997248647e-01 1.079692364836e+00 1.286355298197e+00 1.397156689181e+00 1.384897768419e+00 1.255649949866e+00 1.048319441644e+00 8.445937875147e-01 7.695724126441e-01 8.779105727329e-01 1.065814746572e+00 1.220635218739e+00 1.284978627843e+00 1.242035997763e+00 1.106263751924e+00 9.234225505391e-01 7.755103044807e-01 7.548206542935e-01 8.606019943311e-01 9.987905495825e-01 1.091687454717e+00 1.105123560917e+00 1.039714640616e+00 9.264794005501e-01 8.248347027074e-01 8.013004062318e-01 8.694396623441e-01 9.736388722542e-01 1.049850004897e+00 1.061477827110e+00 1.002947648801e+00 8.993810469766e-01 8.068928157005e-01 7.931945507975e-01 8.749808676252e-01 9.966369690438e-01 1.090662864161e+00 1.114352876139e+00 1.053606650982e+00 9.233424003123e-01 7.739268562138e-01 6.964300800228e-01 7.622766753057e-01 9.233878317652e-01 1.083558656150e+00 1.178909170982e+00 1.179946632171e+00 1.085021009728e+00 9.207866621226e-01 7.554715113300e-01
 9.768882548309e-01 9.694634115298e-01 9.321887550313e-01 9.085282861680e-01 8.806108826941e-01 8.666099555323e-01 8.734291826193e-01 8.917470338210e-01 9.039081423281e-01 8.960362135869e-01 8.659086888633e-01 8.248926016258e-01 7.937778111069e-01 7.909369965124e-01 8.178933869421e-01 8.575102723228e-01 8.869043523971e-01 8.904298480901e-01 8.655715031875e-01 8.236709476672e-01 7.862447331170e-01 7.746665067018e-01 7.953655994828e-01 8.346260730875e-01 8.695998034116e-01 8.820593486700e-01 8.651431687802e-01 8.245738606560e-01 7.767465911882e-01 7.427734526930e-01 7.373389888287e-01 7.585212591728e-01 7.901203840222e-01 8.136458945784e-01 8.176671629061e-01 8.008515441839e-01 7.710467279590e-01 7.417058340493e-01 7.255991352221e-01 7.276785338447e-01 7.425079901446e-01 7.590592655215e-01 7.681166962307e-01 7.620381452985e-01 7.611577450030e-01 7.813058832786e-01 8.052599358800e-01 8.119399845822e-01 7.849073761655e-01 7.396805426393e-01 7.022775851871e-01 6.964482318514e-01 7.254164642166e-01 7.700982998734e-01 8.066190539041e-01 8.213470634446e-01 8.151768584215e-01 8.007101748190e-01 7.942024881293e-01 8.045122521820e-01 8.270804526882e-01 8.491742119642e-01 8.606368801942e-01 8.611520920184e-01 8.604604776786e-01 8.715338559927e-01 8.998807785397e-01 9.377405939116e-01 9.689806184220e-01 9.794468784931e-01 9.651841784469e-01 9.356594932901e-01 9.109332113743e-01 9.109024707027e-01 9.405626299955e-01 9.853758637446e-01 1.022424565951e+00 1.034803476245e+00 1.019597735967e+00 9.890577540705e-01 9.651418513709e-01 9.664866330487e-01 9.942083682716e-01 1.030779480319e+00 1.053313771825e+00 1.047644208774e+00 1.015530392786e+00 9.823351280871e-01 9.783174455007e-01 1.024285915970e+00 1.096198708852e+00 1.130093341116e+00 1.106142869154e+00 1.011580855156e+00 8.856026509180e-01 8.021696947818e-01 8.287044752658e-01 9.474307853852e-01 1.079255811970e+00 1.160036469615e+00 1.161616074113e+00 1.090892550987e+00 9.895377435384e-01 9.272988661621e-01 9.603146443203e-01 1.072015617008e+00 1.194284326969e+00 1.268205075990e+00 1.266933603866e+00 1.197648056349e+00 1.100285421807e+00 1.037725279627e+00 1.058096483646e+00 1.148119356303e+00 1.248562798238e+00 1.305475631872e+00 1.294637379428e+00 1.225577345047e+00 1.139138715546e+00 1.093234119276e+00 1.123821206870e+00 1.210133197446e+00 1.296742182769e+00 1.337417550476e+00 1.315743070087e+00 1.249030901014e+00 1.183904303410e+00 1.174424257008e+00 1.239351668857e+00 1.343499656126e+00 1.431064183198e+00 1.463261531762e+00 1.429059806705e+00 1.378152702504e+00 1.359102483682e+00 1.352445560642e+00 1.373194793637e+00 1.379911859449e+00 1.368313563920e+00 1.339991796524e+00 1.305712474579e+00 1.282447281632e+00 1.284254051384e+00 1.311703692942e+00 1.349540941969e+00 1.375408443674e+00 1.372096731484e+00 1.336387400154e+00 1.282681158847e+00 1.239615950105e+00 1.235969598961e+00 1.279476590196e+00 1.348825933709e+00 1.408697003278e+00 1.430116935098e+00 1.402332174222e+00 1.337034735506e+00 1.266483825152e+00 1.231207563231e+00 1.254109842527e+00 1.320767434039e+00 1.391509427469e+00 1.429155978934e+00 1.416389824061e+00 1.361297067880e+00 1.295573412246e+00 1.261999273239e+00 1.287153853298e+00 1.358423858131e+00 1.434398854764e+00 1.474063205956e+00 1.456058501209e+00 1.385548562318e+00 1.294523520652e+00 1.232961869628e+00 1.242100520516e+00 1.336738930214e+00 1.459255827549e+00 1.569200104725e+00 1.606241296315e+00 1.564564424941e+00 1.424598729718e+00 1.250286424695e+00 1.143194058615e+00 1.179340338807e+00 1.322672111977e+00 1.471512966887e+00 1.548438088637e+00 1.522732909223e+00 1.407470423342e+00 1.256470916377e+00 1.153543896738e+00 1.163492164988e+00 1.265247430444e+00 1.376935125437e+00 1.428786117576e+00 1.390479857183e+00 1.271871524369e+00 1.120723314120e+00 1.013664605337e+00 1.011770726081e+00 1.095399510152e+00 1.186855420464e+00 1.221277701118e+00 1.172186175988e+00 1.051970323123e+00 9.113913049672e-01 8.312642748138e-01 8.661353557471e-01 9.763729733956e-01 1.078800045669e+00 1.116489239531e+00 1.071193699424e+00 9.609162700093e-01 8.399078814921e-01 7.873164362283e-01 8.445223645009e-01 9.625395251065e-01 1.063656702875e+00 1.097415854723e+00 1.071307972294e+00 1.010099419927e+00 9.458032841610e-01 9.012654243401e-01 8.719150792117e-01 8.786678923926e-01 8.940010923010e-01 9.050745629763e-01 9.067361484167e-01 9.017259441700e-01 8.968153193718e-01 8.973284772115e-01 9.036605001992e-01 9.122713071338e-01 9.196887196693e-01 9.256988336742e-01 9.330944196740e-01 9.443474524530e-01 9.580329533491e-01 9.683457554991e-01 9.685585103523e-01 9.559864038041e-01 9.352186491972e-01 9.172697903037e-01 9.134395686421e-01 9.264555273614e-01 9.465684293779e-01 9.569769337803e-01 9.436544505485e-01 9.033932612270e-01 8.477948090960e-01 8.016138857347e-01 7.905033810710e-01 8.198745626731e-01 8.675879919782e-01 9.009055215787e-01 8.955193656577e-01 8.445673380454e-01 7.621600079814e-01 6.840837959976e-01 6.558957411830e-01 6.945847524324e-01 7.668336198798e-01 8.233170293613e-01 8.312023060398e-01 7.972741348121e-01 7.204807202647e-01 6.382531086063e-01 5.734245757340e-01 5.579641221565e-01 5.943089623822e-01 6.494155265516e-01 6.837831867981e-01 6.737311847648e-01 6.164223170007e-01 5.323082576793e-01 4.678923301013e-01 4.752628422986e-01 5.501305568832e-01 6.370168326436e-01 6.890320768617e-01 6.843523189609e-01 6.251402925007e-01 5.395577341269e-01 4.842351429827e-01 5.125187213276e-01 6.062189891643e-01 7.029312844862e-01 7.571832649231e-01 7.508708170675e-01 6.916221513609e-01 6.143162186145e-01 5.768908313782e-01 6.192556576169e-01 7.141396557555e-01 8.029721860207e-01 8.439125571189e-01 8.215505493499e-01 7.468905413651e-01 6.588229007236e-01 6.173475433400e-01 6.584461620852e-01 7.488526949354e-01 8.275418928598e-01 8.528454678776e-01 8.110413552415e-01 7.161133263890e-01 6.121609366239e-01 5.772882259968e-01 6.494023019287e-01 7.679317530670e-01 8.656700742935e-01 9.077765464695e-01 8.634102340088e-01 7.255199384637e-01 5.607305049335e-01 4.932997158202e-01 6.018543215891e-01 7.763127545789e-01 9.056891374087e-01 9.405297036218e-01 8.723783287851e-01 7.303114503494e-01 5.932012175692e-01 5.828325031159e-01 7.175227435656e-01 8.821562872451e-01 9.873770208902e-01 9.958222638635e-01 9.105863025672e-01 7.771035337426e-01 6.907239796800e-01 7.447253783938e-01 9.053303688854e-01 1.068034592337e+00 1.162355432105e+00 1.162083778142e+00 1.080113868790e+00 9.689296731462e-01 9.121153197598e-01 9.673651851227e-01 1.100118337515e+00 1.229288046188e+00 1.296194819169e+00 1.281771506768e+00 1.206140485752e+00 1.124609707160e+00 1.105188076341e+00 1.174180604792e+00 1.288658730779e+00 1.381319657390e+00 1.406305958250e+00 1.353688992885e+00 1.251754798285e+00 1.203367213469e+00 1.224224884758e+00 1.343219625442e+00 1.463694963831e+00 1.548977552742e+00 1.526003638923e+00 1.408034530136e+00 1.251928420570e+00 1.151909083626e+00 1.184166627448e+00 1.323148609679e+00 1.474134423446e+00 1.559313462674e+00 1.545343554717e+00 1.443057929135e+00 1.304779493898e+00 1.212217750806e+00 1.227547675878e+00 1.330859151284e+00 1.444000865835e+00 1.499918417510e+00 1.471649509910e+00 1.375049030159e+00 1.264643726187e+00 1.213673744014e+00 1.260651930255e+00 1.369994455144e+00 1.470943558245e+00 1.511309999211e+00 1.476335965082e+00 1.389441345183e+00 1.304518911471e+00 1.279879458432e+00 1.332750374658e+00 1.423589334433e+00 1.494877326811e+00 1.510185225026e+00 1.467897755118e+00 1.400087025756e+00 1.358395491931e+00 1.380827836107e+00 1.459077076252e+00 1.547759053516e+00 1.602382796814e+00 1.606387116112e+00 1.602702614862e+00 1.577005414548e+00 1.561767151978e+00 1.570735173421e+00 1.589339099360e+00 1.612266750448e+00 1.627792584605e+00 1.627418297582e+00 1.612676186795e+00 1.595911386509e+00 1.593740040938e+00 1.615809938833e+00 1.656716144194e+00 1.698390419967e+00 1.720814702383e+00 1.712625290484e+00 1.676805090082e+00 1.629972945875e+00 1.595039824218e+00 1.588615508830e+00 1.610467008270e+00 1.644568921320e+00 1.670613176380e+00 1.675975742601e+00 1.661051484841e+00 1.637196711458e+00 1.618993087411e+00 1.614577185598e+00 1.620660905397e+00 1.626236171510e+00 1.621875499403e+00 1.607323469514e+00 1.592492341194e+00 1.590732284391e+00 1.607753299338e+00 1.634714539559e+00 1.651997927516e+00 1.640854039629e+00 1.594924078347e+00 1.526900562335e+00 1.467200134564e+00 1.450058736431e+00 1.489026377182e+00 1.563317500234e+00 1.631835583309e+00 1.678051102528e+00 1.672232263263e+00 1.633423274768e+00 1.577599708908e+00 1.531088710111e+00 1.518304174269e+00 1.546074546172e+00 1.598480497613e+00 1.647781519947e+00 1.670665653310e+00 1.658969400284e+00 1.622969580300e+00 1.587701191229e+00 1.580879781696e+00 1.615300652476e+00 1.678723943664e+00 1.741646819816e+00 1.774608760178e+00 1.761936564624e+00 1.708388931136e+00 1.639614778351e+00 1.594006249577e+00 1.602683183463e+00 1.666665075809e+00 1.754756344243e+00 1.824374725909e+00 1.843141377446e+00 1.800240342477e+00 1.710552047166e+00 1.613287144268e+00 1.559850674602e+00 1.584503957113e+00 1.676349229664e+00 1.787815517195e+00 1.867382939987e+00 1.882193238993e+00 1.826191525806e+00 1.721563985664e+00 1.615156508283e+00 1.562407877258e+00 1.593159732265e+00 1.686178119686e+00 1.786668699740e+00 1.842283532628e+00 1.823635976275e+00 1.730413786774e+00 1.592388538969e+00 1.465768952625e+00 1.413248097270e+00 1.460165296123e+00 1.569704203838e+00 1.676045864925e+00 1.726045610090e+00 1.695057176265e+00 1.589129709818e+00 1.444401055007e+00 1.322055691684e+00 1.284153867885e+00 1.345714470864e+00 1.459713397207e+00 1.561177422368e+00 1.605449125410e+00 1.578146425454e+00 1.494128872463e+00 1.393066110586e+00 1.326598431781e+00 1.329480119983e+00 1.392179008941e+00 1.470808430349e+00 1.521250192169e+00 1.520936095814e+00 1.474627377943e+00 1.411848998550e+00 1.374927242228e+00 1.393748249051e+00 1.461947676428e+00 1.542084958438e+00 1.592709882346e+00 1.589558184701e+00 1.534663202223e+00 1.458027730258e+00 1.409712290779e+00 1.432889304764e+00 1.528315146227e+00 1.652120946058e+00 1.748370915240e+00 1.776215978368e+00 1.720846028810e+00 1.597731259795e+00 1.454764253674e+00 1.365023296619e+00 1.388079774290e+00 1.514539452418e+00 1.675223550434e+00 1.797851763424e+00 1.836730472045e+00 1.777654266683e+00 1.637892253853e+00 1.466678788286e+00 1.340069873036e+00 1.327212913873e+00 1.429635452499e+00 1.580197320333e+00 1.705049283381e+00 1.759158984803e+00 1.730377373931e+00 1.636215604602e+00 1.518938698089e+00 1.433540568695e+00 1.420320793882e+00 1.475507425865e+00 1.557091636354e+00 1.619034623623e+00 1.635238984971e+00 1.605581574071e+00 1.552320024038e+00 1.509269247190e+00 1.503036654653e+00 1.535025484222e+00 1.581485348227e+00 1.611566054905e+00 1.605984789284e+00 1.566481682411e+00 1.516158663015e+00 1.489860555007e+00 1.513238037628e+00 1.582520665850e+00 1.666350438629e+00 1.726599786549e+00 1.737446417988e+00 1.694884716329e+00 1.619127601361e+00 1.550092332120e+00 1.530500063863e+00 1.577729803615e+00 1.669325414739e+00 1.760462613897e+00 1.811285252402e+00 1.802563876998e+00 1.740696287731e+00 1.656461419231e+00 1.595471191662e+00 1.595057288791e+00 1.657521471382e+00 1.748464743909e+00 1.822532246291e+00 1.847917956067e+00 1.817375322620e+00 1.749912615533e+00 1.685038909912e+00 1.665279646164e+00 1.708917423754e+00 1.795657994916e+00 1.882422625165e+00 1.930224796974e+00 1.920902581698e+00 1.862852538659e+00 1.788983995620e+00 1.744550106531e+00 1.761737581661e+00 1.835379814513e+00 1.926394321790e+00 1.988327810862e+00 1.990584324710e+00 1.929431852373e+00 1.830871079569e+00 1.745287375561e+00 1.725855647012e+00 1.791606833542e+00 1.910247254778e+00 2.023425060499e+00 2.081308415982e+00 2.060585097960e+00 1.970385692526e+00 1.852475458874e+00 1.771370243307e+00 1.782106751431e+00 1.887025311592e+00 2.032921362848e+00 2.151974586850e+00 2.195601323839e+00 2.147160607133e+00 2.025285215692e+00 1.882955130124e+00 1.794857871660e+00 1.817481967631e+00 1.941877635639e+00 2.101761789421e+00 2.223747971741e+00 2.259766185092e+00 2.196050676136e+00 2.054140163594e+00 1.888986919386e+00 1.776831091475e+00 1.776897099316e+00 1.883618148178e+00 2.032947849581e+00 2.153883139542e+00 2.201780423922e+00 2.165846579568e+00 2.066965494007e+00 1.950638962240e+00 1.870725598873e+00 1.861027409294e+00 1.912449629142e+00 1.982568275446e+00 2.026789929023e+00 2.021118149446e+00 1.969370254879e+00 1.899686520134e+00 1.851245916225e+00 1.851408676332e+00 1.896027538326e+00 1.952518866107e+00 1.982208376748e+00 1.961398801599e+00 1.892107121834e+00 1.803521570354e+00 1.742842350314e+00 1.750019370339e+00 1.827243698389e+00 1.935680973580e+00 2.022857841093e+00 2.049607317847e+00 2.002895891697e+00 1.899528066778e+00 1.784183018711e+00 1.715828560124e+00 1.734798648302e+00 1.830576366214e+00 1.950717289276e+00 2.038444244896e+00 2.058312789671e+00 2.004448991525e+00 1.900665962463e+00 1.794480900170e+00 1.739014350436e+00 1.761059859465e+00 1.840392973540e+00 1.927160661066e+00 1.975461575820e+00 1.963568805993e+00 1.899663397012e+00 1.818875307161e+00 1.769589510587e+00 1.785649131790e+00 1.860271141264e+00 1.950724609410e+00 2.007363896444e+00 1.997799574797e+00 1.917868173266e+00 1.794782257506e+00 1.683021797399e+00 1.643202127197e+00 1.699979309810e+00 1.818673922462e+00 1.933747841872e+00 1.988746427216e+00 1.954947172052e+00 1.836269715558e+00 1.670696578613e+00 1.527009227767e+00 1.480005857593e+00 1.553782380946e+00 1.696254832430e+00 1.827935529958e+00 1.889631806723e+00 1.855924393013e+00 1.735853869998e+00 1.572389744383e+00 1.437648740893e+00 1.404774756051e+00 1.489562173983e+00 1.634299090466e+00 1.762458401352e+00 1.821629360198e+00 1.792977585683e+00 1.690014379214e+00 1.555877520479e+00 1.454316575734e+00 1.440395046027e+00 1.518174267984e+00 1.638588095440e+00 1.741812112345e+00 1.788785283617e+00 1.769142335692e+00 1.699595466700e+00 1.617919454530e+00 1.568815860455e+00 1.579864328732e+00 1.642937214699e+00 1.722834045188e+00 1.782565713587e+00 1.801095116907e+00 1.778733886069e+00 1.734517017791e+00 1.697119279507e+00 1.689928858405e+00 1.716782073670e+00 1.760160615427e+00 1.793576347870e+00 1.796617462572e+00 1.764018505314e+00 1.707687565213e+00 1.652240707657e+00 1.623673192717e+00 1.634091383577e+00 1.673259353313e+00 1.715401134627e+00 1.734067892622e+00 1.713974412096e+00 1.656198356900e+00 1.578152587356e+00 1.508528170238e+00 1.475379750303e+00 1.490191741850e+00 1.540303271753e+00 1.597932965590e+00 1.635933421491e+00 1.638048408749e+00 1.602192317965e+00 1.539678782339e+00 1.471730281986e+00 1.422710356350e+00 1.410128730227e+00 1.435871370602e+00 1.486120393528e+00 1.539726147569e+00 1.577465658401e+00 1.587291327058e+00 1.566193623280e+00 1.520700645873e+00 1.466350032328e+00 1.424995962458e+00 1.417758451397e+00 1.454220430439e+00 1.525616243507e+00 1.608852069245e+00 1.677264355687e+00 1.710317677691e+00 1.699479532109e+00 1.651509651273e+00 1.589031144406e+00 1.545600014325e+00 1.551323103658e+00 1.613318504461e+00 1.709331227214e+00 1.801878425958e+00 1.857148494863e+00 1.856732778693e+00 1.802727167059e+00 1.718610603296e+00 1.644540810694e+00 1.621362930099e+00 1.664937462836e+00 1.753312968947e+00 1.842726973049e+00 1.893257180627e+00 1.884455315647e+00 1.821193441640e+00 1.733707136861e+00 1.669453932198e+00 1.670115757222e+00 1.741350041328e+00 1.846921544626e+00 1.934559793113e+00 1.963116259024e+00 1.916032726174e+00 1.806188678492e+00 1.676418057924e+00 1.590150781683e+00 1.598786176667e+00 1.698914322031e+00 1.834215314444e+00 1.938572859608e+00 1.966996780545e+00 1.905472086642e+00 1.773265663626e+00 1.622907674774e+00 1.529521541844e+00 1.550090311371e+00 1.672530477400e+00 1.827769204585e+00 1.944858240633e+00 1.981245506960e+00 1.928840630476e+00 1.813752494263e+00 1.692489404560e+00 1.634355657065e+00 1.679078235407e+00 1.802650539545e+00 1.940150615464e+00 2.031346215385e+00 2.043875451043e+00 1.978424376861e+00 1.867562498743e+00 1.768227043177e+00 1.738362250932e+00 1.798294179673e+00 1.914517816198e+00 2.028339872185e+00 2.091994938230e+00 2.085379310969e+00 2.019138203157e+00 1.930847061894e+00 1.871812884295e+00 1.880358134690e+00 1.955339632645e+00 2.058376338354e+00 2.142033393477e+00 2.174431010493e+00 2.149323623776e+00 2.086035610594e+00 2.021516566347e+00 1.993125678513e+00 2.016545495881e+00 2.075776489276e+00 2.135922816470e+00 2.165543110648e+00 2.151978752630e+00 2.105828325449e+00 2.055823802013e+00 2.034075460928e+00 2.055784309459e+00 2.107864200566e+00 2.157783097298e+00 2.173741561542e+00 2.141352132963e+00 2.071465152873e+00 1.998595624599e+00 1.966832675228e+00 2.002752815104e+00 2.093921474795e+00 2.196531738340e+00 2.262476705675e+00 2.261369656439e+00 2.191018480936e+00 2.079907491804e+00 1.981209586362e+00 1.950443316163e+00 2.008446349123e+00 2.123412298070e+00 2.235372137067e+00 2.292120498704e+00 2.269059851165e+00 2.175442574862e+00 2.053320549085e+00 1.965564293564e+00 1.963834608174e+00 2.049400607593e+00 2.171292370001e+00 2.264336862759e+00 2.282999034962e+00 2.215675087181e+00 2.088274762363e+00 1.960358999686e+00 1.903982600450e+00 1.956991912122e+00 2.089001684238e+00 2.226985287189e+00 2.303384281188e+00 2.281738598273e+00 2.164222546658e+00 1.993189451140e+00 1.845771487330e+00 1.803523403477e+00 1.890721531357e+00 2.049457510000e+00 2.191376934794e+00 2.249721839508e+00 2.196592451232e+00 2.045377008347e+00 1.850544774238e+00 1.699830136437e+00 1.674622473903e+00 1.780502565617e+00 1.941009600628e+00 2.067067494385e+00 2.103429807033e+00 2.038161565813e+00 1.901397296825e+00 1.759562060363e+00 1.692048187348e+00 1.737575482920e+00 1.857637976782e+00 1.972852399327e+00 2.018063117870e+00 1.966860130979e+00 1.837613691403e+00 1.693435969984e+00 1.624919905766e+00 1.689698148890e+00 1.853107647055e+00 2.021601927713e+00 2.110560932011e+00 2.073512476478e+00 1.909091224046e+00 1.668060192633e+00 1.464024603605e+00 1.443357860564e+00 1.641806327340e+00 1.935433864995e+00 2.183862013360e+00 2.299433501124e+00 2.245765401241e+00 2.033842097164e+00 1.728121129709e+00 1.462844522183e+00 1.417818775384e+00 1.635545651212e+00 1.957958212994e+00 2.224003768680e+00 2.343045007292e+00 2.282063516736e+00 2.056986215281e+00 1.736105153884e+00 1.453848488626e+00 1.386853116421e+00 1.577277178474e+00 1.868081273988e+00 2.100426746161e+00 2.189133195146e+00 2.109012435695e+00 1.885477087958e+00 1.597734877384e+00 1.385460687926e+00 1.391303742573e+00 1.597311074214e+00 1.849567210358e+00 2.020941214033e+00 2.049443328256e+00 1.927163637543e+00 1.695692944791e+00 1.450539238743e+00 1.331036714908e+00 1.419356612665e+00 1.634435628448e+00 1.836903307981e+00 1.934957097117e+00 1.894080735148e+00 1.730318113931e+00 1.511305887130e+00 1.355919218724e+00 1.377716179474e+00 1.561463139292e+00 1.784224231397e+00 1.937592243634e+00 1.966485063047e+00 1.866739522651e+00 1.684402742743e+00 1.517204190998e+00 1.484905474303e+00 1.626960389820e+00 1.856111072260e+00 2.054751394270e+00 2.144314446512e+00 2.094962662066e+00 1.924760330923e+00 1.703129617232e+00 1.549219045073e+00 1.574888034891e+00 1.769038583357e+00 2.012061754589e+00 2.190140436600e+00 2.238850331136e+00 2.143114945587e+00 1.935817502830e+00 1.701052690810e+00 1.565616047776e+00 1.623123457608e+00 1.830054458832e+00 2.059486110381e+00 2.208482726607e+00 2.226449547554e+00 2.111919454706e+00 1.910279997059e+00 1.712187239335e+00 1.628954171487e+00 1.711215959890e+00 1.893868238337e+00 2.066633672441e+00 2.149722440418e+00 2.111900594283e+00 1.969333316039e+00 1.784026204158e+00 1.653536143450e+00 1.661103362884e+00 1.798710565228e+00 1.976101933144e+00 2.100431730540e+00 2.118274635619e+00 2.022196287307e+00 1.851028766759e+00 1.687732936416e+00 1.633394730545e+00 1.731518368748e+00 1.921895114149e+00 2.103155436083e+00 2.199276795635e+00 2.177607414255e+00 2.049638538397e+00 1.870537517756e+00 1.732009621427e+00 1.722040990684e+00 1.850692209054e+00 2.040633959789e+00 2.198504982161e+00 2.263329195594e+00 2.216542279181e+00 2.080987984911e+00 1.917726470641e+00 1.811343247033e+00 1.824919122495e+00 1.947400951299e+00 2.106271913287e+00 2.226320617760e+00 2.263976048256e+00 2.214068764948e+00 2.107008933188e+00 1.999390330079e+00 1.950728646180e+00 1.986815854774e+00 2.080906035075e+00 2.177403633119e+00 2.228546367715e+00 2.214191271920e+00 2.145805770362e+00 2.060816399896e+00 2.006284160923e+00 2.011786159981e+00 2.068394844930e+00 2.136054543373e+00 2.170943433960e+00 2.147761661658e+00 2.069289131397e+00 1.966107760883e+00 1.886084595787e+00 1.869760346545e+00 1.921594173902e+00 2.006283393580e+00 2.074889265049e+00 2.092063104586e+00 2.049025761964e+00 1.965493200082e+00 1.882998106393e+00 1.846459704466e+00 1.876055370461e+00 1.952066302851e+00 2.030567692368e+00 2.071512812472e+00 2.056548979741e+00 1.994371704266e+00 1.917164281170e+00 1.867191717762e+00 1.872915476197e+00 1.928989083826e+00 2.001025637452e+00 2.049731773273e+00 2.051939596840e+00 2.009635218363e+00 1.948868182892e+00 1.908519333848e+00 1.918259725678e+00 1.977512538635e+00 2.055699965364e+00 2.113499984418e+00 2.124636997305e+00 2.087244284882e+00 2.025264748504e+00 1.979310305700e+00 1.984790162767e+00 2.046570379738e+00 2.133734668291e+00 2.200193415471e+00 2.209733128348e+00 2.151101507422e+00 2.043752464157e+00 1.935179070938e+00 1.883294996296e+00 1.919905364837e+00 2.023122546960e+00 2.133772730217e+00 2.193634018471e+00 2.169969555302e+00 2.064767949220e+00 1.917000795757e+00 1.796192045211e+00 1.772167386550e+00 1.861104741776e+00 2.008708488127e+00 2.135899891232e+00 2.183421901061e+00 2.128141076286e+00 1.986658223391e+00 1.815332899252e+00 1.699166857152e+00 1.706792077158e+00 1.828683011189e+00 1.985574837770e+00 2.093392075685e+00 2.101306907274e+00 2.000262578153e+00 1.824514875213e+00 1.650722846536e+00 1.576286913520e+00 1.649406360960e+00 1.816921924547e+00 1.979141808179e+00 2.058839568629e+00 2.022203746351e+00 1.881128124672e+00 1.694960424541e+00 1.565009963469e+00 1.584493735625e+00 1.747720891306e+00 1.955944102635e+00 2.106894408282e+00 2.138367199234e+00 2.033459869811e+00 1.821727407813e+00 1.585122560146e+00 1.453380156385e+00 1.524254714934e+00 1.747979925204e+00 1.990354721859e+00 2.145723573207e+00 2.160476571026e+00 2.027642514482e+00 1.785535645551e+00 1.523271620001e+00 1.376313785339e+00 1.440668623083e+00 1.654036554075e+00 1.877256777707e+00 2.011109748058e+00 2.012636698573e+00 1.886414927822e+00 1.680977600378e+00 1.486941166895e+00 1.410576126944e+00 1.489625199080e+00 1.649328704687e+00 1.784457660992e+00 1.827339619123e+00 1.758833651103e+00 1.605915980123e+00 1.439895252394e+00 1.358722437274e+00 1.418235335849e+00 1.570133217916e+00 1.715406760112e+00 1.777954003709e+00 1.725311433844e+00 1.570300135089e+00 1.374714001037e+00 1.248364499959e+00 1.289885476078e+00 1.474249724530e+00 1.685139418395e+00 1.823327551148e+00 1.837158324698e+00 1.720443028077e+00 1.513812802069e+00 1.312659808639e+00 1.251764963874e+00 1.389782419405e+00 1.630501571377e+00 1.843182864527e+00 1.944227163451e+00 1.899951948806e+00 1.722102542174e+00 1.472394368966e+00 1.273090099372e+00 1.268264009621e+00 1.466256729682e+00 1.727601842384e+00 1.923555986281e+00 1.984154253816e+00 1.889271125868e+00 1.664498860161e+00 1.388589243481e+00 1.205481546801e+00 1.255527120348e+00 1.494792035164e+00 1.761307437444e+00 1.937550358030e+00 1.968130502056e+00 1.845595036560e+00 1.606754777412e+00 1.339638593796e+00 1.186456285058e+00 1.254809985141e+00 1.473665220836e+00 1.693908359698e+00 1.817323309632e+00 1.804111975989e+00 1.661098126301e+00 1.439679018457e+00 1.239573818043e+00 1.183543383303e+00 1.304220398597e+00 1.500070044155e+00 1.656907888183e+00 1.711736171306e+00 1.651490456228e+00 1.508041095000e+00 1.356825636454e+00 1.297417953534e+00 1.379637486913e+00 1.548035276165e+00 1.705349747484e+00 1.781390797967e+00 1.748940143841e+00 1.623771541924e+00 1.465318576338e+00 1.367901595913e+00 1.407000780861e+00 1.562294330063e+00 1.741686091206e+00 1.860667755700e+00 1.873976337363e+00 1.778538944410e+00 1.614268948771e+00 1.463556782975e+00 1.424943161756e+00 1.533635747279e+00 1.722297602684e+00 1.892912762438e+00 1.977873655647e+00 1.952312553869e+00 1.833466177734e+00 1.679305160193e+00 1.577014750097e+00 1.596016206510e+00 1.724504716012e+00 1.882226674063e+00 1.987767840795e+00 1.994636206100e+00 1.898438998617e+00 1.737715711946e+00 1.590724415548e+00 1.547286059835e+00 1.638233939432e+00 1.801869444056e+00 1.944557885539e+00 1.998550651468e+00 1.937828697765e+00 1.780008662871e+00 1.588160999738e+00 1.463339054535e+00 1.489355613567e+00 1.646489496833e+00 1.833647028554e+00 1.957173149121e+00 1.966240053519e+00 1.855145939507e+00 1.663630481792e+00 1.478275342533e+00 1.410267171802e+00 1.507487067527e+00 1.696889517879e+00 1.865980949049e+00 1.936914321268e+00 1.879510918744e+00 1.710400062865e+00 1.496375697342e+00 1.353424109258e+00 1.386958363088e+00 1.574437353412e+00 1.794074094496e+00 1.939807266904e+00 1.956081625951e+00 1.836029353410e+00 1.622333710194e+00 1.414662507487e+00 1.351870655479e+00 1.494197315017e+00 1.743873936051e+00 1.965124084750e+00 2.069405084941e+00 2.020324643361e+00 1.829582216175e+00 1.562356936869e+00 1.349613236143e+00 1.347297603385e+00 1.564501131101e+00 1.850129933257e+00 2.065144973842e+00 2.133124226867e+00 2.029875844623e+00 1.778578095375e+00 1.457820389942e+00 1.221928289874e+00 1.247452094703e+00 1.504479457970e+00 1.802690748307e+00 2.003805224858e+00 2.042595628303e+00 1.906395250629e+00 1.630076467196e+00 1.307315519759e+00 1.113141017882e+00 1.206628891520e+00 1.492856860145e+00 1.776326457330e+00 1.940529662056e+00 1.937399681854e+00 1.767936525145e+00 1.480789074674e+00 1.187872037464e+00 1.074155499028e+00 1.236455208450e+00 1.526558296923e+00 1.774263226221e+00 1.890678447978e+00 1.846236369873e+00 1.658127740035e+00 1.393386636583e+00 1.182039065375e+00 1.178714752244e+00 1.385013955077e+00 1.648451928893e+00 1.841843240568e+00 1.902786421469e+00 1.819554062115e+00 1.625791024675e+00 1.404643690340e+00 1.283952260932e+00 1.355057187871e+00 1.562260600623e+00 1.776876793164e+00 1.904721845081e+00 1.902741510759e+00 1.772348815703e+00 1.558011394808e+00 1.350737577550e+00 1.270308951508e+00 1.369534622438e+00 1.567450594620e+00 1.747183939386e+00 1.833312440507e+00 1.797442693077e+00 1.652201903630e+00 1.450285201419e+00 1.283628529705e+00 1.250569275225e+00 1.365561245032e+00 1.541995221903e+00 1.684672583226e+00 1.738153611346e+00 1.687394503017e+00 1.552351670235e+00 1.384564275634e+00 1.258256987561e+00 1.235068437329e+00 1.310233001489e+00 1.419380613977e+00 1.497808666037e+00 1.511487571554e+00 1.459031810158e+00 1.366164298829e+00 1.276015969418e+00 1.229521736472e+00 1.238763081764e+00 1.279422708152e+00 1.314359040942e+00 1.320135620514e+00 1.297626348866e+00 1.269448309520e+00 1.266106061980e+00 1.303301975812e+00 1.367623492496e+00 1.426133233356e+00 1.447637567730e+00 1.418273199407e+00 1.348783139711e+00 1.275188282657e+00 1.246934941161e+00 1.294539724749e+00 1.401232400482e+00 1.517146720645e+00 1.593527203332e+00 1.602011035951e+00 1.540613073203e+00 1.435202684017e+00 1.336406857254e+00 1.301364783793e+00 1.353931400362e+00 1.462399875586e+00 1.568817503964e+00 1.626682166970e+00 1.616074486027e+00 1.546062056680e+00 1.452160181803e+00 1.385582704658e+00 1.385854133130e+00 1.449608121106e+00 1.533737278216e+00 1.588826516798e+00 1.584574777413e+00 1.518985396872e+00 1.419466217191e+00 1.336621498875e+00 1.320485340521e+00 1.381311284062e+00 1.478851487405e+00 1.555942622522e+00 1.571202832087e+00 1.511807493358e+00 1.397048803110e+00 1.278097854260e+00 1.223493859670e+00 1.272085439937e+00 1.392727477017e+00 1.515252810094e+00 1.580820304265e+00 1.561422976271e+00 1.463684407795e+00 1.330810487174e+00 1.238212462756e+00 1.256146054065e+00 1.382733728838e+00 1.545525746063e+00 1.666635143807e+00 1.697543162650e+00 1.625067445326e+00 1.473319967371e+00 1.307818548403e+00 1.227218783031e+00 1.298358867199e+00 1.479944985699e+00 1.672279553341e+00 1.795569483496e+00 1.809042786266e+00 1.709666278695e+00 1.532721285811e+00 1.355066755715e+00 1.280974205383e+00 1.366546872974e+00 1.554646276345e+00 1.742599529074e+00 1.855935479620e+00 1.861628119766e+00 1.764868258851e+00 1.607186868645e+00 1.462640446556e+00 1.412458671717e+00 1.484022005253e+00 1.623084016350e+00 1.748290019263e+00 1.802491204260e+00 1.765894933322e+00 1.655535409633e+00 1.522027562980e+00 1.436014203891e+00 1.447960750128e+00 1.543297213672e+00 1.657198692478e+00 1.726190069329e+00 1.716418053623e+00 1.630051911028e+00 1.505367520744e+00 1.409635651131e+00 1.407034699067e+00 1.504423648291e+00 1.643981262125e+00 1.753954012485e+00 1.786120012808e+00 1.726034191811e+00 1.594739218007e+00 1.448713301758e+00 1.367558758263e+00 1.405716129066e+00 1.538991262972e+00 1.690361598732e+00 1.790353712355e+00 1.802012766252e+00 1.723677082771e+00 1.588074514301e+00 1.458448835047e+00 1.407317125004e+00 1.465680887942e+00 1.593510461105e+00 1.719828529909e+00 1.790579706580e+00 1.784778951458e+00 1.715145177009e+00 1.623473896694e+00 1.566171749998e+00 1.582436986682e+00 1.663513875621e+00 1.761301401564e+00 1.824385402833e+00 1.823263243444e+00 1.759067755782e+00 1.663655186245e+00 1.590519197771e+00 1.587834488303e+00 1.661429750520e+00 1.768860386709e+00 1.852227862983e+00 1.869206030483e+00 1.806150284662e+00 1.681750466316e+00 1.546273839084e+00 1.468312244867e+00 1.493939539595e+00 1.604480655592e+00 1.734018009427e+00 1.818745675062e+00 1.822331093620e+00 1.740851751781e+00 1.602402824860e+00 1.463437503525e+00 1.391052983753e+00 1.419517978359e+00 1.518315834374e+00 1.621971548059e+00 1.676514967621e+00 1.658184598164e+00 1.575072924891e+00 1.463438561888e+00 1.376553045739e+00 1.357210718763e+00 1.404467073969e+00 1.475319675177e+00 1.520299054682e+00 1.511135115776e+00 1.450023918144e+00 1.369050786247e+00 1.318995472707e+00 1.338916437312e+00 1.422014458535e+00 1.520887435562e+00 1.583321512652e+00 1.577646165891e+00 1.502251770151e+00 1.388763140035e+00 1.298560927843e+00 1.295603977335e+00 1.392111585286e+00 1.534346406037e+00 1.650267858188e+00 1.687927951473e+00 1.626423160074e+00 1.478609576139e+00 1.294875066360e+00 1.162990443503e+00 1.167651223470e+00 1.301844433268e+00 1.473701940814e+00 1.595006632873e+00 1.615670698799e+00 1.523364078633e+00 1.342562478657e+00 1.139736384428e+00 1.023551111084e+00 1.077659867458e+00 1.253730034506e+00 1.436759103408e+00 1.544483275513e+00 1.539708954938e+00 1.423329073018e+00 1.233652605004e+00 1.051891038197e+00 9.886242318948e-01 1.087499937650e+00 1.264325345559e+00 1.412493825219e+00 1.468386316993e+00 1.410611588419e+00 1.254870848390e+00 1.056819496709e+00 9.174271807472e-01 9.362753808082e-01 1.089253423888e+00 1.262520917436e+00 1.369190411094e+00 1.369768358073e+00 1.264481305045e+00 1.093161496532e+00 9.421174435571e-01 9.224086214847e-01 1.056168078942e+00 1.244853075652e+00 1.387959220101e+00 1.429510349294e+00 1.353657767552e+00 1.182889391170e+00 9.867179686158e-01 8.892814308038e-01 9.835616875537e-01 1.198041076901e+00 1.403868805525e+00 1.518421781367e+00 1.504715398081e+00 1.363155007656e+00 1.134416151110e+00 9.174981448450e-01 8.728098485635e-01 1.054116782943e+00 1.320189255262e+00 1.538500724901e+00 1.640465641351e+00 1.601332746921e+00 1.432126654675e+00 1.183222576880e+00 9.601115528906e-01 9.144795008498e-01 1.080040226964e+00 1.315535835293e+00 1.495094476455e+00 1.556441708123e+00 1.482024952119e+00 1.291093183109e+00 1.044000874599e+00 8.577919666599e-01 8.682735235958e-01 1.049440619443e+00 1.253345289285e+00 1.379043805332e+00 1.383938382285e+00 1.267160734793e+00 1.067688616995e+00 8.764750977020e-01 8.317852520621e-01 9.788448153847e-01 1.198062348040e+00 1.371702269897e+00 1.438929765828e+00 1.381946252377e+00 1.220551827763e+00 1.018855760078e+00 8.959882057996e-01 9.612743973981e-01 1.166387425997e+00 1.381330620120e+00 1.517456900417e+00 1.534222080246e+00 1.429063672841e+00 1.237356269485e+00 1.041848437539e+00 9.696432980899e-01 1.087469951414e+00 1.307107505095e+00 1.508051827342e+00 1.617648179004e+00 1.607320350750e+00 1.485076816499e+00 1.296238622374e+00 1.128139167047e+00 1.088566049119e+00 1.208090568484e+00 1.400837578729e+00 1.566192988775e+00 1.644238972892e+00 1.614976333133e+00 1.492936650959e+00 1.325937922753e+00 1.191566981267e+00 1.166152605203e+00 1.257196993004e+00 1.395842385549e+00 1.506133756202e+00 1.543926135426e+00 1.499740039805e+00 1.394800141510e+00 1.275995464271e+00 1.201592620501e+00 1.206783245516e+00 1.273321379569e+00 1.348689610292e+00 1.386874247371e+00 1.367951737034e+00 1.300687441962e+00 1.218554623354e+00 1.166841252570e+00 1.174836745586e+00 1.230766298309e+00 1.292312653402e+00 1.317830645988e+00 1.285724800016e+00 1.200628137273e+00 1.094260387399e+00 1.019077633457e+00 1.020300515421e+00 1.094297728138e+00 1.191455625845e+00 1.258594313289e+00 1.264137112449e+00 1.203500670377e+00 1.099776471597e+00 1.002410605816e+00 9.711282445061e-01 1.030723546391e+00 1.145208853288e+00 1.256038232365e+00 1.321097566870e+00 1.324779433606e+00 1.277165665314e+00 1.210260522281e+00 1.167197968498e+00 1.178309448963e+00 1.237875677139e+00 1.310456359406e+00 1.358235139966e+00 1.360111659352e+00 1.317735777782e+00 1.254293849555e+00 1.205811537043e+00 1.201242638432e+00 1.240229539990e+00 1.292897257955e+00 1.322167073274e+00 1.304267304026e+00 1.238351756016e+00 1.149377971217e+00 1.083436802386e+00 1.084506120790e+00 1.156501523678e+00 1.257785012266e+00 1.335854608593e+00 1.354634283399e+00 1.303288713364e+00 1.198752580476e+00 1.086342472435e+00 1.029196869472e+00 1.066534695463e+00 1.172166701259e+00 1.281386065623e+00 1.339102524966e+00 1.317427916110e+00 1.218150615178e+00 1.074592635088e+00 9.531625201994e-01 9.305001925511e-01 1.021270726674e+00 1.157934216961e+00 1.262614096322e+00 1.287666198031e+00 1.218823414251e+00 1.075271671687e+00 9.158904042519e-01 8.397679896726e-01 9.160076070264e-01 1.089981617041e+00 1.258857711110e+00 1.352186541697e+00 1.336908712159e+00 1.211948774194e+00 1.010247550912e+00 8.126379408918e-01 7.536640327606e-01 8.911747474694e-01 1.110070719278e+00 1.291802717074e+00 1.374169512166e+00 1.334524839619e+00 1.182061540895e+00 9.613170660724e-01 7.694216160424e-01 7.485888849645e-01 9.158597279626e-01 1.132750768430e+00 1.291710859799e+00 1.342417434918e+00 1.272127870106e+00 1.099646443345e+00 8.803987738428e-01 7.220750589322e-01 7.449877337304e-01 9.125306304570e-01 1.089492734205e+00 1.189563145385e+00 1.176575199928e+00 1.048680812023e+00 8.359683063413e-01 6.149338135687e-01 5.382176711852e-01 6.799463570013e-01 8.879702470841e-01 1.040521804214e+00 1.086644371901e+00 1.013622244507e+00 8.398926039121e-01 6.258198863962e-01 5.124380075514e-01 6.318228287001e-01 8.612407034738e-01 1.057824537786e+00 1.156406936301e+00 1.132670110287e+00 9.921623097154e-01 7.746597145813e-01 5.812415444448e-01 5.883304161568e-01 7.965517401406e-01 1.031977339433e+00 1.191848672886e+00 1.231304040023e+00 1.138392718648e+00 9.301643418518e-01 6.630884863879e-01 4.867729625402e-01 6.039202448585e-01 8.738797131565e-01 1.111224380752e+00 1.240578427581e+00 1.232217977039e+00 1.085306531004e+00 8.280621704132e-01 5.383587204697e-01 4.404572832313e-01 6.739242063156e-01 9.740910836909e-01 1.199342336375e+00 1.297702633934e+00 1.251621279789e+00 1.070410862781e+00 7.938068157976e-01 5.220910923332e-01 4.948467606557e-01 7.438209115790e-01 1.018576007297e+00 1.205200170990e+00 1.261452559072e+00 1.177534058780e+00 9.702274529321e-01 6.881359868860e-01 4.528695989609e-01 5.016491015185e-01 7.540083950946e-01 9.892861577890e-01 1.125441910082e+00 1.135181243598e+00 1.021453874505e+00 8.171167648166e-01 6.015384735117e-01 5.333279926773e-01 6.867959440546e-01 9.066683317522e-01 1.073569572077e+00 1.138378766215e+00 1.089512750493e+00 9.458202908603e-01 7.626698497424e-01 6.467897754066e-01 7.015421870059e-01 8.740031600765e-01 1.044409159271e+00 1.141988838069e+00 1.139826240680e+00 1.044185367878e+00 8.955752750635e-01 7.760161412360e-01 7.825598683976e-01 9.186425051023e-01 1.091873726926e+00 1.221715957341e+00 1.267751480515e+00 1.223366511457e+00 1.113084366260e+00 9.931439666802e-01 9.396262777562e-01 9.940579766813e-01 1.116464707491e+00 1.232414337289e+00 1.288027011035e+00 1.262257609970e+00 1.166318115889e+00 1.043750880133e+00 9.641248018156e-01 9.831967729791e-01 1.084283521797e+00 1.197030506983e+00 1.258648313254e+00 1.237628763245e+00 1.136627570368e+00 9.960128985791e-01 8.969456055460e-01 9.235839393806e-01 1.067862655961e+00 1.240426783552e+00 1.360230023839e+00 1.381736787475e+00 1.293071507083e+00 1.116920154352e+00 9.207838560923e-01 8.264894208323e-01 9.229944200917e-01 1.133876352004e+00 1.333001643669e+00 1.442464102973e+00 1.428006933421e+00 1.290500885878e+00 1.068735669834e+00 8.571976217213e-01 8.113865843177e-01 9.838519507349e-01 1.235879785237e+00 1.440174902171e+00 1.532863693130e+00 1.493387388155e+00 1.338084639664e+00 1.126096355301e+00 9.718891598229e-01 1.001231872692e+00 1.196393600501e+00 1.425071696941e+00 1.584465533487e+00 1.623884938721e+00 1.534038029900e+00 1.345290334207e+00 1.135655366150e+00 1.032284876524e+00 1.122493170575e+00 1.334456161187e+00 1.538169997055e+00 1.647916065544e+00 1.626464392540e+00 1.477483293736e+00 1.248071202055e+00 1.042557588522e+00 1.007799036806e+00 1.179018002663e+00 1.424870055177e+00 1.617646362594e+00 1.688080177621e+00 1.612292904245e+00 1.405519932172e+00 1.128672658103e+00 9.124111061501e-01 9.286592699047e-01 1.158347761089e+00 1.422852745105e+00 1.600317042298e+00 1.634300985313e+00 1.510739283194e+00 1.252238686806e+00 9.279639466615e-01 7.002397072331e-01 7.868439847208e-01 1.079699417752e+00 1.358424457174e+00 1.520355187651e+00 1.525597389702e+00 1.371676012428e+00 1.090868613081e+00 7.668552255777e-01 6.023049997869e-01 7.824478886781e-01 1.095505099675e+00 1.351606708921e+00 1.476514988077e+00 1.445550846818e+00 1.268280532945e+00 9.912318237005e-01 7.239562179694e-01 6.751080768988e-01 8.951667018785e-01 1.173924338109e+00 1.375685630218e+00 1.445380781448e+00 1.370274767648e+00 1.172567355348e+00 9.175927135551e-01 7.416938687828e-01 8.024715516914e-01 1.034756270692e+00 1.268795681061e+00 1.409511785358e+00 1.418395677321e+00 1.294343440814e+00 1.072281278569e+00 8.376919698255e-01 7.463868001999e-01 8.881811149283e-01 1.132483019426e+00 1.339806491618e+00 1.441099253687e+00 1.411946567629e+00 1.261053302150e+00 1.031349037529e+00 8.140896526693e-01 7.520514892813e-01 8.920659244146e-01 1.103262849674e+00 1.267717772457e+00 1.329936016192e+00 1.274989209671e+00 1.119158573268e+00 9.112858843149e-01 7.425662788942e-01 7.236388519643e-01 8.509216583251e-01 1.009628700186e+00 1.114191408722e+00 1.129400424122e+00 1.056225759664e+00 9.271213640761e-01 8.066082182394e-01 7.733337724525e-01 8.483898719201e-01 9.678976251251e-01 1.058567517809e+00 1.079506212147e+00 1.023176717719e+00 9.136904291825e-01 8.081189300449e-01 7.812675410161e-01 8.596889912087e-01 9.874594229605e-01 1.091328769332e+00 1.124447119940e+00 1.070094680210e+00 9.409458047108e-01 7.846778509594e-01 6.917416868236e-01 7.438486037773e-01 9.018551597344e-01 1.065863589482e+00 1.167725141600e+00 1.175695103129e+00 1.086671187998e+00 9.259104189721e-01 7.601384132497e-01
 9.516865037123e-01 9.440473888236e-01 9.119883919340e-01 8.844277063759e-01 8.553639019605e-01 8.425181089484e-01 8.513769375091e-01 8.708221515258e-01 8.823855815950e-01 8.727439827667e-01 8.410662987185e-01 8.002012931527e-01 7.714886104792e-01 7.717747174790e-01 7.995550309945e-01 8.356775880368e-01 8.575411122727e-01 8.514424278761e-01 8.177290250237e-01 7.711039234194e-01 7.358330704194e-01 7.327172577985e-01 7.628266534088e-01 8.064573949429e-01 8.386403648575e-01 8.426677773972e-01 8.151786223083e-01 7.664810256496e-01 7.177902088793e-01 6.927771378799e-01 7.026427707447e-01 7.372622152350e-01 7.744953859077e-01 7.952422692280e-01 7.910412416874e-01 7.651096316041e-01 7.300998699396e-01 7.028204126280e-01 6.955745029182e-01 7.084951859917e-01 7.305543797398e-01 7.483691225718e-01 7.549683630902e-01 7.466943438992e-01 7.470162885672e-01 7.738894174987e-01 7.987203608132e-01 8.018633255550e-01 7.738244498797e-01 7.312608549562e-01 7.012084664478e-01 7.053461280397e-01 7.425113881408e-01 7.908302629754e-01 8.264781902326e-01 8.371508623539e-01 8.253735457776e-01 8.055357548700e-01 7.956342774535e-01 8.054760630167e-01 8.300012919019e-01 8.549471815972e-01 8.684467875491e-01 8.687206110487e-01 8.645910073360e-01 8.692874825517e-01 8.901551098443e-01 9.219917296789e-01 9.505155351294e-01 9.621690688410e-01 9.524648192970e-01 9.292224235552e-01 9.097455542411e-01 9.110059710952e-01 9.370973309865e-01 9.754872127276e-01 1.006536769065e+00 1.016062847446e+00 1.002584293290e+00 9.780816950757e-01 9.620381990282e-01 9.690091757852e-01 9.971111583184e-01 1.029089463371e+00 1.044694166687e+00 1.032673801765e+00 9.958921906730e-01 9.718109855132e-01 9.751536176284e-01 1.023615019586e+00 1.088508022338e+00 1.122301731194e+00 1.082280506060e+00 9.809405116240e-01 8.620078138073e-01 7.992820000313e-01 8.449895053329e-01 9.656928745384e-01 1.084975198255e+00 1.147449873286e+00 1.132597359653e+00 1.054099247289e+00 9.595376657693e-01 9.186920381765e-01 9.736247912585e-01 1.092286177906e+00 1.206454807822e+00 1.264622297463e+00 1.247537432748e+00 1.169260467278e+00 1.075496705228e+00 1.029804905160e+00 1.069896243724e+00 1.169308170551e+00 1.266589471285e+00 1.313110744150e+00 1.291245440684e+00 1.216518495075e+00 1.133949851640e+00 1.100213796355e+00 1.142288266427e+00 1.231001835953e+00 1.310778081867e+00 1.340136056892e+00 1.308339334006e+00 1.237856819550e+00 1.178119366981e+00 1.179892481133e+00 1.252870499445e+00 1.355921545624e+00 1.433931867230e+00 1.450710331171e+00 1.429768692503e+00 1.381372102623e+00 1.369678158022e+00 1.373261892604e+00 1.384934683553e+00 1.384014252680e+00 1.367144149055e+00 1.338795419815e+00 1.311091891036e+00 1.299153159265e+00 1.311974589553e+00 1.344812846892e+00 1.380436047686e+00 1.398603800048e+00 1.386638350324e+00 1.346405592613e+00 1.296260361003e+00 1.265261616497e+00 1.276977066169e+00 1.330891554893e+00 1.401033657801e+00 1.453286185800e+00 1.463228932397e+00 1.425683100308e+00 1.357626616025e+00 1.294429000870e+00 1.274244197167e+00 1.311468959477e+00 1.383857812973e+00 1.450453835116e+00 1.477635853548e+00 1.453379608254e+00 1.391278477915e+00 1.327216250195e+00 1.303789927762e+00 1.341126703329e+00 1.418816860819e+00 1.492549532549e+00 1.523120315438e+00 1.493147296625e+00 1.412581766366e+00 1.317967921823e+00 1.260924486368e+00 1.278109210101e+00 1.393257596058e+00 1.511358529487e+00 1.616174962817e+00 1.651723198417e+00 1.589503718082e+00 1.431177844292e+00 1.247254594436e+00 1.144684061490e+00 1.193972152859e+00 1.344855336279e+00 1.490429540591e+00 1.555917834146e+00 1.515464353307e+00 1.387945774932e+00 1.233770275070e+00 1.141098833053e+00 1.168189559081e+00 1.279865144476e+00 1.389266052849e+00 1.430200010530e+00 1.378337455567e+00 1.250371744852e+00 1.101519584721e+00 1.012384677105e+00 1.034100872477e+00 1.129973301279e+00 1.218347336906e+00 1.239656391416e+00 1.174284712712e+00 1.041961653163e+00 9.016119432288e-01 8.381136995879e-01 8.933120127631e-01 1.010882841434e+00 1.106453456271e+00 1.128689749053e+00 1.065699448030e+00 9.427293799404e-01 8.227393975943e-01 7.887282574582e-01 8.674009511966e-01 9.934711294119e-01 1.088716501308e+00 1.108142128810e+00 1.065549226271e+00 9.962253616798e-01 9.260356890784e-01 8.748811363169e-01 8.593224940877e-01 8.772015192137e-01 9.033025631629e-01 9.198357218582e-01 9.191134282417e-01 9.045216872958e-01 8.865080156342e-01 8.760095253654e-01 8.782952428700e-01 8.913234186439e-01 9.092463671425e-01 9.271118393027e-01 9.427300921717e-01 9.553396756839e-01 9.633322816699e-01 9.636223428860e-01 9.536123830808e-01 9.344587672108e-01 9.130295017802e-01 9.001023925739e-01 9.038641276377e-01 9.225651702411e-01 9.434124071497e-01 9.493952415408e-01 9.282918374186e-01 8.794829579093e-01 8.172419480016e-01 7.685807812911e-01 7.595265376970e-01 7.926659263382e-01 8.422700076978e-01 8.743715333309e-01 8.654473950390e-01 8.100890083443e-01 7.239081548148e-01 6.442868090112e-01 6.179035077652e-01 6.596846316270e-01 7.327402180464e-01 7.871658458923e-01 7.912212995616e-01 7.619353543013e-01 6.891695614305e-01 6.103377865642e-01 5.481741210324e-01 5.325052075944e-01 5.661339499486e-01 6.179471818113e-01 6.504650749165e-01 6.415592996706e-01 5.895263887178e-01 5.153508966835e-01 4.635104088778e-01 4.782482966214e-01 5.504663823681e-01 6.296115527092e-01 6.740824437049e-01 6.652330079294e-01 6.074114865586e-01 5.301764195553e-01 4.877100145936e-01 5.228719554314e-01 6.121741332043e-01 6.987140612243e-01 7.423828384229e-01 7.285298161169e-01 6.674499983929e-01 5.959508486704e-01 5.699931858176e-01 6.200822072725e-01 7.130730920365e-01 7.936347486515e-01 8.248469999984e-01 7.954088653342e-01 7.199875791500e-01 6.404075801883e-01 6.144469015895e-01 6.664487051449e-01 7.560325789692e-01 8.257720814529e-01 8.395822765041e-01 7.885226075074e-01 6.912885555035e-01 5.969277692413e-01 5.832859108278e-01 6.694700395483e-01 7.896952873985e-01 8.814633980510e-01 9.067398869175e-01 8.442607165529e-01 6.963491775554e-01 5.379637791421e-01 5.041903046465e-01 6.400438505917e-01 8.175882089242e-01 9.373745458589e-01 9.579873636837e-01 8.770057293922e-01 7.304275512083e-01 6.055333296229e-01 6.184472649292e-01 7.624000964537e-01 9.212635023472e-01 1.013393194791e+00 1.006783460955e+00 9.097102361921e-01 7.742259720734e-01 7.012605962990e-01 7.733963138720e-01 9.399720931626e-01 1.097209092438e+00 1.180316585201e+00 1.168353025491e+00 1.079797293808e+00 9.728934746307e-01 9.320927212161e-01 1.003296969319e+00 1.140353051081e+00 1.262903435244e+00 1.317589095572e+00 1.291001764233e+00 1.209076467322e+00 1.131823455000e+00 1.125641609182e+00 1.206367893280e+00 1.322736845908e+00 1.407573399065e+00 1.419402619462e+00 1.354227827648e+00 1.246869915001e+00 1.197723870621e+00 1.236166623910e+00 1.365402795536e+00 1.499095607773e+00 1.564116301071e+00 1.523182660271e+00 1.393171756736e+00 1.237441862571e+00 1.153875661596e+00 1.208249969521e+00 1.358275423107e+00 1.506108902234e+00 1.579249362943e+00 1.550815931873e+00 1.438224723136e+00 1.300316602571e+00 1.221461596490e+00 1.255179967514e+00 1.368029590850e+00 1.478316901433e+00 1.523117089352e+00 1.481556012937e+00 1.376229452025e+00 1.268163477123e+00 1.231963457962e+00 1.296641740813e+00 1.415296634588e+00 1.514753441494e+00 1.546302334664e+00 1.500573415578e+00 1.407143306984e+00 1.325256409519e+00 1.313183417538e+00 1.380204644843e+00 1.478663119065e+00 1.549039143885e+00 1.557155193148e+00 1.505553746264e+00 1.431285991540e+00 1.389963147731e+00 1.419168440539e+00 1.505425032062e+00 1.598331120072e+00 1.651748059596e+00 1.668152658381e+00 1.649283518951e+00 1.630568978326e+00 1.604278869479e+00 1.602466300382e+00 1.614601210653e+00 1.638207003561e+00 1.660841238380e+00 1.670374988068e+00 1.663752142296e+00 1.649632823540e+00 1.643475557197e+00 1.657153049196e+00 1.689628814192e+00 1.726549358137e+00 1.749077790136e+00 1.744645497800e+00 1.713720088005e+00 1.670202112907e+00 1.635289244888e+00 1.625901852566e+00 1.644026588772e+00 1.676056393950e+00 1.702619878763e+00 1.710244237558e+00 1.697474087383e+00 1.673898788415e+00 1.653557440411e+00 1.645919354079e+00 1.650224885463e+00 1.657526890654e+00 1.658654125630e+00 1.651481231678e+00 1.642596395903e+00 1.642173099402e+00 1.654960088179e+00 1.674265154488e+00 1.684360323427e+00 1.669937156110e+00 1.626189337669e+00 1.564875911298e+00 1.512777064976e+00 1.499048336718e+00 1.534547607237e+00 1.600805996012e+00 1.661708751321e+00 1.704301896970e+00 1.705709156080e+00 1.675534474990e+00 1.625829379982e+00 1.579284792697e+00 1.558816033031e+00 1.574021771512e+00 1.614714459955e+00 1.658063574949e+00 1.682663344486e+00 1.679257811811e+00 1.654537737353e+00 1.628129562853e+00 1.622445077790e+00 1.648521707056e+00 1.697557151560e+00 1.746109521035e+00 1.769898773631e+00 1.756097695749e+00 1.709752590149e+00 1.653867354394e+00 1.621014399315e+00 1.635344665929e+00 1.694742774595e+00 1.770842650257e+00 1.826715056211e+00 1.835096489520e+00 1.788662937538e+00 1.703871699285e+00 1.618661268737e+00 1.579013450166e+00 1.611295883596e+00 1.700592587042e+00 1.801857862788e+00 1.868879386514e+00 1.873671260940e+00 1.813816719668e+00 1.713572715688e+00 1.619058372779e+00 1.580380531662e+00 1.619133229854e+00 1.709840650517e+00 1.799995018150e+00 1.842238702189e+00 1.812004103568e+00 1.713015364203e+00 1.578082133698e+00 1.463913444155e+00 1.427979052535e+00 1.485847264876e+00 1.595535849673e+00 1.693511725453e+00 1.731462690370e+00 1.689278791980e+00 1.576903146585e+00 1.433633327549e+00 1.321558784454e+00 1.297991385083e+00 1.369043056766e+00 1.483691978166e+00 1.579422742929e+00 1.615840980076e+00 1.582433459518e+00 1.497095981238e+00 1.400916820969e+00 1.343557532494e+00 1.354018589359e+00 1.417771867895e+00 1.490907121649e+00 1.532610487974e+00 1.524338243311e+00 1.474521002932e+00 1.415015996841e+00 1.387258769478e+00 1.415921090621e+00 1.488636084335e+00 1.565892908193e+00 1.608107653295e+00 1.594647274632e+00 1.531732305350e+00 1.453336226563e+00 1.411269097092e+00 1.445176081661e+00 1.548477699355e+00 1.672718240884e+00 1.762198599857e+00 1.778925583389e+00 1.712077598885e+00 1.581883897766e+00 1.441271803401e+00 1.365433436696e+00 1.406996886907e+00 1.544534362949e+00 1.704132953629e+00 1.815801003320e+00 1.838181534624e+00 1.761917327804e+00 1.609842961013e+00 1.437708375067e+00 1.326394312313e+00 1.339324218992e+00 1.461869572389e+00 1.617992704124e+00 1.735517974945e+00 1.774423454061e+00 1.728094604993e+00 1.620012157098e+00 1.498619231882e+00 1.422657305755e+00 1.428458159256e+00 1.501366493673e+00 1.591255362283e+00 1.650908409683e+00 1.657229737640e+00 1.614965484204e+00 1.552120513154e+00 1.507593968935e+00 1.509284185660e+00 1.554398514470e+00 1.612779357463e+00 1.649311438340e+00 1.643689695647e+00 1.599118315507e+00 1.541916114312e+00 1.511010052537e+00 1.534944502359e+00 1.609510268049e+00 1.700362607031e+00 1.766490215605e+00 1.780624948301e+00 1.738769537134e+00 1.662218529506e+00 1.592526463593e+00 1.573735369802e+00 1.623357600841e+00 1.717928864462e+00 1.811403111553e+00 1.863189558439e+00 1.853991208913e+00 1.790745190520e+00 1.705118276446e+00 1.643521856014e+00 1.643551830591e+00 1.707246613676e+00 1.799829884695e+00 1.875709261405e+00 1.903063640825e+00 1.874764176473e+00 1.809734170710e+00 1.746661839178e+00 1.726508408761e+00 1.766625770982e+00 1.847639023864e+00 1.928505715661e+00 1.972225660637e+00 1.962288675120e+00 1.908190956043e+00 1.842530086875e+00 1.807629319598e+00 1.830646828555e+00 1.902993428531e+00 1.986191702673e+00 2.037047305021e+00 2.028979691907e+00 1.962374123907e+00 1.866747924360e+00 1.793328249183e+00 1.790462638790e+00 1.868159052125e+00 1.988317849016e+00 2.092998022590e+00 2.136215930896e+00 2.099828211350e+00 1.998978399241e+00 1.881512549579e+00 1.814848702627e+00 1.848322373761e+00 1.972126385754e+00 2.125073174084e+00 2.238708465530e+00 2.267768518053e+00 2.200722911505e+00 2.062771155795e+00 1.914515196064e+00 1.836018473638e+00 1.879953258748e+00 2.025159869185e+00 2.196148115536e+00 2.317512924582e+00 2.343303002787e+00 2.263936553744e+00 2.106746788773e+00 1.933757696899e+00 1.826892485203e+00 1.843552999159e+00 1.968147314373e+00 2.128004376208e+00 2.249616186263e+00 2.289757495136e+00 2.241129339430e+00 2.129494519666e+00 2.005877125439e+00 1.928009141720e+00 1.928504804247e+00 1.992088556103e+00 2.070156276067e+00 2.115371318027e+00 2.104259542630e+00 2.043424667131e+00 1.965181154101e+00 1.912869813882e+00 1.915549219265e+00 1.966860810391e+00 2.029880155802e+00 2.062408540667e+00 2.039342634500e+00 1.963431218128e+00 1.866495745600e+00 1.799610122351e+00 1.805919460273e+00 1.887555371492e+00 2.002482839947e+00 2.094614915696e+00 2.122603050827e+00 2.072982010649e+00 1.963734833476e+00 1.842059722590e+00 1.769967412471e+00 1.789486234518e+00 1.888864206994e+00 2.012653805547e+00 2.101543737917e+00 2.119012376464e+00 2.059641860194e+00 1.949137618202e+00 1.837956182423e+00 1.781953512403e+00 1.808160634180e+00 1.893560106986e+00 1.984847376708e+00 2.034051353154e+00 2.019099711257e+00 1.949359562123e+00 1.862437662413e+00 1.809735232161e+00 1.826845041061e+00 1.905846698432e+00 2.001010020856e+00 2.060076878329e+00 2.049535154637e+00 1.965708988781e+00 1.837836388255e+00 1.723562625452e+00 1.686180687619e+00 1.749821954280e+00 1.876225351051e+00 1.996311233268e+00 2.051695679750e+00 2.013249138935e+00 1.885844463973e+00 1.709917263341e+00 1.558371839819e+00 1.510399063891e+00 1.590336140302e+00 1.741385014654e+00 1.879364048406e+00 1.942702804480e+00 1.905455686008e+00 1.777528686885e+00 1.604127561142e+00 1.461182789313e+00 1.425950101995e+00 1.514444166567e+00 1.664639487996e+00 1.795832458241e+00 1.853627042186e+00 1.819013592701e+00 1.706837668598e+00 1.563206441403e+00 1.456336883113e+00 1.444674182681e+00 1.530236475789e+00 1.658256299279e+00 1.764741975903e+00 1.809167080756e+00 1.781609522587e+00 1.700823339753e+00 1.608263084461e+00 1.553238615887e+00 1.565886724366e+00 1.635849307341e+00 1.722978054300e+00 1.786414689467e+00 1.803600222340e+00 1.775379580165e+00 1.723041435797e+00 1.678684254284e+00 1.668757107153e+00 1.697635629770e+00 1.745444642089e+00 1.782410638509e+00 1.785838789871e+00 1.749928979513e+00 1.687895133489e+00 1.627245568724e+00 1.597278210547e+00 1.611497328173e+00 1.657780023091e+00 1.706674540873e+00 1.728631400481e+00 1.706972479401e+00 1.643313997624e+00 1.557619805641e+00 1.482841392789e+00 1.451214132326e+00 1.474904088981e+00 1.537266931258e+00 1.605035000730e+00 1.647267941865e+00 1.646458109759e+00 1.601673886237e+00 1.527649250627e+00 1.450913160767e+00 1.401335494543e+00 1.398485962696e+00 1.440363002885e+00 1.505799401484e+00 1.567635910674e+00 1.604279821407e+00 1.604824674862e+00 1.570095071508e+00 1.512217968559e+00 1.452661109232e+00 1.417038113675e+00 1.424898800268e+00 1.478525174616e+00 1.560908421659e+00 1.644930262832e+00 1.704942367632e+00 1.724599347360e+00 1.700930703384e+00 1.646291191906e+00 1.587352271096e+00 1.557603851075e+00 1.580921282958e+00 1.655017148311e+00 1.751914285163e+00 1.834669284792e+00 1.873966186927e+00 1.857366751652e+00 1.793129766247e+00 1.709926920034e+00 1.649536713929e+00 1.647393214905e+00 1.708180973396e+00 1.801333439810e+00 1.882110354464e+00 1.914976091942e+00 1.886136516238e+00 1.807982516206e+00 1.717979495922e+00 1.667145338969e+00 1.691785658150e+00 1.784519805733e+00 1.898874905663e+00 1.980566283389e+00 1.992060353851e+00 1.923143626783e+00 1.794894214014e+00 1.659641484979e+00 1.587642138293e+00 1.625295196979e+00 1.752661769359e+00 1.901035425375e+00 2.002209135350e+00 2.014854100124e+00 1.931159402186e+00 1.778729694037e+00 1.620612363271e+00 1.540591998317e+00 1.591092257718e+00 1.742166201976e+00 1.912102782487e+00 2.028104090205e+00 2.051099920481e+00 1.978954703808e+00 1.845867031861e+00 1.718008326626e+00 1.671220224288e+00 1.740115831014e+00 1.886657807132e+00 2.036082427524e+00 2.125996719766e+00 2.126459423266e+00 2.043319214021e+00 1.916567175035e+00 1.811538558355e+00 1.790649414996e+00 1.869043120025e+00 2.002271970900e+00 2.124001575538e+00 2.184456535601e+00 2.165582988760e+00 2.083015032665e+00 1.981562638301e+00 1.919800019879e+00 1.938271697923e+00 2.029969475713e+00 2.147385357523e+00 2.236978560304e+00 2.265273599679e+00 2.228180026544e+00 2.150194943786e+00 2.075349628746e+00 2.046971616957e+00 2.081239037163e+00 2.156346019171e+00 2.229782729888e+00 2.264935790780e+00 2.247673736926e+00 2.190636562715e+00 2.127620682176e+00 2.097178663660e+00 2.118799336565e+00 2.178471935767e+00 2.238649820784e+00 2.262013501885e+00 2.230660304882e+00 2.154827847481e+00 2.071686719171e+00 2.030804646199e+00 2.064290993179e+00 2.160967862683e+00 2.273258109555e+00 2.347584423139e+00 2.349285481189e+00 2.274228202834e+00 2.151920497874e+00 2.040105220720e+00 2.001657726824e+00 2.062797569488e+00 2.190146675014e+00 2.317314828416e+00 2.385701369366e+00 2.366544142007e+00 2.267584423705e+00 2.132524835862e+00 2.029953319946e+00 2.020123559395e+00 2.109683749977e+00 2.245174510512e+00 2.354583603451e+00 2.385994423420e+00 2.323552592147e+00 2.191356734060e+00 2.050340014510e+00 1.978606256006e+00 2.023273995355e+00 2.158929349811e+00 2.309496477179e+00 2.400916071913e+00 2.390855637792e+00 2.277363635734e+00 2.100584099474e+00 1.938336336614e+00 1.878381513701e+00 1.955543507358e+00 2.117017077300e+00 2.270789412382e+00 2.343574478056e+00 2.301911888695e+00 2.155166725681e+00 1.955238799048e+00 1.789764568736e+00 1.746167064280e+00 1.841200655538e+00 2.003405270712e+00 2.139975597874e+00 2.189650534435e+00 2.135389048591e+00 2.003358159911e+00 1.857134598516e+00 1.776346994114e+00 1.806262644491e+00 1.916968075739e+00 2.031581980846e+00 2.082187089058e+00 2.038407905050e+00 1.915072448558e+00 1.772218326296e+00 1.698553760641e+00 1.754423696201e+00 1.911628668538e+00 2.079476254556e+00 2.171634397213e+00 2.138624200297e+00 1.976435503943e+00 1.733712205845e+00 1.522263527233e+00 1.489941210129e+00 1.681336421209e+00 1.977276680905e+00 2.233846827098e+00 2.358774462788e+00 2.312284934175e+00 2.103069207061e+00 1.793908652390e+00 1.517735046089e+00 1.457478804627e+00 1.668024099395e+00 1.995391030966e+00 2.272544562212e+00 2.403265210893e+00 2.350913523256e+00 2.129048299640e+00 1.804181167261e+00 1.509261025985e+00 1.424354286946e+00 1.605532762431e+00 1.900504250702e+00 2.143814745796e+00 2.244196494475e+00 2.172555747401e+00 1.951620917964e+00 1.658335075539e+00 1.431094708548e+00 1.419214093499e+00 1.618558216517e+00 1.876345194891e+00 2.058801280686e+00 2.098503115177e+00 1.983802173057e+00 1.753319597683e+00 1.499801590252e+00 1.362913726778e+00 1.435923288435e+00 1.648410262491e+00 1.858455531381e+00 1.968208938974e+00 1.938438478290e+00 1.781341873372e+00 1.560544165053e+00 1.391488836109e+00 1.392796509713e+00 1.563738318044e+00 1.786153885841e+00 1.947384270507e+00 1.987529879926e+00 1.898425463833e+00 1.722069243467e+00 1.551524274525e+00 1.504996100245e+00 1.630614182804e+00 1.850847865781e+00 2.049162282298e+00 2.144288231983e+00 2.103511285853e+00 1.942130698981e+00 1.726225115699e+00 1.570658271837e+00 1.586278477532e+00 1.768978318740e+00 2.005267680929e+00 2.181967754802e+00 2.233411065148e+00 2.143162727984e+00 1.942740317732e+00 1.714281569248e+00 1.581233417609e+00 1.634997959805e+00 1.835184594930e+00 2.058762329147e+00 2.204094121148e+00 2.220716910859e+00 2.107224957697e+00 1.909221286141e+00 1.717284663674e+00 1.640849048224e+00 1.726926856852e+00 1.909111118644e+00 2.078403363575e+00 2.156376897061e+00 2.112846910795e+00 1.965257265952e+00 1.777653558286e+00 1.650159457135e+00 1.666153867754e+00 1.813261943013e+00 1.997068092343e+00 2.123378360181e+00 2.138743294509e+00 2.036166445429e+00 1.855609952874e+00 1.682939854623e+00 1.624559758821e+00 1.727240237083e+00 1.927408798249e+00 2.118679449665e+00 2.222069705372e+00 2.203408297073e+00 2.073332584948e+00 1.886828545914e+00 1.737332651447e+00 1.718094368720e+00 1.844519401058e+00 2.038963469278e+00 2.204528095526e+00 2.277147986294e+00 2.236098055080e+00 2.102620988043e+00 1.936699361768e+00 1.823302078914e+00 1.828843179800e+00 1.946692521161e+00 2.105705832563e+00 2.229283653294e+00 2.271842130712e+00 2.226400167047e+00 2.121860487243e+00 2.013806270486e+00 1.961949120718e+00 1.993968997277e+00 2.085470090146e+00 2.181856762014e+00 2.234972315224e+00 2.223599181036e+00 2.157939972327e+00 2.074250635605e+00 2.018973639151e+00 2.022246865244e+00 2.076722652236e+00 2.143764191299e+00 2.180016513335e+00 2.159783533114e+00 2.084854849342e+00 1.984457645330e+00 1.905079462521e+00 1.886847251900e+00 1.935567306142e+00 2.018187781419e+00 2.087285788929e+00 2.107830225653e+00 2.070380642107e+00 1.993138264252e+00 1.915353411649e+00 1.879762457842e+00 1.906321026189e+00 1.977775567970e+00 2.053410839535e+00 2.095237586763e+00 2.085392642757e+00 2.031542442085e+00 1.963227534503e+00 1.918869152442e+00 1.924086911446e+00 1.974344521359e+00 2.039211875976e+00 2.083641057833e+00 2.087179755448e+00 2.052450432013e+00 2.003570659501e+00 1.974684979184e+00 1.989843054190e+00 2.045999134464e+00 2.115052469912e+00 2.162734434710e+00 2.167666774416e+00 2.131361633305e+00 2.078544324841e+00 2.046709319585e+00 2.064481845104e+00 2.130457211573e+00 2.212471189027e+00 2.267864135107e+00 2.265680599214e+00 2.199898451721e+00 2.094055261487e+00 1.996602965770e+00 1.960568631031e+00 2.008204533788e+00 2.111167823155e+00 2.211120890954e+00 2.254934988213e+00 2.216095140718e+00 2.103046638757e+00 1.960396862981e+00 1.858816755703e+00 1.859262838532e+00 1.963076006240e+00 2.108945015192e+00 2.220607669815e+00 2.245273399269e+00 2.167295630058e+00 2.011810336974e+00 1.844069475117e+00 1.752609313562e+00 1.794349274760e+00 1.939659412479e+00 2.100324618490e+00 2.194676805797e+00 2.178183490757e+00 2.049775193858e+00 1.854094586175e+00 1.680207138999e+00 1.631313071544e+00 1.740907263941e+00 1.933972414842e+00 2.102465786802e+00 2.170438948742e+00 2.108722811826e+00 1.936385764865e+00 1.724146426639e+00 1.589148580875e+00 1.632004142219e+00 1.830640995171e+00 2.066191429487e+00 2.228329097698e+00 2.253931939311e+00 2.128304623511e+00 1.885970413098e+00 1.618861636961e+00 1.474666182065e+00 1.563281858121e+00 1.819575573010e+00 2.089845294489e+00 2.260349445098e+00 2.275448724200e+00 2.128902256097e+00 1.862076209723e+00 1.571027735621e+00 1.405751802152e+00 1.476589625301e+00 1.713103380647e+00 1.959633548846e+00 2.108526769152e+00 2.113964846633e+00 1.980540567701e+00 1.759154856274e+00 1.546006699353e+00 1.457231798817e+00 1.538167788248e+00 1.709720239480e+00 1.857418573466e+00 1.907447921296e+00 1.837969491560e+00 1.675932321737e+00 1.495539161695e+00 1.401916187558e+00 1.459491518737e+00 1.620082465788e+00 1.777415777706e+00 1.848739478346e+00 1.797565946808e+00 1.634713554550e+00 1.422111605750e+00 1.274809246181e+00 1.305080784583e+00 1.495322653319e+00 1.721366906728e+00 1.874931184203e+00 1.898954184682e+00 1.784169581330e+00 1.569469787123e+00 1.350424885863e+00 1.269191009822e+00 1.399595957112e+00 1.647561297633e+00 1.873283745869e+00 1.985981353894e+00 1.947773279242e+00 1.767919922198e+00 1.506928687108e+00 1.289065167844e+00 1.270088594312e+00 1.470193279762e+00 1.744093647150e+00 1.953841516421e+00 2.024119186083e+00 1.931730838304e+00 1.700415535730e+00 1.408504832960e+00 1.205159722966e+00 1.247772099456e+00 1.498449814142e+00 1.783138230003e+00 1.975542720048e+00 2.015863698277e+00 1.893899025681e+00 1.644501342882e+00 1.355252022591e+00 1.175999187743e+00 1.235778200308e+00 1.468015370285e+00 1.709094122282e+00 1.851052118960e+00 1.848991346618e+00 1.706158270677e+00 1.470998160808e+00 1.243178533425e+00 1.158673545013e+00 1.272727076173e+00 1.482810175326e+00 1.661244930739e+00 1.735922534291e+00 1.687852494762e+00 1.543887326948e+00 1.375850561375e+00 1.287800639886e+00 1.348028619548e+00 1.513887286189e+00 1.683985270579e+00 1.779802590986e+00 1.767166647234e+00 1.655531871458e+00 1.497616690982e+00 1.383214892986e+00 1.395272969603e+00 1.531166195871e+00 1.706643143416e+00 1.834463927317e+00 1.864320672276e+00 1.788052297837e+00 1.639710555127e+00 1.494092391549e+00 1.444121027011e+00 1.531618863360e+00 1.702943627548e+00 1.866208194670e+00 1.953382183126e+00 1.937181786844e+00 1.831638988038e+00 1.690268655144e+00 1.594254972503e+00 1.609100314825e+00 1.726752440274e+00 1.874060565900e+00 1.973497485828e+00 1.979267904094e+00 1.886096346859e+00 1.730585638991e+00 1.587950956830e+00 1.544720038216e+00 1.631502494205e+00 1.790046423796e+00 1.929843139410e+00 1.984382296708e+00 1.927586394555e+00 1.775968937933e+00 1.590095938944e+00 1.466860165388e+00 1.487402640334e+00 1.635560337499e+00 1.815661479112e+00 1.936728218873e+00 1.948699854070e+00 1.845676405952e+00 1.665985597408e+00 1.492117428017e+00 1.427584737729e+00 1.516473236723e+00 1.692252868107e+00 1.849804568597e+00 1.914896978890e+00 1.858977578464e+00 1.699376047237e+00 1.501856831787e+00 1.375901408674e+00 1.414192143060e+00 1.591319622592e+00 1.794681582010e+00 1.925663627635e+00 1.932675426682e+00 1.811452694126e+00 1.606717032931e+00 1.417842571838e+00 1.374338335069e+00 1.521343769657e+00 1.761313266727e+00 1.967452757272e+00 2.057679277580e+00 1.999857698346e+00 1.809315466850e+00 1.554621790328e+00 1.366196838488e+00 1.384444570339e+00 1.601634402578e+00 1.872683497153e+00 2.068788145982e+00 2.119769549817e+00 2.006079292757e+00 1.755705812387e+00 1.452904002071e+00 1.252497663022e+00 1.305609995991e+00 1.559815786753e+00 1.837527263610e+00 2.013111774044e+00 2.028052014198e+00 1.875048193308e+00 1.595421105249e+00 1.292133192912e+00 1.143249680618e+00 1.272501891629e+00 1.559732729321e+00 1.824142934660e+00 1.961531990872e+00 1.930887633200e+00 1.739453050673e+00 1.444172609429e+00 1.170032713225e+00 1.105107931480e+00 1.304847837331e+00 1.600477876979e+00 1.834173683246e+00 1.926940894965e+00 1.855862366839e+00 1.644894434452e+00 1.370845775877e+00 1.177536842086e+00 1.216090708174e+00 1.453836174227e+00 1.726391567592e+00 1.912876491258e+00 1.957063995519e+00 1.852393706914e+00 1.638372946127e+00 1.406508717249e+00 1.294014403982e+00 1.388011066480e+00 1.615058425397e+00 1.838851116604e+00 1.966070601387e+00 1.956284386583e+00 1.813977641795e+00 1.587422415340e+00 1.372602945714e+00 1.293768167828e+00 1.401325125611e+00 1.607214399171e+00 1.791284844450e+00 1.878114377060e+00 1.840591158766e+00 1.693271346886e+00 1.491044739843e+00 1.326966805618e+00 1.297158963930e+00 1.412948069807e+00 1.588268856427e+00 1.729592488549e+00 1.782738117195e+00 1.733873553829e+00 1.604000893147e+00 1.444480896879e+00 1.325978721519e+00 1.303731528418e+00 1.371584317000e+00 1.470640858838e+00 1.541599840805e+00 1.553601574953e+00 1.506849087387e+00 1.426569158386e+00 1.351525098229e+00 1.314318418275e+00 1.320479735121e+00 1.347141531643e+00 1.364359642864e+00 1.356672926723e+00 1.331464854760e+00 1.314357117394e+00 1.331995997587e+00 1.389613835522e+00 1.464011017112e+00 1.519060330634e+00 1.526007525517e+00 1.476504715811e+00 1.388834534925e+00 1.307791981368e+00 1.288578088123e+00 1.357113318882e+00 1.484235660150e+00 1.611310647168e+00 1.687443350115e+00 1.686102071414e+00 1.609454981917e+00 1.489469376797e+00 1.384049602498e+00 1.354850247329e+00 1.421655914857e+00 1.543326432122e+00 1.655703692250e+00 1.710951330807e+00 1.690997831516e+00 1.609002270931e+00 1.506284129429e+00 1.439637618393e+00 1.449376427132e+00 1.526038509352e+00 1.619065049048e+00 1.675077410216e+00 1.663392970292e+00 1.584331560921e+00 1.470163067121e+00 1.378517270102e+00 1.365125013701e+00 1.438450476471e+00 1.550320737322e+00 1.636797408027e+00 1.653408812632e+00 1.587111690253e+00 1.459244141115e+00 1.325575321049e+00 1.261719738541e+00 1.311606200501e+00 1.441193383374e+00 1.573522303097e+00 1.645095262109e+00 1.626218231586e+00 1.524125728721e+00 1.384526627759e+00 1.286726466677e+00 1.304187249872e+00 1.434318405730e+00 1.600854679687e+00 1.722570729104e+00 1.749549849514e+00 1.669299580953e+00 1.508905375967e+00 1.339337282398e+00 1.264699480096e+00 1.349236880006e+00 1.542057529441e+00 1.737751365251e+00 1.855179330259e+00 1.854322791016e+00 1.734823165333e+00 1.537593962509e+00 1.349843700662e+00 1.287527790395e+00 1.401752208885e+00 1.615350271632e+00 1.814837653782e+00 1.924156963955e+00 1.911989750954e+00 1.787471420530e+00 1.599732830900e+00 1.436381931939e+00 1.393696336005e+00 1.496046754074e+00 1.668276484337e+00 1.814014738603e+00 1.871294309596e+00 1.820659688140e+00 1.682961613613e+00 1.517657082691e+00 1.411260793754e+00 1.428617278444e+00 1.550182363794e+00 1.693432986540e+00 1.781991641139e+00 1.776243134083e+00 1.677115510569e+00 1.526024609555e+00 1.400798863983e+00 1.383741197959e+00 1.491156986111e+00 1.655268535882e+00 1.789948437724e+00 1.837765244440e+00 1.779497583400e+00 1.634541227686e+00 1.461941422625e+00 1.352466007329e+00 1.378669504878e+00 1.521816369498e+00 1.693649096941e+00 1.812840128834e+00 1.835419554473e+00 1.756327936582e+00 1.608008687663e+00 1.458159165697e+00 1.390798248798e+00 1.448721421544e+00 1.590448212298e+00 1.734779763467e+00 1.819120526402e+00 1.817687944784e+00 1.741616892872e+00 1.634924838774e+00 1.561441901886e+00 1.570671669540e+00 1.658124236581e+00 1.770474215852e+00 1.847991155684e+00 1.854560660421e+00 1.787443170765e+00 1.678044929743e+00 1.584861719806e+00 1.567054251942e+00 1.639755348899e+00 1.759329859418e+00 1.859798170609e+00 1.890741074706e+00 1.832561532710e+00 1.700438017942e+00 1.545084170878e+00 1.443374805048e+00 1.456909418172e+00 1.574906902932e+00 1.724711673972e+00 1.831855753364e+00 1.851685649075e+00 1.774407878823e+00 1.624528712301e+00 1.459370046663e+00 1.356747534642e+00 1.370026913195e+00 1.477121435646e+00 1.604088231195e+00 1.684761938071e+00 1.685785123015e+00 1.608177830543e+00 1.483985042960e+00 1.368778568310e+00 1.319054900998e+00 1.352174182148e+00 1.431265930528e+00 1.499887633261e+00 1.518957848042e+00 1.479997525521e+00 1.405235642370e+00 1.339664701793e+00 1.328367914621e+00 1.382373336253e+00 1.468572917661e+00 1.537437315568e+00 1.552934124995e+00 1.506155111868e+00 1.418864331286e+00 1.339866377691e+00 1.324194528946e+00 1.391381015832e+00 1.505592517822e+00 1.606191335600e+00 1.644159575337e+00 1.597510465109e+00 1.475969288258e+00 1.323588130989e+00 1.214670412169e+00 1.217418068226e+00 1.327936972672e+00 1.472917541633e+00 1.575583629015e+00 1.589663875850e+00 1.503802513989e+00 1.342259280524e+00 1.168320026997e+00 1.077269859771e+00 1.132560517447e+00 1.289216821418e+00 1.449037108094e+00 1.538769640500e+00 1.524975023173e+00 1.410911227865e+00 1.236789380670e+00 1.082443317819e+00 1.044265520881e+00 1.146685445620e+00 1.309473290000e+00 1.438382318781e+00 1.476778896138e+00 1.407354526559e+00 1.249593752378e+00 1.063448331950e+00 9.499273506523e-01 9.917475439232e-01 1.149121677230e+00 1.313773931435e+00 1.406706939027e+00 1.393096906947e+00 1.276888671955e+00 1.102277809855e+00 9.601176462888e-01 9.578985954345e-01 1.103420742168e+00 1.293737478280e+00 1.431785685919e+00 1.464766282772e+00 1.379556039798e+00 1.201887262690e+00 1.005703054468e+00 9.178352036811e-01 1.023224939278e+00 1.242333289237e+00 1.447183920789e+00 1.557090780764e+00 1.536750812647e+00 1.388740366151e+00 1.157039448940e+00 9.451089443454e-01 9.119494516494e-01 1.099895394043e+00 1.366452982378e+00 1.581898034195e+00 1.679029974007e+00 1.634549064631e+00 1.461717052434e+00 1.214259972815e+00 1.000738933618e+00 9.665915274034e-01 1.133674587487e+00 1.363803426869e+00 1.535499710902e+00 1.588263983261e+00 1.506411670858e+00 1.312168497767e+00 1.070488268788e+00 9.013163873205e-01 9.274933356379e-01 1.109424108758e+00 1.305171498765e+00 1.419087241632e+00 1.411405242328e+00 1.284627470102e+00 1.083268287799e+00 9.059952476035e-01 8.878953460006e-01 1.051199829129e+00 1.271342654447e+00 1.436632537853e+00 1.490048562872e+00 1.417107792816e+00 1.242384705533e+00 1.037944929982e+00 9.314384959118e-01 1.022281704367e+00 1.242304798747e+00 1.459082852064e+00 1.586768906462e+00 1.587308556752e+00 1.461318287748e+00 1.249554249142e+00 1.045011258931e+00 9.872490522955e-01 1.133693158787e+00 1.374554523236e+00 1.583447951418e+00 1.688554463583e+00 1.663223662029e+00 1.518571565476e+00 1.305691207353e+00 1.123471158691e+00 1.094026332216e+00 1.241834936084e+00 1.460503917344e+00 1.640163871255e+00 1.719414397629e+00 1.679143146306e+00 1.536447465479e+00 1.344623668062e+00 1.192330788488e+00 1.169623651976e+00 1.282741385909e+00 1.447273612533e+00 1.576281216844e+00 1.621346926576e+00 1.571931286403e+00 1.450350946991e+00 1.307795818003e+00 1.212195578199e+00 1.210666193151e+00 1.287341491982e+00 1.381407585110e+00 1.437869699393e+00 1.431053455136e+00 1.366490838644e+00 1.276565156335e+00 1.209027953732e+00 1.200657632147e+00 1.247729152303e+00 1.309878995933e+00 1.342420416280e+00 1.319842562350e+00 1.243661968510e+00 1.143159394591e+00 1.068787274296e+00 1.065789259159e+00 1.134295120171e+00 1.228324815743e+00 1.295089448577e+00 1.301768610815e+00 1.242544020125e+00 1.139767973892e+00 1.042466466594e+00 1.010139383662e+00 1.068319725504e+00 1.182237861659e+00 1.293193666191e+00 1.357930871598e+00 1.359841023551e+00 1.308656084752e+00 1.236958175170e+00 1.189464031098e+00 1.198373610641e+00 1.258401658628e+00 1.332558356186e+00 1.380888335547e+00 1.380746873704e+00 1.333324310030e+00 1.262847635618e+00 1.208175223273e+00 1.201766926278e+00 1.244334788452e+00 1.303494842740e+00 1.338406478427e+00 1.322251742492e+00 1.252367221354e+00 1.153671843974e+00 1.075592183614e+00 1.069459634828e+00 1.144489377908e+00 1.256629335392e+00 1.347668469421e+00 1.376767742640e+00 1.329547155443e+00 1.220245701809e+00 1.093166000901e+00 1.016017361272e+00 1.040199180137e+00 1.147069194750e+00 1.268081060848e+00 1.341505386325e+00 1.334272046500e+00 1.243857264898e+00 1.099150060585e+00 9.627374941392e-01 9.154339868509e-01 9.879728101311e-01 1.120802185212e+00 1.231969482908e+00 1.268457916002e+00 1.211934665951e+00 1.077894939953e+00 9.207564640317e-01 8.357398441808e-01 8.978342921583e-01 1.063254832555e+00 1.230590252253e+00 1.326968569868e+00 1.317180520749e+00 1.198381408961e+00 1.001849652985e+00 8.065476079838e-01 7.459862619510e-01 8.810778692221e-01 1.099227056987e+00 1.281532294715e+00 1.364979558123e+00 1.326090754477e+00 1.173180486120e+00 9.499868634016e-01 7.540721648806e-01 7.327606128195e-01 9.049483951286e-01 1.126948356954e+00 1.289240411097e+00 1.340895356120e+00 1.268469485768e+00 1.089828917681e+00 8.596084731398e-01 6.890321492603e-01 7.125590485116e-01 8.921690006158e-01 1.080645681679e+00 1.188442200512e+00 1.178544605974e+00 1.047967298512e+00 8.246495726172e-01 5.822154304981e-01 4.871696115769e-01 6.414157488066e-01 8.684676527529e-01 1.036035797917e+00 1.092295672534e+00 1.023355960379e+00 8.449568428772e-01 6.117159224308e-01 4.646724873259e-01 5.777696801074e-01 8.232672631711e-01 1.037941711457e+00 1.153195923008e+00 1.143171006252e+00 1.011097672742e+00 7.921413725499e-01 5.773215098713e-01 5.483861773402e-01 7.454322223351e-01 9.865972464680e-01 1.158078889041e+00 1.211533206720e+00 1.132994553525e+00 9.373349716001e-01 6.768300533468e-01 4.886476423149e-01 5.802007875658e-01 8.401457141015e-01 1.077108078897e+00 1.211193153106e+00 1.210971618910e+00 1.074559295401e+00 8.295201765201e-01 5.528914163606e-01 4.562091941414e-01 6.746595253953e-01 9.661705733049e-01 1.188259377017e+00 1.287164358679e+00 1.244418100200e+00 1.068756286399e+00 7.996588121284e-01 5.365146111953e-01 5.074262070477e-01 7.463102365709e-01 1.015384551622e+00 1.199792989922e+00 1.256282081458e+00 1.174601605602e+00 9.714383140961e-01 6.959149721061e-01 4.694497864068e-01 5.163672718396e-01 7.613470029637e-01 9.924583162931e-01 1.126792071393e+00 1.136440183522e+00 1.024267482957e+00 8.235679066811e-01 6.145614803041e-01 5.520737944996e-01 7.037567672664e-01 9.206839099506e-01 1.085960051816e+00 1.150344819476e+00 1.102244121758e+00 9.609892457493e-01 7.829589263788e-01 6.742148859406e-01 7.323249871617e-01 9.046973575749e-01 1.075402317279e+00 1.174128774150e+00 1.173454888456e+00 1.079121161480e+00 9.309906516952e-01 8.096166025537e-01 8.112088540081e-01 9.438868261846e-01 1.118812431013e+00 1.254365335566e+00 1.308163746791e+00 1.271627838737e+00 1.166757600451e+00 1.045877473659e+00 9.813908431569e-01 1.019213569356e+00 1.130298958139e+00 1.244943923169e+00 1.308374170799e+00 1.297398638311e+00 1.220392854065e+00 1.115586537902e+00 1.042689557673e+00 1.049875823727e+00 1.128608487863e+00 1.222460715178e+00 1.275441676982e+00 1.258054432794e+00 1.173469534472e+00 1.060174077656e+00 9.882815649181e-01 1.020563313159e+00 1.146117917991e+00 1.292537328330e+00 1.390007512843e+00 1.397740304681e+00 1.307009480304e+00 1.144013036668e+00 9.781364522763e-01 9.172174458067e-01 1.019194473273e+00 1.211135835483e+00 1.385467732435e+00 1.472473391168e+00 1.441920553938e+00 1.298775234996e+00 1.087663276746e+00 9.082101967749e-01 8.976534934845e-01 1.074728377818e+00 1.310748705617e+00 1.493326747114e+00 1.564534261838e+00 1.507844773268e+00 1.344539128360e+00 1.140712175252e+00 1.014944491681e+00 1.074800744873e+00 1.279538358149e+00 1.500920487027e+00 1.644544464955e+00 1.664758062429e+00 1.556458182572e+00 1.355220400380e+00 1.146497959320e+00 1.062145433419e+00 1.175536438651e+00 1.398562165160e+00 1.601255199442e+00 1.701685025086e+00 1.665753103981e+00 1.500326528681e+00 1.256912364833e+00 1.047190414203e+00 1.023906665291e+00 1.211335928255e+00 1.466454331746e+00 1.660564126909e+00 1.725954302898e+00 1.640655298944e+00 1.422361524452e+00 1.135898154169e+00 9.190908688973e-01 9.476424906673e-01 1.189814177744e+00 1.460303962127e+00 1.637919516708e+00 1.667508030837e+00 1.536568966619e+00 1.269992112204e+00 9.409754366991e-01 7.188674034682e-01 8.172664664864e-01 1.115830957164e+00 1.395636525103e+00 1.555177670878e+00 1.555304974453e+00 1.394794873587e+00 1.108067084612e+00 7.828417605765e-01 6.259615749668e-01 8.111908698945e-01 1.124437112403e+00 1.378561113087e+00 1.499686836899e+00 1.463966611911e+00 1.282649169712e+00 1.005267187031e+00 7.459834946590e-01 7.086650245221e-01 9.283748503252e-01 1.200902507360e+00 1.394272792559e+00 1.454421556349e+00 1.370129527128e+00 1.166353619590e+00 9.136699143434e-01 7.553948761334e-01 8.370922452785e-01 1.074652035483e+00 1.303006144365e+00 1.431993680113e+00 1.425752858862e+00 1.285911140646e+00 1.051827688323e+00 8.185926075143e-01 7.540599238541e-01 9.263785526941e-01 1.183222118438e+00 1.389250413454e+00 1.479888494852e+00 1.433410620922e+00 1.261080353665e+00 1.009734996335e+00 7.806358111490e-01 7.352920978993e-01 9.073282830747e-01 1.138963481998e+00 1.310245674509e+00 1.368380184585e+00 1.300489016154e+00 1.124713142585e+00 8.928431104500e-01 7.055897758933e-01 6.935176402607e-01 8.455540237144e-01 1.024027430957e+00 1.138053959597e+00 1.152733251386e+00 1.069850560241e+00 9.233836512012e-01 7.830393842002e-01 7.409824953056e-01 8.262068437491e-01 9.635536687458e-01 1.069623063601e+00 1.099790171167e+00 1.044973345877e+00 9.283242750609e-01 8.075061163644e-01 7.645734834575e-01 8.380035183294e-01 9.720792635127e-01 1.086762071776e+00 1.130627010398e+00 1.084344197530e+00 9.584423195179e-01 7.978387618294e-01 6.909580842431e-01 7.277374697788e-01 8.800966427728e-01 1.046115184519e+00 1.153496737438e+00 1.168228463815e+00 1.085807645133e+00 9.301457936483e-01 7.656940000954e-01
 9.211326036252e-01 9.097095762108e-01 8.891588238323e-01 8.579700157665e-01 8.285568367797e-01 8.176287847761e-01 8.287460706692e-01 8.490550558041e-01 8.597505203861e-01 8.485235790861e-01 8.161631762021e-01 7.768789546513e-01 7.519800834898e-01 7.559934782831e-01 7.841504777372e-01 8.158200441880e-01 8.293374839999e-01 8.133485967932e-01 7.712271953971e-01 7.210340109419e-01 6.893897975141e-01 6.953594749931e-01 7.337773186342e-01 7.797237336523e-01 8.074453332495e-01 8.025149613293e-01 7.653060378933e-01 7.107215054652e-01 6.644937169193e-01 6.513828310214e-01 6.766897851725e-01 7.218232405491e-01 7.608884000252e-01 7.760622614105e-01 7.625843284216e-01 7.283007023319e-01 6.903974658739e-01 6.681243098721e-01 6.715362441108e-01 6.946803558317e-01 7.214821537199e-01 7.372308346452e-01 7.361178157224e-01 7.310926947912e-01 7.333397680213e-01 7.629683737934e-01 7.929136202042e-01 7.915766075500e-01 7.633493706936e-01 7.255213790906e-01 7.047691184851e-01 7.193358371285e-01 7.634806645150e-01 8.135146192980e-01 8.465330696190e-01 8.520124079814e-01 8.343256081430e-01 8.096717865556e-01 7.975098753732e-01 8.079917815326e-01 8.349276789355e-01 8.622681332756e-01 8.765971640287e-01 8.750368974171e-01 8.659499369488e-01 8.632373304655e-01 8.762913104136e-01 9.024106298456e-01 9.288738104223e-01 9.423401638491e-01 9.374315166994e-01 9.201168699214e-01 9.050540707768e-01 9.067735513926e-01 9.289455195073e-01 9.611546585068e-01 9.868717981775e-01 9.944090563574e-01 9.834374462215e-01 9.653224118074e-01 9.568460541637e-01 9.687068343956e-01 9.966271262554e-01 1.024066413454e+00 1.033589878451e+00 1.017131388283e+00 9.795320226671e-01 9.572302055108e-01 9.727872327216e-01 1.026387113558e+00 1.081435520663e+00 1.105876997811e+00 1.055821918046e+00 9.520201082781e-01 8.444228880372e-01 8.042188958502e-01 8.661544221814e-01 9.850152711944e-01 1.089546328157e+00 1.133085587880e+00 1.102539651063e+00 1.018236502395e+00 9.329722735921e-01 9.139423687439e-01 9.873049509212e-01 1.108734611646e+00 1.212318042444e+00 1.254049331757e+00 1.222041982209e+00 1.137151683486e+00 1.050457531920e+00 1.024286305784e+00 1.083740933259e+00 1.190493429657e+00 1.282971560659e+00 1.318423846541e+00 1.285718138641e+00 1.206122995493e+00 1.128280627967e+00 1.106648483616e+00 1.159049294131e+00 1.249225133613e+00 1.322331261546e+00 1.341585791498e+00 1.301505544568e+00 1.229003666642e+00 1.175122493046e+00 1.186319178335e+00 1.264208814288e+00 1.364043467574e+00 1.432982587965e+00 1.436603346376e+00 1.422151423526e+00 1.384739004066e+00 1.380379354818e+00 1.394202967480e+00 1.397380012008e+00 1.388288641291e+00 1.366505552793e+00 1.339194507347e+00 1.319075243877e+00 1.318423261461e+00 1.340828284341e+00 1.376936273121e+00 1.408599918142e+00 1.418309032118e+00 1.398047407928e+00 1.354538909109e+00 1.309369480029e+00 1.290748087881e+00 1.316124252331e+00 1.377484009810e+00 1.445749625208e+00 1.488869158238e+00 1.487129178010e+00 1.440805207251e+00 1.371778412659e+00 1.317618843645e+00 1.312808179989e+00 1.363019435410e+00 1.439490278995e+00 1.501041066755e+00 1.517833141625e+00 1.482931105169e+00 1.415004680949e+00 1.353357198357e+00 1.339474213145e+00 1.386966730767e+00 1.468904621420e+00 1.539305268628e+00 1.561203578524e+00 1.521118271172e+00 1.433450478971e+00 1.338557809303e+00 1.288401737784e+00 1.314853845949e+00 1.436005571592e+00 1.553524031060e+00 1.655556204363e+00 1.689042671915e+00 1.606801750342e+00 1.432896307708e+00 1.244101345083e+00 1.150853352776e+00 1.214203533024e+00 1.369806368998e+00 1.508524364860e+00 1.559920069193e+00 1.503756333526e+00 1.365204539982e+00 1.211427105630e+00 1.133388082633e+00 1.179067556633e+00 1.298637085416e+00 1.402731948698e+00 1.430374802709e+00 1.364104260778e+00 1.228251154481e+00 1.085986861194e+00 1.019940820528e+00 1.066711781780e+00 1.172742355683e+00 1.255292766757e+00 1.261305706133e+00 1.178597640905e+00 1.034976069065e+00 8.982428542927e-01 8.554469369676e-01 9.315810064648e-01 1.054849749541e+00 1.141808331693e+00 1.147111730945e+00 1.065349552979e+00 9.294031106085e-01 8.115276571554e-01 7.972172474059e-01 8.960486304077e-01 1.028469679091e+00 1.117285017926e+00 1.122685969714e+00 1.067988928108e+00 9.883178981765e-01 9.122979793791e-01 8.531629333155e-01 8.490839425173e-01 8.798550534400e-01 9.166090695592e-01 9.375704704706e-01 9.335333184496e-01 9.089221283029e-01 8.778052421147e-01 8.566276168137e-01 8.555192120767e-01 8.735328997923e-01 9.016819923162e-01 9.299500998710e-01 9.516726190866e-01 9.637676947807e-01 9.650727042205e-01 9.552970225399e-01 9.357372533273e-01 9.110902866477e-01 8.901526695469e-01 8.829898503280e-01 8.943841929355e-01 9.183926295994e-01 9.398458905731e-01 9.419041826096e-01 9.140714355151e-01 8.579226812060e-01 7.898848001339e-01 7.387581318880e-01 7.308348804876e-01 7.663873233738e-01 8.169581341434e-01 8.478563527335e-01 8.363271550922e-01 7.780311959769e-01 6.894075607419e-01 6.084852572080e-01 5.824016803443e-01 6.248535280830e-01 6.971372924608e-01 7.500283448354e-01 7.541725558664e-01 7.226109003640e-01 6.583282397740e-01 5.840251311999e-01 5.249997805641e-01 5.076496414831e-01 5.372194259499e-01 5.857001140174e-01 6.176142868603e-01 6.119076871100e-01 5.674039452530e-01 5.046562849831e-01 4.645564209610e-01 4.835817625941e-01 5.507562802140e-01 6.215069537937e-01 6.591344520008e-01 6.477059262402e-01 5.932551468990e-01 5.257658962299e-01 4.952160929297e-01 5.344103529728e-01 6.174751552380e-01 6.934935202801e-01 7.272720777635e-01 7.072333579894e-01 6.459267296768e-01 5.812751020929e-01 5.658631619670e-01 6.211654378609e-01 7.105693646145e-01 7.826779263211e-01 8.051733892740e-01 7.704900043435e-01 6.965069180684e-01 6.269303438880e-01 6.153087974703e-01 6.748162971282e-01 7.611501088621e-01 8.214104429280e-01 8.247827900071e-01 7.668309810311e-01 6.707137400968e-01 5.890983639799e-01 5.960471788981e-01 6.923899070819e-01 8.114280319407e-01 8.984461368997e-01 9.033031405860e-01 8.230392607778e-01 6.671557916782e-01 5.213667957866e-01 5.241381424845e-01 6.813551565761e-01 8.579031894930e-01 9.663461381109e-01 9.725382480988e-01 8.798907024620e-01 7.312886142193e-01 6.211601637252e-01 6.557149122190e-01 8.060063522863e-01 9.578604696377e-01 1.036951339608e+00 1.016422858315e+00 9.095877981549e-01 7.745310871604e-01 7.152223754788e-01 8.013223235544e-01 9.694247563068e-01 1.118620051345e+00 1.189720002620e+00 1.166916909022e+00 1.074135481773e+00 9.746375178021e-01 9.512804502161e-01 1.036445462635e+00 1.174568337396e+00 1.287785159991e+00 1.328555978514e+00 1.289385120489e+00 1.202218539948e+00 1.131528451016e+00 1.140656071149e+00 1.233712896875e+00 1.351695333627e+00 1.428445030774e+00 1.427434306889e+00 1.351591620264e+00 1.244210319315e+00 1.193389376230e+00 1.247806319375e+00 1.381399606450e+00 1.519419302630e+00 1.568557474850e+00 1.511823281991e+00 1.373368995382e+00 1.223333797847e+00 1.160636928441e+00 1.236603276948e+00 1.393713642337e+00 1.534389663029e+00 1.592785828393e+00 1.548972267120e+00 1.427286364727e+00 1.293064516656e+00 1.231733552132e+00 1.285255117110e+00 1.406680767497e+00 1.512652955326e+00 1.545452513882e+00 1.490782446710e+00 1.378166726503e+00 1.274659880435e+00 1.254324686242e+00 1.335126175445e+00 1.460236023931e+00 1.555866139682e+00 1.577557824376e+00 1.521615546218e+00 1.423700345582e+00 1.347510073031e+00 1.349198765831e+00 1.428854757745e+00 1.531833544796e+00 1.598191389206e+00 1.597001190588e+00 1.535565178080e+00 1.456183487178e+00 1.417907174451e+00 1.456215971963e+00 1.550886772801e+00 1.645856014899e+00 1.691206494403e+00 1.719603326715e+00 1.694459472039e+00 1.673833921589e+00 1.641578592503e+00 1.628150069724e+00 1.635475318092e+00 1.662146239470e+00 1.693493380644e+00 1.712995162777e+00 1.713188254694e+00 1.699907036995e+00 1.688453100179e+00 1.693488755551e+00 1.718285589565e+00 1.751735600798e+00 1.775597399840e+00 1.775657259666e+00 1.749734033874e+00 1.709228653924e+00 1.674033403893e+00 1.661665986887e+00 1.676286521257e+00 1.706425774626e+00 1.733359504134e+00 1.742677262248e+00 1.731239880103e+00 1.707288308861e+00 1.684764723683e+00 1.674644447505e+00 1.678435592948e+00 1.688665277276e+00 1.695759434698e+00 1.695335621629e+00 1.690788539560e+00 1.689789585177e+00 1.696941994476e+00 1.708205676693e+00 1.711820181466e+00 1.695651333929e+00 1.655953200501e+00 1.602882857266e+00 1.559045331436e+00 1.548514169058e+00 1.579983907005e+00 1.638156565507e+00 1.693114064445e+00 1.728657430771e+00 1.737009522836e+00 1.714557432853e+00 1.670408947510e+00 1.624173332345e+00 1.597544837078e+00 1.602352820417e+00 1.633192078021e+00 1.671455879824e+00 1.697333573421e+00 1.700368450493e+00 1.683908108958e+00 1.663045274610e+00 1.656311289390e+00 1.673994129291e+00 1.710589002079e+00 1.747819532971e+00 1.765635145196e+00 1.753174385248e+00 1.714854936108e+00 1.670317347954e+00 1.646468758854e+00 1.662046332248e+00 1.713734741272e+00 1.776857577498e+00 1.820006226397e+00 1.820524203614e+00 1.773887295280e+00 1.697134857585e+00 1.625610634622e+00 1.598838897702e+00 1.635826865709e+00 1.719323540003e+00 1.808019135460e+00 1.861420067409e+00 1.856477343406e+00 1.794272713678e+00 1.700668281945e+00 1.620110783825e+00 1.596296626099e+00 1.642470741195e+00 1.729760118082e+00 1.808619459830e+00 1.837009278703e+00 1.795385373492e+00 1.691626209104e+00 1.561439878863e+00 1.461298957850e+00 1.442299783389e+00 1.510156245832e+00 1.618771093543e+00 1.707539586504e+00 1.733195086356e+00 1.680292296291e+00 1.562798732890e+00 1.423083240063e+00 1.323398161991e+00 1.314952413045e+00 1.394685744463e+00 1.508585099942e+00 1.597329098546e+00 1.625101362524e+00 1.585464785079e+00 1.499464402312e+00 1.409457777150e+00 1.362538109204e+00 1.381305637717e+00 1.446170591123e+00 1.513373160489e+00 1.545530185795e+00 1.528290199656e+00 1.473964275760e+00 1.416971812760e+00 1.397961455614e+00 1.436443104728e+00 1.514164558100e+00 1.589469104921e+00 1.624266787917e+00 1.601138647655e+00 1.530122468996e+00 1.448895958416e+00 1.411000037118e+00 1.453087573228e+00 1.562361621202e+00 1.686562136776e+00 1.770209979909e+00 1.777777510748e+00 1.701951082819e+00 1.567117695975e+00 1.430312703966e+00 1.367388854931e+00 1.423510523886e+00 1.567406253741e+00 1.722634775492e+00 1.822019633305e+00 1.828391153100e+00 1.737057346591e+00 1.576304494688e+00 1.408065841651e+00 1.316229969158e+00 1.355047552775e+00 1.493732326143e+00 1.650595616809e+00 1.756903044079e+00 1.778120572197e+00 1.713419373209e+00 1.592636711268e+00 1.470750853647e+00 1.409460299109e+00 1.438374071740e+00 1.530033200919e+00 1.626943548736e+00 1.682035656380e+00 1.676047118688e+00 1.619161465319e+00 1.545749297673e+00 1.500301020157e+00 1.511714847229e+00 1.571836561023e+00 1.643273821321e+00 1.686635198040e+00 1.680901316587e+00 1.631024654818e+00 1.566787038294e+00 1.531375648687e+00 1.556227750675e+00 1.636428452534e+00 1.734371382900e+00 1.806098756106e+00 1.823027674201e+00 1.781387174615e+00 1.703851974870e+00 1.633892818500e+00 1.616959557361e+00 1.670339334047e+00 1.768978427647e+00 1.865203838430e+00 1.917521394389e+00 1.906591458810e+00 1.840065222736e+00 1.750952227655e+00 1.687253337765e+00 1.687647704851e+00 1.754025709885e+00 1.850486152926e+00 1.930219250532e+00 1.960610493275e+00 1.934101881545e+00 1.869316228274e+00 1.804499261713e+00 1.780336977018e+00 1.814863624102e+00 1.890365653163e+00 1.967417995232e+00 2.010025945816e+00 2.002208630829e+00 1.953439510493e+00 1.895077829979e+00 1.866427097110e+00 1.890992937984e+00 1.958740382781e+00 2.032891899264e+00 2.073507014721e+00 2.057478331421e+00 1.988490521439e+00 1.898444374826e+00 1.838035478590e+00 1.850082116895e+00 1.936787099308e+00 2.056222994354e+00 2.151829848975e+00 2.181503410512e+00 2.131895318432e+00 2.023511249649e+00 1.909212394414e+00 1.857631009927e+00 1.911380719291e+00 2.050040144696e+00 2.206943825560e+00 2.314242893908e+00 2.330135275632e+00 2.247881557132e+00 2.098554743932e+00 1.949021438834e+00 1.882294842965e+00 1.945204833172e+00 2.105677345590e+00 2.282155282899e+00 2.399193931955e+00 2.413716965025e+00 2.320530269388e+00 2.152631004898e+00 1.978264316245e+00 1.882614624566e+00 1.917828849981e+00 2.057514378725e+00 2.222713260924e+00 2.339728807308e+00 2.368110194634e+00 2.304840088767e+00 2.181095598095e+00 2.053533165902e+00 1.982805579058e+00 1.998122600061e+00 2.076133430369e+00 2.161831849971e+00 2.205890115667e+00 2.186215330415e+00 2.112976074667e+00 2.023484028576e+00 1.966095506591e+00 1.971985421132e+00 2.032102678599e+00 2.104272290143e+00 2.142027001087e+00 2.118364545257e+00 2.036368286477e+00 1.930119742932e+00 1.854498493171e+00 1.856566417075e+00 1.939699029979e+00 2.059551918539e+00 2.156589585447e+00 2.187031877067e+00 2.136567214611e+00 2.023794994442e+00 1.897622285644e+00 1.822217082752e+00 1.840949406035e+00 1.941516742443e+00 2.066589693167e+00 2.155067905670e+00 2.169656538378e+00 2.105398100661e+00 1.989666001084e+00 1.875401513552e+00 1.820460424124e+00 1.851459831501e+00 1.942546347302e+00 2.037484930546e+00 2.086799500386e+00 2.068373985566e+00 1.992815556066e+00 1.900032660934e+00 1.844140083338e+00 1.862240576474e+00 1.945292784196e+00 2.044868557076e+00 2.106485647856e+00 2.095777989825e+00 2.009625517677e+00 1.879037447012e+00 1.764133650021e+00 1.729843849247e+00 1.799263598059e+00 1.931203839261e+00 2.054163224372e+00 2.108622294863e+00 2.065480132650e+00 1.930726713864e+00 1.747109956481e+00 1.590942508546e+00 1.544245539539e+00 1.630305291033e+00 1.788136760184e+00 1.930250009334e+00 1.993683713176e+00 1.952480999279e+00 1.817584261042e+00 1.636244189365e+00 1.487399570347e+00 1.450949254007e+00 1.542302303212e+00 1.695952855067e+00 1.828309544791e+00 1.883805106789e+00 1.843612404961e+00 1.723893155518e+00 1.573193132795e+00 1.462941746335e+00 1.453341334277e+00 1.543977123167e+00 1.675714484530e+00 1.781973731128e+00 1.821739629702e+00 1.786024506974e+00 1.695688985851e+00 1.595402208008e+00 1.537865907470e+00 1.554008913304e+00 1.630156233965e+00 1.721653709256e+00 1.785077434058e+00 1.797594611329e+00 1.761520526554e+00 1.700944549857e+00 1.651424936040e+00 1.641721176765e+00 1.675349821468e+00 1.728895501769e+00 1.769040609904e+00 1.771280671775e+00 1.730014876485e+00 1.660511682981e+00 1.593838355331e+00 1.562981615053e+00 1.582537802528e+00 1.637627577718e+00 1.694466645505e+00 1.720350654061e+00 1.697467218682e+00 1.628244609646e+00 1.535289046212e+00 1.455768944427e+00 1.425917161176e+00 1.458239346155e+00 1.531964995486e+00 1.608816870916e+00 1.654865793862e+00 1.651948628468e+00 1.600434111753e+00 1.518052023904e+00 1.435669284443e+00 1.387305429240e+00 1.393353968531e+00 1.447829904961e+00 1.523757970496e+00 1.590154224565e+00 1.624592444782e+00 1.617734374102e+00 1.573670109603e+00 1.508774701863e+00 1.448523685327e+00 1.420140324368e+00 1.440316407985e+00 1.505131789265e+00 1.592404621808e+00 1.673655877839e+00 1.725184076724e+00 1.734349951682e+00 1.702480461003e+00 1.645828539006e+00 1.593124662809e+00 1.576015877181e+00 1.612153830586e+00 1.692406613046e+00 1.786083288415e+00 1.858040820326e+00 1.883118466287e+00 1.853778411124e+00 1.783103608412e+00 1.703390461471e+00 1.656430658432e+00 1.671691350160e+00 1.744665840062e+00 1.839247202895e+00 1.911141834767e+00 1.928859729977e+00 1.884097614458e+00 1.795321279844e+00 1.705567271044e+00 1.667598803742e+00 1.711630376055e+00 1.819489210644e+00 1.937978748282e+00 2.012600994977e+00 2.009418903473e+00 1.923709861628e+00 1.783529565794e+00 1.648915231007e+00 1.593980693343e+00 1.657419457938e+00 1.804657355927e+00 1.959198882108e+00 2.053291373227e+00 2.049725430465e+00 1.946576365791e+00 1.779236602758e+00 1.620261225792e+00 1.559266654303e+00 1.639955435921e+00 1.814897212060e+00 1.993798027080e+00 2.104449747919e+00 2.111920899274e+00 2.020018026937e+00 1.870867527876e+00 1.739924632086e+00 1.708077108033e+00 1.802446647756e+00 1.970755652283e+00 2.130162059815e+00 2.217367691852e+00 2.205247327097e+00 2.104753772587e+00 1.963053137215e+00 1.853486023888e+00 1.842215189983e+00 1.938535206551e+00 2.087506085172e+00 2.216161233087e+00 2.273278035472e+00 2.242874151372e+00 2.145256681325e+00 2.031953349559e+00 1.968150449898e+00 1.995965952840e+00 2.102442506739e+00 2.231769560377e+00 2.325266555644e+00 2.348423875038e+00 2.299462719915e+00 2.207953176859e+00 2.124749261238e+00 2.098549985821e+00 2.145062165367e+00 2.235961999527e+00 2.321223050201e+00 2.359613597259e+00 2.336017900621e+00 2.265514531154e+00 2.187445391534e+00 2.147511580846e+00 2.169990732103e+00 2.239638936998e+00 2.313014006032e+00 2.346496859585e+00 2.318065179116e+00 2.236784764336e+00 2.141955993093e+00 2.088657588506e+00 2.115688376042e+00 2.214781993748e+00 2.335542299353e+00 2.419016438921e+00 2.425939722366e+00 2.349702065014e+00 2.219968835489e+00 2.097789749557e+00 2.052200631832e+00 2.114686216626e+00 2.251430953456e+00 2.390925834202e+00 2.469048242398e+00 2.453271170013e+00 2.349855752056e+00 2.203793300938e+00 2.088559966508e+00 2.072018825469e+00 2.165739575104e+00 2.314025429311e+00 2.438604041934e+00 2.481785362355e+00 2.423910367510e+00 2.287512713350e+00 2.134792672697e+00 2.049253343046e+00 2.086494324254e+00 2.225879786165e+00 2.388572398332e+00 2.494364819102e+00 2.495360941000e+00 2.385718857269e+00 2.203506919323e+00 2.027133160511e+00 1.949970932248e+00 2.016885555802e+00 2.180500722107e+00 2.345555593287e+00 2.432399136228e+00 2.402089744336e+00 2.260075837772e+00 2.055837144046e+00 1.876875500944e+00 1.815922861060e+00 1.900144353468e+00 2.063368633456e+00 2.209476007525e+00 2.271250260699e+00 2.226514861080e+00 2.097607323917e+00 1.945776431244e+00 1.851665990870e+00 1.867307736885e+00 1.970934615090e+00 2.087655487717e+00 2.146175896877e+00 2.111403425400e+00 1.993721965842e+00 1.849261381097e+00 1.765020460868e+00 1.806149845134e+00 1.953615580548e+00 2.120680716992e+00 2.218975677081e+00 2.195292797178e+00 2.042094275494e+00 1.804558072374e+00 1.589949376078e+00 1.543553146028e+00 1.719525170407e+00 2.009401977486e+00 2.268760266342e+00 2.401121770056e+00 2.363131488290e+00 2.160928120633e+00 1.855207529489e+00 1.576115509330e+00 1.504790591145e+00 1.704811352611e+00 2.030654874907e+00 2.313120487075e+00 2.451613437475e+00 2.406225732851e+00 2.188293333236e+00 1.862664038627e+00 1.560623225471e+00 1.463119549855e+00 1.635976329278e+00 1.932807324583e+00 2.184166424211e+00 2.293948206799e+00 2.229674502897e+00 2.011645317338e+00 1.714641894328e+00 1.475373438479e+00 1.447598269876e+00 1.639526078076e+00 1.901057832590e+00 2.093057164165e+00 2.143239871798e+00 2.036522254255e+00 1.808732027315e+00 1.549790291799e+00 1.398324254025e+00 1.456043307457e+00 1.663704106580e+00 1.878888561201e+00 1.998595461210e+00 1.979211175232e+00 1.829327198438e+00 1.608785768118e+00 1.429254338199e+00 1.412060714007e+00 1.569367879606e+00 1.789342867591e+00 1.956296442599e+00 2.005908734370e+00 1.926139434804e+00 1.755069260687e+00 1.581340624119e+00 1.521515511018e+00 1.631441294393e+00 1.843062226406e+00 2.041293734641e+00 2.142337244175e+00 2.110570822768e+00 1.958297776320e+00 1.747856042775e+00 1.589455911100e+00 1.593063379177e+00 1.762426704168e+00 1.991014125385e+00 2.166506358270e+00 2.221871027036e+00 2.139051693190e+00 1.947713386864e+00 1.727154688568e+00 1.596278553503e+00 1.643967328168e+00 1.834389914517e+00 2.049903971881e+00 2.190742519822e+00 2.206677471411e+00 2.096206578646e+00 1.904734526554e+00 1.721827510361e+00 1.653525647089e+00 1.742513381717e+00 1.922222242820e+00 2.086327799800e+00 2.158476367244e+00 2.109719754566e+00 1.958573468709e+00 1.770473825161e+00 1.646875817537e+00 1.670184007197e+00 1.824228033909e+00 2.012092717729e+00 2.139385330147e+00 2.153123221070e+00 2.046840446020e+00 1.861217264146e+00 1.683567427741e+00 1.622867976618e+00 1.727526256575e+00 1.932385614070e+00 2.128704495997e+00 2.236135225837e+00 2.219856617986e+00 2.090116868162e+00 1.901640799146e+00 1.748021063430e+00 1.724011873275e+00 1.847476576948e+00 2.041621033112e+00 2.208644616352e+00 2.283370476136e+00 2.244246608897e+00 2.111947989781e+00 1.946069678632e+00 1.831478287455e+00 1.835166142578e+00 1.951571757560e+00 2.110086139681e+00 2.233872119929e+00 2.276849314200e+00 2.231606469716e+00 2.126802102066e+00 2.018068538293e+00 1.965529217011e+00 1.997456745109e+00 2.089737419564e+00 2.187505793794e+00 2.242062746328e+00 2.231578632093e+00 2.165725373222e+00 2.080502098765e+00 2.022687928207e+00 2.023532854030e+00 2.076986833077e+00 2.145034171312e+00 2.184112718180e+00 2.167812951684e+00 2.096944684789e+00 1.999536313438e+00 1.920929949990e+00 1.900962918800e+00 1.946705911663e+00 2.027160350527e+00 2.096339490743e+00 2.119573304965e+00 2.086938918260e+00 2.015403607515e+00 1.942328407736e+00 1.908531457607e+00 1.933528707821e+00 2.001860553644e+00 2.075442204508e+00 2.118118743303e+00 2.112581209955e+00 2.065686562708e+00 2.004781351833e+00 1.965131402606e+00 1.970039329698e+00 2.015622680272e+00 2.074712136403e+00 2.115908989955e+00 2.121194811932e+00 2.093757157333e+00 2.055921819077e+00 2.037592805654e+00 2.057931654972e+00 2.111711905809e+00 2.172787218443e+00 2.211178290749e+00 2.209901907015e+00 2.173664888198e+00 2.128097672117e+00 2.108134426056e+00 2.136749992326e+00 2.207302772133e+00 2.286322176717e+00 2.333607032571e+00 2.322348739426e+00 2.250872727367e+00 2.146105883568e+00 2.057149756717e+00 2.032865723997e+00 2.088159041078e+00 2.190086835847e+00 2.281149752257e+00 2.312198430772e+00 2.261800789793e+00 2.143731571249e+00 2.006952228249e+00 1.921962622807e+00 1.941235496878e+00 2.054627700130e+00 2.196494338361e+00 2.293375537591e+00 2.297938080308e+00 2.201087854947e+00 2.035677839472e+00 1.874670202196e+00 1.807949743592e+00 1.879643578398e+00 2.043241855031e+00 2.204760266380e+00 2.285300316948e+00 2.245893940676e+00 2.092725230923e+00 1.880226912031e+00 1.709130295094e+00 1.686410484971e+00 1.829575836527e+00 2.044635395029e+00 2.217643568847e+00 2.274128399940e+00 2.188943110922e+00 1.987456506181e+00 1.750823243039e+00 1.611322515714e+00 1.676189424880e+00 1.907029119012e+00 2.167048584037e+00 2.339390081927e+00 2.360307229061e+00 2.217032997859e+00 1.948390718873e+00 1.654901875069e+00 1.499950060620e+00 1.603839008659e+00 1.887423626426e+00 2.180516808931e+00 2.362853950464e+00 2.377234130032e+00 2.218258414874e+00 1.930295050899e+00 1.615939263708e+00 1.437963251476e+00 1.517595316707e+00 1.775295958252e+00 2.041315747682e+00 2.201465710124e+00 2.207919628875e+00 2.065709280512e+00 1.828431115915e+00 1.598172911261e+00 1.500674597129e+00 1.587171859992e+00 1.772617522941e+00 1.933352880910e+00 1.990015120984e+00 1.918419253839e+00 1.745498653870e+00 1.548213314238e+00 1.439227203408e+00 1.493031326401e+00 1.662324486090e+00 1.832932875946e+00 1.914865852481e+00 1.867334438303e+00 1.698868790356e+00 1.470914173144e+00 1.302393542251e+00 1.318763910076e+00 1.512219618144e+00 1.752008970998e+00 1.920679067813e+00 1.955541931380e+00 1.844032565549e+00 1.622974510184e+00 1.387361359563e+00 1.285315922253e+00 1.406193854217e+00 1.660129995896e+00 1.898744252806e+00 2.023948695795e+00 1.993494697258e+00 1.813852686598e+00 1.543584393524e+00 1.307244371472e+00 1.270670140517e+00 1.468781662922e+00 1.753078693714e+00 1.976466082533e+00 2.058044104667e+00 1.971354434195e+00 1.737930501503e+00 1.434626348527e+00 1.212563678844e+00 1.243076008135e+00 1.498650124353e+00 1.796855007776e+00 2.003197877347e+00 2.053502278205e+00 1.934820055156e+00 1.679970125601e+00 1.375283988551e+00 1.174560588835e+00 1.223841936123e+00 1.463905819186e+00 1.720340838302e+00 1.876863795569e+00 1.884115734288e+00 1.742261229009e+00 1.497188844743e+00 1.247886413922e+00 1.139885429000e+00 1.248184564431e+00 1.470434768092e+00 1.667063601022e+00 1.758137348721e+00 1.719708874139e+00 1.574464424013e+00 1.391060562097e+00 1.276882517499e+00 1.316762911221e+00 1.480924510357e+00 1.663883532418e+00 1.778760564608e+00 1.784765479503e+00 1.685616967991e+00 1.528077279248e+00 1.397695269137e+00 1.383470304876e+00 1.499724520495e+00 1.670975030429e+00 1.807483163514e+00 1.853694975356e+00 1.796246163141e+00 1.663425779016e+00 1.522931191869e+00 1.462388862065e+00 1.529220315866e+00 1.682897624035e+00 1.838232341353e+00 1.927068584016e+00 1.919630973116e+00 1.826570765867e+00 1.696892914012e+00 1.606193873364e+00 1.616750690908e+00 1.724260415023e+00 1.862263228482e+00 1.956924858721e+00 1.963028083017e+00 1.874173432745e+00 1.724613059660e+00 1.585975012324e+00 1.541301945801e+00 1.621739887446e+00 1.773565291235e+00 1.909883909767e+00 1.965426506432e+00 1.913849701667e+00 1.770220583626e+00 1.592028573586e+00 1.471183211037e+00 1.485510120945e+00 1.622856269574e+00 1.794087298883e+00 1.911581978591e+00 1.926222194009e+00 1.831801750546e+00 1.664944045708e+00 1.503618388069e+00 1.443360780586e+00 1.524280498440e+00 1.686243069054e+00 1.831913427180e+00 1.891106004204e+00 1.837027938226e+00 1.687484433049e+00 1.506585137491e+00 1.396605745057e+00 1.438318639494e+00 1.604605968400e+00 1.791929965983e+00 1.909043358784e+00 1.908378700844e+00 1.788150007417e+00 1.594526079987e+00 1.425028749913e+00 1.398200721101e+00 1.546091468460e+00 1.773937369511e+00 1.964266510689e+00 2.041377554359e+00 1.977306780651e+00 1.790742191674e+00 1.552642309280e+00 1.389853224990e+00 1.424609162029e+00 1.636177033132e+00 1.888484926589e+00 2.063361347880e+00 2.096976549125e+00 1.974531964881e+00 1.728857104969e+00 1.449185974955e+00 1.287055668089e+00 1.364846411506e+00 1.612700020927e+00 1.867399686719e+00 2.015967375102e+00 2.006959410786e+00 1.838815656025e+00 1.559649388579e+00 1.281243104565e+00 1.179010616261e+00 1.338060630569e+00 1.621718270042e+00 1.864893782561e+00 1.974993117922e+00 1.918098156596e+00 1.707995267948e+00 1.410353489683e+00 1.162333809355e+00 1.146158863265e+00 1.374077247356e+00 1.667941892762e+00 1.883638702697e+00 1.951417403492e+00 1.854979856886e+00 1.625322708391e+00 1.349456275397e+00 1.182868632500e+00 1.263466984492e+00 1.524697652683e+00 1.798528502652e+00 1.972519435676e+00 1.996956638552e+00 1.870792628160e+00 1.639872554821e+00 1.404322094500e+00 1.308239484094e+00 1.427704654276e+00 1.670757735967e+00 1.897730283388e+00 2.018720866115e+00 1.997197378329e+00 1.841621416355e+00 1.604911384054e+00 1.388475967878e+00 1.318811608767e+00 1.438475406842e+00 1.650958262768e+00 1.835340263519e+00 1.918382641728e+00 1.875682938100e+00 1.724790466609e+00 1.523613562549e+00 1.366379632082e+00 1.344755227795e+00 1.463459835419e+00 1.636206270080e+00 1.772653319268e+00 1.821538443250e+00 1.771571150694e+00 1.645868856803e+00 1.496279343457e+00 1.389748231164e+00 1.373458876178e+00 1.437017154139e+00 1.525503678812e+00 1.585829789388e+00 1.591991801738e+00 1.547403323371e+00 1.478050478652e+00 1.419085662515e+00 1.394871155721e+00 1.403275060080e+00 1.420388644401e+00 1.421366551375e+00 1.398336328915e+00 1.366213496389e+00 1.355263039457e+00 1.389836159770e+00 1.466009586060e+00 1.551450480875e+00 1.606140014065e+00 1.602336712474e+00 1.535888826893e+00 1.431806516081e+00 1.343386970306e+00 1.331672485218e+00 1.418339748182e+00 1.562965854221e+00 1.699151406522e+00 1.773943067152e+00 1.762289546588e+00 1.670244939549e+00 1.535964241512e+00 1.425107061880e+00 1.403988370791e+00 1.487352423678e+00 1.623694355779e+00 1.742450226677e+00 1.794418317257e+00 1.763324868672e+00 1.666553858128e+00 1.551925479761e+00 1.483245882983e+00 1.502889125916e+00 1.595075540698e+00 1.700623880370e+00 1.761116081020e+00 1.744682315174e+00 1.653271844273e+00 1.523466624947e+00 1.419958380592e+00 1.405519739955e+00 1.488722190008e+00 1.614209869329e+00 1.710965241867e+00 1.730801261767e+00 1.659794602106e+00 1.520666794131e+00 1.373064158468e+00 1.299311828735e+00 1.349099725713e+00 1.486607457144e+00 1.628510172780e+00 1.706545739144e+00 1.689041269992e+00 1.583447627527e+00 1.437508666505e+00 1.334039626199e+00 1.349934128248e+00 1.482739449570e+00 1.652897485124e+00 1.775791619145e+00 1.799838195249e+00 1.712871374512e+00 1.544475926049e+00 1.370544476755e+00 1.300331066017e+00 1.396264023566e+00 1.599230154598e+00 1.798493462853e+00 1.911212155390e+00 1.897624898023e+00 1.759487761046e+00 1.542734306681e+00 1.344578711529e+00 1.292940737376e+00 1.433868204009e+00 1.671099542811e+00 1.881563233960e+00 1.987618600934e+00 1.959086249835e+00 1.808225223918e+00 1.590881015121e+00 1.408224771029e+00 1.373151987733e+00 1.506572364105e+00 1.711250601608e+00 1.876877549154e+00 1.937468067114e+00 1.873703917392e+00 1.709359099385e+00 1.511536608060e+00 1.382823815250e+00 1.405010865318e+00 1.553696215591e+00 1.727241829172e+00 1.836540613214e+00 1.836638856289e+00 1.726967816092e+00 1.550790129038e+00 1.394503636131e+00 1.358837008234e+00 1.472831065753e+00 1.659679861502e+00 1.818525982070e+00 1.882868712104e+00 1.828882562545e+00 1.674027636651e+00 1.478571212175e+00 1.341877277975e+00 1.353932819042e+00 1.503700577330e+00 1.692872085266e+00 1.828808479691e+00 1.861083133848e+00 1.781590309884e+00 1.622487305912e+00 1.455292028034e+00 1.374419906923e+00 1.433656273902e+00 1.589522455163e+00 1.750709975099e+00 1.846891048531e+00 1.848243542304e+00 1.764726814735e+00 1.642624454867e+00 1.553162455985e+00 1.556416153533e+00 1.652069158679e+00 1.780758355825e+00 1.874003884631e+00 1.889196188494e+00 1.819825588787e+00 1.696521363889e+00 1.582031849228e+00 1.546558174613e+00 1.616145166136e+00 1.746965143128e+00 1.864731382437e+00 1.910707871232e+00 1.859308280941e+00 1.721948815394e+00 1.548672987170e+00 1.422649313898e+00 1.420750824949e+00 1.542393932630e+00 1.709323137721e+00 1.836609937727e+00 1.871709696330e+00 1.799516522446e+00 1.641224976855e+00 1.454226030296e+00 1.324741988230e+00 1.323974508902e+00 1.438907104911e+00 1.587116400626e+00 1.690619494596e+00 1.707632295624e+00 1.633453486771e+00 1.496897599180e+00 1.355521708744e+00 1.278044070233e+00 1.299824593642e+00 1.389775411293e+00 1.482901967731e+00 1.528618106362e+00 1.508593654957e+00 1.437035194067e+00 1.354766803410e+00 1.312523663932e+00 1.338249997113e+00 1.413579434062e+00 1.491308034486e+00 1.529528870318e+00 1.510699583953e+00 1.446522733446e+00 1.374937356979e+00 1.344698856944e+00 1.382814213444e+00 1.470318751057e+00 1.557975734086e+00 1.599392938008e+00 1.570530839443e+00 1.476545950267e+00 1.353652174742e+00 1.263079218243e+00 1.260636559329e+00 1.347346407185e+00 1.466825699732e+00 1.553293681912e+00 1.564254092121e+00 1.488872121314e+00 1.350054873560e+00 1.205688284411e+00 1.136208378782e+00 1.188746375112e+00 1.324137535793e+00 1.460106772366e+00 1.532305015640e+00 1.511086999576e+00 1.401781267554e+00 1.245519958230e+00 1.118356836142e+00 1.101154045239e+00 1.203411895358e+00 1.350645750248e+00 1.459884801570e+00 1.481115153039e+00 1.401078029992e+00 1.242979892542e+00 1.070552943813e+00 9.828258308743e-01 1.045141926169e+00 1.205622045580e+00 1.361782939396e+00 1.441651658396e+00 1.414730349670e+00 1.288476824047e+00 1.111139830854e+00 9.774856452972e-01 9.909433286818e-01 1.146817421425e+00 1.338982848429e+00 1.473340483686e+00 1.499776945776e+00 1.407475688212e+00 1.224750351769e+00 1.028679270496e+00 9.469657564054e-01 1.058307584424e+00 1.279127058659e+00 1.482637643659e+00 1.589415118260e+00 1.565354224408e+00 1.414685774829e+00 1.183764983487e+00 9.780630823462e-01 9.517032441299e-01 1.139249258473e+00 1.401564461058e+00 1.611951233776e+00 1.704223508418e+00 1.656275017211e+00 1.483349629244e+00 1.241994427510e+00 1.042096538277e+00 1.019748022208e+00 1.185648467706e+00 1.407277948205e+00 1.568839021500e+00 1.612169394487e+00 1.523692419541e+00 1.328719149278e+00 1.096529661019e+00 9.478186092920e-01 9.895517750787e-01 1.170478874178e+00 1.356218098418e+00 1.457109427576e+00 1.436701055166e+00 1.301167822373e+00 1.100637999159e+00 9.401165005888e-01 9.472897101859e-01 1.122949043770e+00 1.341081212627e+00 1.496149330900e+00 1.534951315854e+00 1.446473702511e+00 1.260269280355e+00 1.056378088254e+00 9.689630005720e-01 1.083915720925e+00 1.315622584317e+00 1.531490331989e+00 1.648842419761e+00 1.632283245809e+00 1.485752181708e+00 1.255605561890e+00 1.045505582493e+00 1.006154263396e+00 1.181212941597e+00 1.440604740952e+00 1.654742347970e+00 1.753480661986e+00 1.712392543410e+00 1.545832170974e+00 1.310745304520e+00 1.117773307323e+00 1.102275869327e+00 1.278734521394e+00 1.520597856463e+00 1.711405365789e+00 1.789497280583e+00 1.737134939284e+00 1.574117827520e+00 1.359088733683e+00 1.191424291997e+00 1.173938962445e+00 1.309166925111e+00 1.496656925202e+00 1.640269214188e+00 1.688809322861e+00 1.631579675215e+00 1.492602138334e+00 1.327710948860e+00 1.214481649277e+00 1.211116797928e+00 1.301791904128e+00 1.415600778038e+00 1.488874704685e+00 1.491385674135e+00 1.426740052738e+00 1.327470456664e+00 1.244630021261e+00 1.222329345918e+00 1.263906365506e+00 1.329785525190e+00 1.371423690756e+00 1.359093245004e+00 1.291246144013e+00 1.195040743768e+00 1.119634634256e+00 1.111219598249e+00 1.174035442686e+00 1.265466110612e+00 1.332750051975e+00 1.341530178075e+00 1.284562992606e+00 1.183286246183e+00 1.086098789386e+00 1.052100920414e+00 1.107698966218e+00 1.219774764363e+00 1.329735116086e+00 1.393247912086e+00 1.392713778360e+00 1.337582314673e+00 1.261143649265e+00 1.209803696871e+00 1.217490480691e+00 1.278882551339e+00 1.355014524900e+00 1.403612738073e+00 1.400484066036e+00 1.346493508831e+00 1.267266268280e+00 1.205279635113e+00 1.197472430096e+00 1.245806235349e+00 1.314505560990e+00 1.358036024715e+00 1.345936146811e+00 1.273272640062e+00 1.164345243246e+00 1.071438623577e+00 1.054194739496e+00 1.129604209536e+00 1.252136680967e+00 1.357189782554e+00 1.398398776817e+00 1.357316251973e+00 1.244887987217e+00 1.103388231854e+00 1.003653931780e+00 1.010152767800e+00 1.115264143094e+00 1.247379003574e+00 1.337200545440e+00 1.345805386783e+00 1.266015665528e+00 1.122089090233e+00 9.721786927847e-01 8.995119425500e-01 9.512794724391e-01 1.079023074437e+00 1.197158389895e+00 1.246646459063e+00 1.204603107715e+00 1.082462783564e+00 9.296188480931e-01 8.360441798480e-01 8.814075411335e-01 1.035190577374e+00 1.199404718899e+00 1.298849182483e+00 1.295916854858e+00 1.185812218695e+00 9.979422289340e-01 8.085732021649e-01 7.470614075658e-01 8.760339734786e-01 1.089455033372e+00 1.269747233319e+00 1.353075096799e+00 1.314936634903e+00 1.162635737087e+00 9.389682647981e-01 7.413717556476e-01 7.203121575947e-01 8.958628533865e-01 1.121069148905e+00 1.285313245901e+00 1.337179178310e+00 1.262476122690e+00 1.077986242516e+00 8.371887948655e-01 6.543388556415e-01 6.793870606475e-01 8.723452298093e-01 1.073089807756e+00 1.189540220740e+00 1.184216539366e+00 1.053171123154e+00 8.222227065603e-01 5.607481881250e-01 4.434344187523e-01 6.060646806003e-01 8.497247513668e-01 1.031217863243e+00 1.097841979709e+00 1.034496362380e+00 8.543094364908e-01 6.056976101709e-01 4.226859232431e-01 5.225728559681e-01 7.815576755116e-01 1.012284978373e+00 1.142797493387e+00 1.145876226026e+00 1.022609263105e+00 8.040136923007e-01 5.716329100932e-01 5.076852783895e-01 6.930761460841e-01 9.398210110501e-01 1.122315061338e+00 1.189058439429e+00 1.124251921680e+00 9.406261287445e-01 6.863760899193e-01 4.873792279045e-01 5.545104046593e-01 8.052283716230e-01 1.042643023556e+00 1.182437043085e+00 1.191620108244e+00 1.067328318293e+00 8.364502575279e-01 5.745775444833e-01 4.774999038861e-01 6.763968496093e-01 9.566550506948e-01 1.174898126589e+00 1.274986274808e+00 1.237329491835e+00 1.069984457600e+00 8.120763524484e-01 5.608448152926e-01 5.266476174425e-01 7.481797550080e-01 1.007002040771e+00 1.186808987334e+00 1.242781507830e+00 1.164051559319e+00 9.672837018825e-01 7.025127875828e-01 4.911135718799e-01 5.386069988883e-01 7.731275327421e-01 9.968766765489e-01 1.127162695920e+00 1.135653575785e+00 1.025309824560e+00 8.301699776590e-01 6.314383727723e-01 5.776093066925e-01 7.262277116404e-01 9.372136285086e-01 1.097989930129e+00 1.159639536809e+00 1.110781611954e+00 9.714756172626e-01 7.994180584912e-01 7.000873974438e-01 7.638546834599e-01 9.365734825671e-01 1.106422718329e+00 1.204415614362e+00 1.203162528407e+00 1.108312776417e+00 9.596728590064e-01 8.374050805100e-01 8.372811464000e-01 9.695056507281e-01 1.147060868640e+00 1.287515688611e+00 1.346960295340e+00 1.315203009462e+00 1.212276396864e+00 1.087941459539e+00 1.013081978684e+00 1.038221210759e+00 1.142836656905e+00 1.260226572771e+00 1.334002013748e+00 1.338317204772e+00 1.278201410464e+00 1.186642117407e+00 1.115724697659e+00 1.109649980614e+00 1.167870996359e+00 1.246080057291e+00 1.294452157728e+00 1.284869657941e+00 1.219568319955e+00 1.132558740025e+00 1.081508994694e+00 1.113086017449e+00 1.217376846176e+00 1.336873660910e+00 1.412438068824e+00 1.408404774258e+00 1.319317728537e+00 1.174151886943e+00 1.041070446803e+00 1.010364984046e+00 1.114930694248e+00 1.287167434274e+00 1.435779937082e+00 1.499611545031e+00 1.453199390863e+00 1.306131597213e+00 1.108848244818e+00 9.633512063757e-01 9.850470489940e-01 1.165597168498e+00 1.386018200642e+00 1.546881530610e+00 1.596380976850e+00 1.522363969910e+00 1.351232443380e+00 1.155775741427e+00 1.056834839800e+00 1.143386663755e+00 1.356365872628e+00 1.571392101141e+00 1.700970047106e+00 1.703933312634e+00 1.579081292396e+00 1.366731564299e+00 1.158808755018e+00 1.090214401144e+00 1.221546930779e+00 1.452435344583e+00 1.653440796091e+00 1.745650703108e+00 1.697577533393e+00 1.518827642346e+00 1.264653180719e+00 1.052680134012e+00 1.039272061486e+00 1.238689305184e+00 1.499631602889e+00 1.693367360358e+00 1.753696698929e+00 1.660364135736e+00 1.433277745736e+00 1.140710797998e+00 9.263113367685e-01 9.664866769622e-01 1.217846310510e+00 1.491640776424e+00 1.668188795701e+00 1.693754578886e+00 1.557396576787e+00 1.286153107715e+00 9.567760957597e-01 7.425939065025e-01 8.479070807546e-01 1.146288122550e+00 1.423313089779e+00 1.578603242381e+00 1.573768826825e+00 1.408956920463e+00 1.121002491329e+00 8.020508467909e-01 6.591424986179e-01 8.458161245611e-01 1.152994020887e+00 1.400119935771e+00 1.514161960977e+00 1.472381347699e+00 1.288113082752e+00 1.014679072773e+00 7.715814533424e-01 7.527147216804e-01 9.715701482982e-01 1.234157279998e+00 1.415159874415e+00 1.462469545486e+00 1.366857800547e+00 1.156557830098e+00 9.082745756516e-01 7.721340866193e-01 8.768050483990e-01 1.119260980355e+00 1.340842345052e+00 1.456881908619e+00 1.434491232617e+00 1.278217817168e+00 1.032016665725e+00 8.010191271454e-01 7.636891578783e-01 9.633639982284e-01 1.230126429810e+00 1.433566966017e+00 1.513189531548e+00 1.449836403581e+00 1.257218850075e+00 9.859032415285e-01 7.473041847193e-01 7.215637923505e-01 9.237331210032e-01 1.171879711218e+00 1.346916323479e+00 1.399127411134e+00 1.317710359903e+00 1.122657542515e+00 8.686146827206e-01 6.662780682810e-01 6.671406885896e-01 8.460276239920e-01 1.042320749916e+00 1.163136419803e+00 1.175023551429e+00 1.080909558981e+00 9.162580316423e-01 7.558177337089e-01 7.064171338465e-01 8.049036508470e-01 9.615920528728e-01 1.082908190514e+00 1.121469110385e+00 1.067199544652e+00 9.424082853299e-01 8.049669823548e-01 7.438120151637e-01 8.110101416927e-01 9.515522749310e-01 1.077568157975e+00 1.132809582763e+00 1.095524031439e+00 9.743708523171e-01 8.117707440515e-01 6.934029607045e-01 7.149007649126e-01 8.598796807089e-01 1.026206213583e+00 1.137864715292e+00 1.158697742190e+00 1.082943467028e+00 9.333104982219e-01 7.714681315265e-01
 8.886757446186e-01 8.730474230314e-01 8.575961372877e-01 8.273421845571e-01 7.998583664482e-01 7.921237544924e-01 8.058719734976e-01 8.267708619784e-01 8.362074836013e-01 8.233768287139e-01 7.909498892467e-01 7.544258031756e-01 7.345732761082e-01 7.429367661418e-01 7.713601853023e-01 7.981964447640e-01 8.031965599266e-01 7.776098659622e-01 7.279435793352e-01 6.755438258169e-01 6.488506931123e-01 6.639909642758e-01 7.091422606366e-01 7.553637158830e-01 7.773324414732e-01 7.634137750550e-01 7.178166635227e-01 6.599465841820e-01 6.194444645980e-01 6.201000158917e-01 6.592770223169e-01 7.110440842077e-01 7.482152243548e-01 7.555886087492e-01 7.324607233185e-01 6.912467509496e-01 6.532579384770e-01 6.388884884837e-01 6.539481357395e-01 6.858074991890e-01 7.148424766779e-01 7.269609364786e-01 7.168956315144e-01 7.112517766375e-01 7.188162698513e-01 7.529148530101e-01 7.829557928958e-01 7.802516499569e-01 7.538935623558e-01 7.227131288039e-01 7.121924853277e-01 7.363942673315e-01 7.855535971236e-01 8.352829969645e-01 8.642463193060e-01 8.639533174254e-01 8.407010504890e-01 8.123646185423e-01 7.994061086962e-01 8.115849182851e-01 8.410573881534e-01 8.699964581066e-01 8.838220248317e-01 8.790529991886e-01 8.640296336829e-01 8.535902944614e-01 8.591678335853e-01 8.802974316680e-01 9.054317513800e-01 9.210788271926e-01 9.207357816436e-01 9.085194627845e-01 8.967735094531e-01 8.981650037046e-01 9.163423428965e-01 9.429782285160e-01 9.643337300039e-01 9.708610245485e-01 9.630372995271e-01 9.512792245597e-01 9.495791990457e-01 9.652094934570e-01 9.921899814643e-01 1.015095257371e+00 1.019355378131e+00 9.999839391753e-01 9.626162190777e-01 9.441601417481e-01 9.721957473396e-01 1.033928444252e+00 1.075954609292e+00 1.087262962099e+00 1.028473408974e+00 9.255978224851e-01 8.330582514987e-01 8.160146729848e-01 8.909266529987e-01 1.004897312503e+00 1.093303126004e+00 1.117935447640e+00 1.072887258427e+00 9.849151583876e-01 9.110069602196e-01 9.130351036441e-01 1.000739930845e+00 1.121093174189e+00 1.212186699377e+00 1.237375542712e+00 1.191884794899e+00 1.103202318594e+00 1.027048455566e+00 1.022124138215e+00 1.099381796733e+00 1.210827518951e+00 1.296706432793e+00 1.320454675128e+00 1.277218290491e+00 1.193665998689e+00 1.121418297881e+00 1.111760754741e+00 1.173385809791e+00 1.264265835592e+00 1.331031281981e+00 1.341536714998e+00 1.295113707144e+00 1.222331937193e+00 1.174621207317e+00 1.193360685710e+00 1.273342826321e+00 1.368459455267e+00 1.430156256298e+00 1.429275729111e+00 1.410437272885e+00 1.391186674855e+00 1.393542380598e+00 1.409244876871e+00 1.407917386104e+00 1.392105104581e+00 1.366519216153e+00 1.341384669803e+00 1.329424083360e+00 1.339352879629e+00 1.369450969032e+00 1.406696064434e+00 1.432965784568e+00 1.433886059545e+00 1.406030572490e+00 1.360554435513e+00 1.321395532966e+00 1.314731701667e+00 1.351507716118e+00 1.417360546858e+00 1.481531219135e+00 1.514633661649e+00 1.501656806619e+00 1.448024249623e+00 1.379923834483e+00 1.336011743615e+00 1.345974316136e+00 1.407106164629e+00 1.485705405361e+00 1.541388620179e+00 1.548234987318e+00 1.504078772085e+00 1.432019272801e+00 1.373755734527e+00 1.368627071582e+00 1.423888191658e+00 1.507575697107e+00 1.573327077499e+00 1.586913616305e+00 1.538744997676e+00 1.447299997760e+00 1.355993877957e+00 1.316297865056e+00 1.353440449509e+00 1.464377742615e+00 1.586867159985e+00 1.686502357698e+00 1.711568285265e+00 1.613156278199e+00 1.428089067812e+00 1.240683675321e+00 1.162647105908e+00 1.241180620020e+00 1.398650546533e+00 1.526885969150e+00 1.561487072367e+00 1.488702633002e+00 1.340647057148e+00 1.191381761968e+00 1.132440505795e+00 1.197466401702e+00 1.322398873128e+00 1.418028407894e+00 1.430012868788e+00 1.348604467800e+00 1.206623295761e+00 1.075492978096e+00 1.036923408109e+00 1.108704599600e+00 1.222149903421e+00 1.296100880431e+00 1.284815085719e+00 1.184010356734e+00 1.030365014828e+00 9.011333102492e-01 8.827437983112e-01 9.797183640090e-01 1.107032069490e+00 1.183892139077e+00 1.171127603320e+00 1.069893830114e+00 9.210814662370e-01 8.066435527472e-01 8.126641425318e-01 9.297440650944e-01 1.066455585608e+00 1.147749814362e+00 1.140341814506e+00 1.075285061953e+00 9.857866568197e-01 9.054675447365e-01 8.375680204017e-01 8.438852331850e-01 8.870277296976e-01 9.332609369249e-01 9.573260938227e-01 9.492012387681e-01 9.146092195337e-01 8.710497993581e-01 8.401206171767e-01 8.364578443733e-01 8.596098098094e-01 8.968525869417e-01 9.332212704912e-01 9.584328691470e-01 9.680682477830e-01 9.619653636169e-01 9.426217753927e-01 9.148842389471e-01 8.864929318222e-01 8.675444244940e-01 8.667243798772e-01 8.852129528463e-01 9.134759885021e-01 9.348665871392e-01 9.332339272083e-01 8.998087654863e-01 8.380050603697e-01 7.658162688260e-01 7.130930734287e-01 7.058920555788e-01 7.425254644290e-01 7.928268714215e-01 8.220869579821e-01 8.084722598781e-01 7.484971487267e-01 6.589226944466e-01 5.775528146955e-01 5.510140944980e-01 5.921226081355e-01 6.618838875659e-01 7.129350699304e-01 7.192673204812e-01 6.865679972888e-01 6.284654637839e-01 5.614089443491e-01 5.046743889337e-01 4.843142536890e-01 5.090491579507e-01 5.545631897700e-01 5.871661212201e-01 5.863188010154e-01 5.506963880980e-01 4.994640371360e-01 4.690008590166e-01 4.892867613345e-01 5.498613723645e-01 6.122937978912e-01 6.442403751176e-01 6.319718826907e-01 5.826178348562e-01 5.255333509240e-01 5.052759204565e-01 5.459870841340e-01 6.216986457401e-01 6.874427691058e-01 7.124641725737e-01 6.878826895943e-01 6.280162648064e-01 5.709742735059e-01 5.647613010939e-01 6.228250317403e-01 7.072724865703e-01 7.710282677061e-01 7.860040974472e-01 7.479309657029e-01 6.773081256725e-01 6.184345598525e-01 6.190432669101e-01 6.826788230018e-01 7.638707481136e-01 8.146528741256e-01 8.090954722181e-01 7.469487035033e-01 6.553764321670e-01 5.890919471364e-01 6.140940851597e-01 7.161665092736e-01 8.299568604376e-01 9.073577602871e-01 8.996335000526e-01 8.008543369799e-01 6.400954856093e-01 5.131718651268e-01 5.520860118544e-01 7.239243815106e-01 8.955853925783e-01 9.909938488810e-01 9.826232325455e-01 8.795551295472e-01 7.314925966795e-01 6.384295746265e-01 6.930564307827e-01 8.474416680596e-01 9.913671342527e-01 1.057563266087e+00 1.024261872229e+00 9.096938978285e-01 7.772893833276e-01 7.315065943391e-01 8.278546918006e-01 9.938847752022e-01 1.132963865973e+00 1.191443417500e+00 1.158576517835e+00 1.063552555648e+00 9.737777975884e-01 9.681844210658e-01 1.064926308732e+00 1.201300731710e+00 1.303140669962e+00 1.328986639174e+00 1.277420881214e+00 1.186532311801e+00 1.124836367441e+00 1.150946685380e+00 1.256317011350e+00 1.375243065908e+00 1.443385359713e+00 1.429013982567e+00 1.340755565490e+00 1.240139229582e+00 1.195583800074e+00 1.267289437995e+00 1.394435765086e+00 1.527264132652e+00 1.562650395358e+00 1.492734305596e+00 1.350043345519e+00 1.211213801974e+00 1.172859163694e+00 1.268613596593e+00 1.428526373882e+00 1.558285832159e+00 1.599665432679e+00 1.540064197679e+00 1.411050742783e+00 1.284241663020e+00 1.243950490975e+00 1.317816149777e+00 1.446299625286e+00 1.546388667392e+00 1.566456234723e+00 1.499126039697e+00 1.380901554970e+00 1.284093349722e+00 1.280123100333e+00 1.374935444307e+00 1.503562996691e+00 1.593212335728e+00 1.604292988594e+00 1.538976079515e+00 1.438811963953e+00 1.370774194324e+00 1.386783197779e+00 1.477033743985e+00 1.581342769769e+00 1.640798543085e+00 1.628589456283e+00 1.557311204157e+00 1.474662957141e+00 1.442349860379e+00 1.491941581052e+00 1.595613720195e+00 1.692984431998e+00 1.732473023768e+00 1.754021355047e+00 1.731799345572e+00 1.704421015876e+00 1.669966412370e+00 1.646911144230e+00 1.652222082945e+00 1.684553990103e+00 1.725811792887e+00 1.754697144368e+00 1.759887225563e+00 1.745468110369e+00 1.727601558983e+00 1.724220548402e+00 1.742696720023e+00 1.774454082217e+00 1.801080162903e+00 1.806233723088e+00 1.785049772819e+00 1.746820776806e+00 1.710700602220e+00 1.695209842361e+00 1.706677703743e+00 1.735417138150e+00 1.762932548746e+00 1.773679828908e+00 1.762929013780e+00 1.737926254848e+00 1.712946060755e+00 1.700681445148e+00 1.704753849069e+00 1.718683433204e+00 1.731939832949e+00 1.737570882701e+00 1.735942839796e+00 1.732783055217e+00 1.733177986716e+00 1.736115188130e+00 1.733873543538e+00 1.717298667869e+00 1.683268630083e+00 1.639760792145e+00 1.604784426834e+00 1.597315697331e+00 1.623968869470e+00 1.672402294302e+00 1.722488425216e+00 1.755105639017e+00 1.766599221113e+00 1.749754700358e+00 1.710199765132e+00 1.664687169012e+00 1.633776101818e+00 1.630857902088e+00 1.654139585120e+00 1.688334990895e+00 1.714829993100e+00 1.722030398090e+00 1.710487796813e+00 1.691854701633e+00 1.682158279470e+00 1.691801602249e+00 1.718336914874e+00 1.747680404854e+00 1.762888712806e+00 1.754022824558e+00 1.724001672496e+00 1.688704671038e+00 1.669968432310e+00 1.682798111908e+00 1.724293935339e+00 1.774062001532e+00 1.805959344324e+00 1.801347117108e+00 1.757687962113e+00 1.691512809718e+00 1.634355847411e+00 1.618794955123e+00 1.657485262745e+00 1.732426296744e+00 1.806876673135e+00 1.846246661812e+00 1.832352380330e+00 1.769516000702e+00 1.684614013538e+00 1.619431106569e+00 1.610444607669e+00 1.662941994236e+00 1.745677803644e+00 1.812616593270e+00 1.827170781919e+00 1.774872386169e+00 1.667722859501e+00 1.544018661819e+00 1.459109772014e+00 1.456705034169e+00 1.533058619309e+00 1.639188435690e+00 1.717986119371e+00 1.731317121764e+00 1.668456631776e+00 1.547432102678e+00 1.413474900504e+00 1.328081399584e+00 1.335072869932e+00 1.422362738786e+00 1.534053678946e+00 1.614593796631e+00 1.632944950263e+00 1.586889855551e+00 1.500722609662e+00 1.417915236405e+00 1.382489246603e+00 1.410216871773e+00 1.476493480735e+00 1.537781775973e+00 1.560081445712e+00 1.533220107690e+00 1.473488129870e+00 1.418058589537e+00 1.406967658833e+00 1.454801383791e+00 1.537715084108e+00 1.611911089568e+00 1.640449780835e+00 1.608652227407e+00 1.529910069863e+00 1.445204394711e+00 1.409712230136e+00 1.457647651231e+00 1.571106375949e+00 1.694773027267e+00 1.773410068232e+00 1.773626265969e+00 1.691145328212e+00 1.553874877515e+00 1.421949741322e+00 1.370559628457e+00 1.437400283313e+00 1.583603742728e+00 1.731912907119e+00 1.818259550664e+00 1.809494679879e+00 1.705403874218e+00 1.539555402827e+00 1.379506502697e+00 1.309976075194e+00 1.373212364303e+00 1.523673980780e+00 1.677060408679e+00 1.769183273810e+00 1.771167370914e+00 1.688093922397e+00 1.556469122218e+00 1.438017956456e+00 1.396165909856e+00 1.450879007181e+00 1.560946217066e+00 1.663009505006e+00 1.711425912946e+00 1.691313182118e+00 1.618594056634e+00 1.534376450968e+00 1.489013397090e+00 1.511853490405e+00 1.588212304112e+00 1.673024860124e+00 1.722982172039e+00 1.716810667412e+00 1.661519223938e+00 1.590486343891e+00 1.551123977507e+00 1.577469306632e+00 1.663499259500e+00 1.768165119319e+00 1.844700991638e+00 1.863500602570e+00 1.821339005333e+00 1.742610801355e+00 1.672970137658e+00 1.659205680437e+00 1.717831733349e+00 1.821536633730e+00 1.920664131554e+00 1.972776179554e+00 1.958629745560e+00 1.886881539253e+00 1.792410566389e+00 1.725575224517e+00 1.726760214749e+00 1.797542448735e+00 1.900006188069e+00 1.985208876883e+00 2.019118236227e+00 1.993434856849e+00 1.926493986296e+00 1.856687136189e+00 1.825666751050e+00 1.853437323196e+00 1.924351636118e+00 1.999986853772e+00 2.044290553963e+00 2.040724310378e+00 1.997764028036e+00 1.944974803908e+00 1.919017480174e+00 1.941296293847e+00 2.002011600965e+00 2.066810976157e+00 2.098777911933e+00 2.077582923997e+00 2.009216451006e+00 1.926731102457e+00 1.879094138765e+00 1.903505743327e+00 1.996042034493e+00 2.112827721004e+00 2.199407593122e+00 2.217405156114e+00 2.157718030743e+00 2.045308824042e+00 1.936644723887e+00 1.899819947347e+00 1.970330057828e+00 2.119318062037e+00 2.277073802658e+00 2.377386402456e+00 2.381983936044e+00 2.288513451492e+00 2.133051133596e+00 1.986976756740e+00 1.933492048323e+00 2.012056396483e+00 2.181751652738e+00 2.358081963412e+00 2.467290502039e+00 2.469831406463e+00 2.365073919124e+00 2.191467026688e+00 2.022348207783e+00 1.943313161751e+00 1.998032276242e+00 2.149396817018e+00 2.314706331344e+00 2.422119674110e+00 2.435132781633e+00 2.355722489045e+00 2.220974409452e+00 2.093178959458e+00 2.034680802986e+00 2.068903511787e+00 2.162876804449e+00 2.255414334934e+00 2.296091599352e+00 2.264988814588e+00 2.176473990530e+00 2.073550503207e+00 2.010298818961e+00 2.020274322967e+00 2.091167353728e+00 2.174689951208e+00 2.219576648597e+00 2.196647839974e+00 2.109069624538e+00 1.992867973252e+00 1.906593077774e+00 1.901702941727e+00 1.983864270440e+00 2.107211844617e+00 2.208947068920e+00 2.242702018128e+00 2.193023698588e+00 2.078664158037e+00 1.949574156189e+00 1.871309874284e+00 1.888237655005e+00 1.988045863548e+00 2.112458282209e+00 2.199263280355e+00 2.210676490263e+00 2.142233569796e+00 2.022767055713e+00 1.907234023481e+00 1.854756073696e+00 1.890931295518e+00 1.987099568040e+00 2.084682945081e+00 2.133250734267e+00 2.110958509167e+00 2.029699570271e+00 1.931498488204e+00 1.872871751202e+00 1.892109281559e+00 1.979014143602e+00 2.082734094029e+00 2.146961404780e+00 2.136751304420e+00 2.049587786521e+00 1.917987818264e+00 1.803857584623e+00 1.772819370988e+00 1.846606193496e+00 1.981852441331e+00 2.105664515868e+00 2.158107463408e+00 2.110486093955e+00 1.970052003307e+00 1.781689258720e+00 1.624310153856e+00 1.581054182749e+00 1.672886386476e+00 1.835364823758e+00 1.979183717663e+00 2.040996293862e+00 1.995359243090e+00 1.854439841121e+00 1.667396190348e+00 1.515364023641e+00 1.479266516457e+00 1.572870646390e+00 1.728014773439e+00 1.859573172583e+00 1.911710860179e+00 1.866231608936e+00 1.740681729680e+00 1.585598528433e+00 1.474309044053e+00 1.466928515840e+00 1.560112351835e+00 1.691741644962e+00 1.794252597309e+00 1.827140754664e+00 1.782898125082e+00 1.684683270126e+00 1.580036020975e+00 1.523762449874e+00 1.545577675312e+00 1.627299280013e+00 1.720337266493e+00 1.780054643962e+00 1.784557895016e+00 1.738549828424e+00 1.669538185415e+00 1.616687300097e+00 1.610322467420e+00 1.651551680985e+00 1.712194665150e+00 1.755208887030e+00 1.754795837965e+00 1.706256698489e+00 1.627583959859e+00 1.554052958422e+00 1.522757375082e+00 1.549070902705e+00 1.614448856458e+00 1.680185883698e+00 1.710470065768e+00 1.686668076380e+00 1.612257096347e+00 1.512516869555e+00 1.428690529755e+00 1.400729400454e+00 1.441158651681e+00 1.525102497684e+00 1.609893034169e+00 1.659405432756e+00 1.655351029282e+00 1.599469361110e+00 1.511991385711e+00 1.426996222387e+00 1.381061116743e+00 1.394243475313e+00 1.457033249396e+00 1.538634840352e+00 1.606298551533e+00 1.637980411326e+00 1.626144494706e+00 1.577498394415e+00 1.511167463221e+00 1.454415826396e+00 1.433809181902e+00 1.462447142514e+00 1.532114709135e+00 1.618613683076e+00 1.694305846787e+00 1.738021767475e+00 1.740217926303e+00 1.705118376921e+00 1.650933202505e+00 1.606285881547e+00 1.599586623304e+00 1.643122472844e+00 1.723872197843e+00 1.811024425520e+00 1.872102659224e+00 1.885588600443e+00 1.847633090203e+00 1.774535167025e+00 1.700371491633e+00 1.665415962135e+00 1.693418093731e+00 1.773332684005e+00 1.866393861624e+00 1.929811291781e+00 1.935639032790e+00 1.879794962791e+00 1.785113070892e+00 1.698118391679e+00 1.671433368031e+00 1.729306992789e+00 1.845827296204e+00 1.964348370955e+00 2.031493033899e+00 2.016732616359e+00 1.919934969500e+00 1.774681861651e+00 1.646362431205e+00 1.609525596592e+00 1.693618287061e+00 1.852883240314e+00 2.007334113875e+00 2.091438164380e+00 2.072243684269e+00 1.953289805620e+00 1.777040936638e+00 1.624006392194e+00 1.586049862249e+00 1.694844814661e+00 1.887819849966e+00 2.070150327176e+00 2.171956328210e+00 2.162721054257e+00 2.051981318584e+00 1.889426885436e+00 1.759049537996e+00 1.744896302063e+00 1.864622366769e+00 2.052501448435e+00 2.219636618897e+00 2.302906171514e+00 2.278215021759e+00 2.161406834212e+00 2.006359421277e+00 1.893713569625e+00 1.892448040883e+00 2.005587873631e+00 2.168586955026e+00 2.302999870568e+00 2.356714261701e+00 2.315808495676e+00 2.204872771006e+00 2.081458658362e+00 2.016447964347e+00 2.052796301335e+00 2.171775894012e+00 2.310340719149e+00 2.405691664075e+00 2.422809606144e+00 2.362328564823e+00 2.258743300405e+00 2.169320154787e+00 2.147374212995e+00 2.207118460943e+00 2.313232746867e+00 2.408554724824e+00 2.447867796132e+00 2.415520228016e+00 2.329312519968e+00 2.234484299394e+00 2.184515513073e+00 2.208925449213e+00 2.290865343528e+00 2.380119400522e+00 2.426102770360e+00 2.402238939445e+00 2.315982299793e+00 2.208259300157e+00 2.139560307886e+00 2.156367514629e+00 2.254998258038e+00 2.383226104003e+00 2.476787084994e+00 2.491473097490e+00 2.417654114612e+00 2.284301816592e+00 2.154493464918e+00 2.102111597583e+00 2.163738936250e+00 2.306451870949e+00 2.455147308468e+00 2.541115945887e+00 2.528424722616e+00 2.421823814728e+00 2.267145113244e+00 2.141771929157e+00 2.119960971700e+00 2.217604084633e+00 2.377209092037e+00 2.515135918049e+00 2.568691279202e+00 2.514929224217e+00 2.375047926503e+00 2.212363384768e+00 2.115022683352e+00 2.146040255882e+00 2.289132296432e+00 2.463060771814e+00 2.582043268782e+00 2.593127473024e+00 2.486946315880e+00 2.299713534636e+00 2.110354857375e+00 2.017190359351e+00 2.074257338284e+00 2.239571914068e+00 2.415050456939e+00 2.515049489467e+00 2.495413559414e+00 2.357944741383e+00 2.149961324204e+00 1.958940534645e+00 1.882288762086e+00 1.956513659577e+00 2.120529474409e+00 2.275215842587e+00 2.347610354236e+00 2.310543950881e+00 2.182792790394e+00 2.023866593247e+00 1.916234603804e+00 1.919054994920e+00 2.018281211878e+00 2.140236633461e+00 2.209452366878e+00 2.185380122897e+00 2.073210646131e+00 1.924524094291e+00 1.824697743672e+00 1.845329681118e+00 1.979248708644e+00 2.145136031368e+00 2.252329737064e+00 2.243058155837e+00 2.105300078779e+00 1.879432550787e+00 1.665863036833e+00 1.603899291786e+00 1.757005751993e+00 2.032609096680e+00 2.289283528585e+00 2.426993751120e+00 2.398647142677e+00 2.207490592994e+00 1.911603573988e+00 1.636881019969e+00 1.558499370368e+00 1.745103133466e+00 2.063167689129e+00 2.345185700370e+00 2.487570579237e+00 2.447546023788e+00 2.234354615082e+00 1.911228671841e+00 1.607505838797e+00 1.502656398154e+00 1.668202201296e+00 1.964465599117e+00 2.220720843629e+00 2.337416302550e+00 2.279286097712e+00 2.064479983568e+00 1.765745664703e+00 1.517721017243e+00 1.476451256842e+00 1.660488916869e+00 1.923800987469e+00 2.123432207372e+00 2.182966288286e+00 2.084280328449e+00 1.860656725346e+00 1.599202372173e+00 1.436432552075e+00 1.479687257326e+00 1.680599870193e+00 1.898294263765e+00 2.025780950677e+00 2.015565967652e+00 1.872975412509e+00 1.654407988603e+00 1.467701826305e+00 1.434907826202e+00 1.578751793654e+00 1.794576852660e+00 1.965030741175e+00 2.021980698524e+00 1.949803351964e+00 1.782936565869e+00 1.606003577363e+00 1.534035966343e+00 1.629632973654e+00 1.833544824568e+00 2.032240370770e+00 2.139566819299e+00 2.117019260214e+00 1.973809838979e+00 1.768321533643e+00 1.605975324063e+00 1.596019844700e+00 1.750634064291e+00 1.970897868399e+00 2.145503361782e+00 2.205891904323e+00 2.132097988634e+00 1.951475520100e+00 1.739747288816e+00 1.610462147871e+00 1.649985318600e+00 1.828245452972e+00 2.034129761027e+00 2.170180988960e+00 2.186411272021e+00 2.080991973730e+00 1.898623563713e+00 1.726858751074e+00 1.667076441990e+00 1.757512101412e+00 1.932756867106e+00 2.090350303485e+00 2.156522629188e+00 2.103614938982e+00 1.950888811573e+00 1.764334702837e+00 1.645276743241e+00 1.674056246442e+00 1.831742248913e+00 2.020881233786e+00 2.148010508190e+00 2.161051339963e+00 2.054110096091e+00 1.868133260546e+00 1.690348622157e+00 1.629282279074e+00 1.733123011117e+00 1.937189989167e+00 2.133277068522e+00 2.241329222141e+00 2.226712120859e+00 2.099722404871e+00 1.914731096848e+00 1.763965013019e+00 1.739912118128e+00 1.859825089977e+00 2.048830476491e+00 2.210985040005e+00 2.282060068197e+00 2.241053809555e+00 2.109098390936e+00 1.946054238529e+00 1.836158915411e+00 1.844216938426e+00 1.962384444282e+00 2.119738398017e+00 2.240397216132e+00 2.279366234930e+00 2.230223406332e+00 2.122645445079e+00 2.013302126697e+00 1.962831932915e+00 1.998687379512e+00 2.094945464684e+00 2.195304317103e+00 2.250491560271e+00 2.238630508152e+00 2.169674955173e+00 2.080283190075e+00 2.018467483093e+00 2.017015270485e+00 2.070766034824e+00 2.141453313811e+00 2.184640899017e+00 2.172961112851e+00 2.106326754098e+00 2.011813389845e+00 1.933924774579e+00 1.912368212029e+00 1.955358792174e+00 2.033690122768e+00 2.102655029738e+00 2.127985226293e+00 2.099455345342e+00 2.033105261492e+00 1.964763738110e+00 1.933522856710e+00 1.958220543952e+00 2.024558661766e+00 2.096543512965e+00 2.139697530437e+00 2.137382552978e+00 2.095985496523e+00 2.041181163832e+00 2.005702269171e+00 2.010878504901e+00 2.053138545773e+00 2.107813161080e+00 2.146542897932e+00 2.153508332289e+00 2.132547065121e+00 2.104551630498e+00 2.095863248618e+00 2.121445350968e+00 2.173999047569e+00 2.228633120787e+00 2.258749819628e+00 2.251135014740e+00 2.213512139309e+00 2.172724413726e+00 2.162023918479e+00 2.200028289899e+00 2.275778746920e+00 2.354270548065e+00 2.396687853282e+00 2.379143474263e+00 2.303257462021e+00 2.198622349056e+00 2.114924033046e+00 2.098085473895e+00 2.157995857912e+00 2.258691325934e+00 2.343277711888e+00 2.365410869458e+00 2.307385496405e+00 2.186923935173e+00 2.055898350984e+00 1.983710729821e+00 2.015696879158e+00 2.133755769503e+00 2.270060141020e+00 2.353736850157e+00 2.341866293851e+00 2.230795679085e+00 2.059867586096e+00 1.908039400890e+00 1.864380546135e+00 1.960525591216e+00 2.137017888137e+00 2.296761116195e+00 2.363721430815e+00 2.303717516553e+00 2.129288174510e+00 1.903667448087e+00 1.737854711960e+00 1.740393906848e+00 1.912868686375e+00 2.145917258232e+00 2.321779422965e+00 2.367543973714e+00 2.261466927834e+00 2.034271583759e+00 1.776217803813e+00 1.633114842172e+00 1.717565450472e+00 1.976031671555e+00 2.256730450850e+00 2.437779855767e+00 2.455080324607e+00 2.297577571912e+00 2.007780138911e+00 1.693342950546e+00 1.530209549159e+00 1.646299433463e+00 1.950817974021e+00 2.260880501038e+00 2.451258983663e+00 2.463634883594e+00 2.293575592223e+00 1.988466740162e+00 1.657123764190e+00 1.473085164050e+00 1.563918934862e+00 1.840110844249e+00 2.121052117199e+00 2.288121521298e+00 2.292344993288e+00 2.139611842809e+00 1.886531601444e+00 1.641447666636e+00 1.539457778960e+00 1.635619607727e+00 1.837005535568e+00 2.011035474089e+00 2.073621005390e+00 1.998703052742e+00 1.813263956627e+00 1.596864676811e+00 1.469902922693e+00 1.518272117024e+00 1.696325087130e+00 1.881308462406e+00 1.975496718012e+00 1.933606454710e+00 1.761736346553e+00 1.520358884198e+00 1.330975643792e+00 1.331260515044e+00 1.525244334755e+00 1.777157524628e+00 1.960404000439e+00 2.006501509221e+00 1.899412489549e+00 1.673591934998e+00 1.422777711958e+00 1.299647592682e+00 1.409132136033e+00 1.667681825465e+00 1.918948299493e+00 2.057465548243e+00 2.036511806416e+00 1.859513459062e+00 1.582467363406e+00 1.328512496467e+00 1.271227990017e+00 1.462657896165e+00 1.754511770272e+00 1.990855028212e+00 2.084987016108e+00 2.007019595114e+00 1.776015938933e+00 1.466510983871e+00 1.228541889388e+00 1.242917204949e+00 1.496243728893e+00 1.802532346047e+00 2.019929594685e+00 2.079917449589e+00 1.966818826362e+00 1.711430991354e+00 1.398378537420e+00 1.182259335392e+00 1.220249973455e+00 1.462328171114e+00 1.728058740675e+00 1.894639814916e+00 1.908907747403e+00 1.768419735919e+00 1.516949364583e+00 1.252625451010e+00 1.127400768904e+00 1.231613597131e+00 1.463636025978e+00 1.674484415435e+00 1.778067795648e+00 1.746541095049e+00 1.599246235346e+00 1.402173283638e+00 1.265121379266e+00 1.287175006597e+00 1.450673117997e+00 1.646078176849e+00 1.778528021751e+00 1.801294126819e+00 1.713150094150e+00 1.555820943948e+00 1.411056610585e+00 1.372486930943e+00 1.469843430033e+00 1.636837275439e+00 1.781539495195e+00 1.843168897950e+00 1.803276780911e+00 1.684757205867e+00 1.548967005210e+00 1.478842175450e+00 1.526402353881e+00 1.663104347332e+00 1.810550675942e+00 1.900684289766e+00 1.901223725316e+00 1.819368765295e+00 1.699733868039e+00 1.612917924022e+00 1.618816866704e+00 1.716950164400e+00 1.847051905823e+00 1.938602488080e+00 1.946734652109e+00 1.863647399147e+00 1.720855654163e+00 1.585926134087e+00 1.538266635606e+00 1.610233876910e+00 1.753670129692e+00 1.885825379414e+00 1.942690388054e+00 1.897447254294e+00 1.763382186558e+00 1.594410515178e+00 1.476770879853e+00 1.484408624985e+00 1.609390766815e+00 1.770060344555e+00 1.882844181126e+00 1.899766598053e+00 1.814246480629e+00 1.660956557814e+00 1.513009797029e+00 1.457805429959e+00 1.531343979270e+00 1.679578984852e+00 1.813163756348e+00 1.866334053816e+00 1.814190059997e+00 1.674837983237e+00 1.510236467092e+00 1.415113583547e+00 1.459327415658e+00 1.614871006226e+00 1.786885589155e+00 1.891311356245e+00 1.884608705853e+00 1.767304296959e+00 1.586376487422e+00 1.436059393062e+00 1.423056116416e+00 1.568611734658e+00 1.782580048316e+00 1.956878945144e+00 2.022051690992e+00 1.954182299587e+00 1.774953487254e+00 1.556496311238e+00 1.419250819783e+00 1.466295724727e+00 1.667705705240e+00 1.898186664021e+00 2.050285925794e+00 2.066605973936e+00 1.937175105902e+00 1.699578400615e+00 1.446970419668e+00 1.323715218437e+00 1.422550031113e+00 1.661405723377e+00 1.891809533785e+00 2.013059689310e+00 1.980997279023e+00 1.800080712951e+00 1.525382695646e+00 1.276277609634e+00 1.219324769610e+00 1.401388394314e+00 1.677431072624e+00 1.897996755149e+00 1.981288406027e+00 1.900440931488e+00 1.675986027654e+00 1.382461745809e+00 1.166790563644e+00 1.195753529273e+00 1.441960513768e+00 1.727414897898e+00 1.921807151032e+00 1.964049101598e+00 1.844433758395e+00 1.601294219010e+00 1.331924154258e+00 1.199463591142e+00 1.319035307146e+00 1.594909647083e+00 1.862509777366e+00 2.018997236190e+00 2.021421172331e+00 1.874641265557e+00 1.631363725731e+00 1.400380215017e+00 1.328796513498e+00 1.474484977665e+00 1.728368490485e+00 1.951989093601e+00 2.061076525140e+00 2.024126937093e+00 1.854496060888e+00 1.610634787527e+00 1.399674233901e+00 1.347182537536e+00 1.482017783529e+00 1.698851254649e+00 1.878902731839e+00 1.953311618905e+00 1.901833948188e+00 1.746151836684e+00 1.548022779102e+00 1.402561031076e+00 1.394160965944e+00 1.517525159399e+00 1.685731648198e+00 1.813209850418e+00 1.853360370882e+00 1.798937547999e+00 1.676416567628e+00 1.538836975549e+00 1.448923786316e+00 1.443778483976e+00 1.506137222934e+00 1.583596382154e+00 1.629833251155e+00 1.625368897105e+00 1.578761406309e+00 1.518405439453e+00 1.476702925798e+00 1.469534359435e+00 1.485789585996e+00 1.498299606231e+00 1.485230865624e+00 1.445383030028e+00 1.401806128349e+00 1.391274941636e+00 1.438117085363e+00 1.530799107378e+00 1.628204526291e+00 1.685655189379e+00 1.675150985991e+00 1.595495696559e+00 1.477385446596e+00 1.381885193619e+00 1.375726641231e+00 1.477134053533e+00 1.635985490540e+00 1.779103247531e+00 1.851501389165e+00 1.829254013939e+00 1.722015802437e+00 1.574136185947e+00 1.459373020165e+00 1.448618308627e+00 1.550487477275e+00 1.702451770560e+00 1.827641138391e+00 1.875557549978e+00 1.831662890207e+00 1.717594331314e+00 1.588220937812e+00 1.515787496764e+00 1.545932696381e+00 1.656136075878e+00 1.777408599668e+00 1.845472994995e+00 1.826694056744e+00 1.724096842411e+00 1.577991489731e+00 1.459987934812e+00 1.441055095842e+00 1.531742363934e+00 1.670177569188e+00 1.777917187042e+00 1.802512814000e+00 1.728640873678e+00 1.579869024299e+00 1.419135518216e+00 1.335125739562e+00 1.383826646671e+00 1.528557939308e+00 1.679930107476e+00 1.764798242933e+00 1.749241304853e+00 1.640563401512e+00 1.488144719629e+00 1.378120112015e+00 1.391315673047e+00 1.526310997665e+00 1.700527778225e+00 1.825719996107e+00 1.848283834187e+00 1.755935632165e+00 1.580189312568e+00 1.401155566043e+00 1.333043307927e+00 1.437785210479e+00 1.649706177246e+00 1.852980873395e+00 1.962635992280e+00 1.938621470705e+00 1.784186085843e+00 1.549450157106e+00 1.340797487244e+00 1.297933338086e+00 1.462498555114e+00 1.720889340277e+00 1.941615730514e+00 2.045383594247e+00 2.002597425192e+00 1.827832043343e+00 1.582547280735e+00 1.380798220244e+00 1.352973954456e+00 1.516314253292e+00 1.751398584641e+00 1.935520829047e+00 1.999411625878e+00 1.923711605254e+00 1.734259541768e+00 1.504407478106e+00 1.352265923361e+00 1.378642158007e+00 1.554542223141e+00 1.758242061057e+00 1.888532198754e+00 1.895741465322e+00 1.777744019226e+00 1.578622698093e+00 1.391146354263e+00 1.333570590377e+00 1.450572472188e+00 1.657770069016e+00 1.839485558307e+00 1.920432643352e+00 1.872501284893e+00 1.711192712411e+00 1.497144937443e+00 1.335957036381e+00 1.333175584913e+00 1.486805856464e+00 1.690041176600e+00 1.839864309240e+00 1.880068099106e+00 1.799935043135e+00 1.631455620905e+00 1.449630871786e+00 1.358347176982e+00 1.421138368807e+00 1.591521771288e+00 1.768295366836e+00 1.874373268681e+00 1.876674218602e+00 1.784376515165e+00 1.646118086218e+00 1.540614394243e+00 1.538956315357e+00 1.644835311162e+00 1.791806203568e+00 1.902175316585e+00 1.927035951892e+00 1.856279253084e+00 1.719483964624e+00 1.582792295220e+00 1.527149640380e+00 1.591139204852e+00 1.732063942086e+00 1.867210626042e+00 1.929275131130e+00 1.886659350443e+00 1.746818807521e+00 1.558132699500e+00 1.407837851807e+00 1.386971356031e+00 1.507626680495e+00 1.687883960863e+00 1.832759455210e+00 1.882179282892e+00 1.816153838946e+00 1.652792155969e+00 1.448928114304e+00 1.296894477400e+00 1.283529808066e+00 1.405085039420e+00 1.571365463116e+00 1.693682888537e+00 1.723193170168e+00 1.650692339925e+00 1.502541546242e+00 1.337951340854e+00 1.236304954042e+00 1.249999575275e+00 1.352854864061e+00 1.469970129662e+00 1.539431274866e+00 1.534545984137e+00 1.463419274784e+00 1.364059548816e+00 1.292326241293e+00 1.291788089707e+00 1.358767212107e+00 1.447640410086e+00 1.509099897624e+00 1.516198858277e+00 1.471205797056e+00 1.403334975745e+00 1.357362044002e+00 1.367643481442e+00 1.430841900079e+00 1.508691422041e+00 1.556739698000e+00 1.547677424372e+00 1.480773750840e+00 1.383686665992e+00 1.306153632247e+00 1.295646133801e+00 1.359282431849e+00 1.455842159150e+00 1.529679080513e+00 1.541594863495e+00 1.480471563933e+00 1.366441714446e+00 1.250112658587e+00 1.197396613965e+00 1.243665362791e+00 1.356994868750e+00 1.469648304630e+00 1.525741209602e+00 1.499234936054e+00 1.396995388293e+00 1.259801566014e+00 1.157828871132e+00 1.156787149842e+00 1.255719079066e+00 1.386769476124e+00 1.476952282934e+00 1.482306652927e+00 1.393378186191e+00 1.236772499318e+00 1.079077660767e+00 1.015388235451e+00 1.094627135548e+00 1.256609312587e+00 1.404607488325e+00 1.472672658558e+00 1.434104095113e+00 1.299450907533e+00 1.120436467712e+00 9.947678563937e-01 1.021451003292e+00 1.185635189469e+00 1.379414916934e+00 1.511277076567e+00 1.533288543725e+00 1.436431578988e+00 1.250851204596e+00 1.055312323618e+00 9.765744429373e-01 1.088921621629e+00 1.308428470661e+00 1.509983249134e+00 1.614929575339e+00 1.589908702956e+00 1.440274906904e+00 1.213768060234e+00 1.015461090076e+00 9.918219470530e-01 1.172799944877e+00 1.426389490673e+00 1.629448562634e+00 1.716620632969e+00 1.666792367761e+00 1.496905371752e+00 1.265717099248e+00 1.082701064937e+00 1.072356444805e+00 1.235247907778e+00 1.446137160035e+00 1.595892738293e+00 1.629268727665e+00 1.535045198650e+00 1.341667864343e+00 1.122233949890e+00 9.959149844385e-01 1.052308374560e+00 1.230937770662e+00 1.405631665690e+00 1.493017898287e+00 1.460296027911e+00 1.317484278630e+00 1.120096378750e+00 9.776125681998e-01 1.007228067198e+00 1.191412741104e+00 1.405175982219e+00 1.548870776642e+00 1.573006684771e+00 1.470091298047e+00 1.274701716420e+00 1.074493510948e+00 1.007606288485e+00 1.144055130813e+00 1.384072728509e+00 1.596610180203e+00 1.702328498773e+00 1.668572129458e+00 1.502681188388e+00 1.256713719054e+00 1.045041458012e+00 1.027133530440e+00 1.229082141369e+00 1.503452266596e+00 1.719933446707e+00 1.810642038613e+00 1.753579232891e+00 1.566429753553e+00 1.312037146297e+00 1.112695175865e+00 1.114740468633e+00 1.318746168268e+00 1.580067272690e+00 1.778457179889e+00 1.853032795679e+00 1.787800871539e+00 1.605377454926e+00 1.369602680193e+00 1.189971591289e+00 1.180229953811e+00 1.336552741011e+00 1.543080552480e+00 1.696736227241e+00 1.744933219601e+00 1.677611574553e+00 1.521031434737e+00 1.336054230442e+00 1.209900512301e+00 1.210411882857e+00 1.318555812271e+00 1.451915850248e+00 1.539282923972e+00 1.547452587113e+00 1.479460704418e+00 1.369183513661e+00 1.271852461740e+00 1.238865307050e+00 1.279283388533e+00 1.352535297072e+00 1.405198682960e+00 1.403210920491e+00 1.342261479528e+00 1.247972850060e+00 1.169146404757e+00 1.153987598986e+00 1.211177278796e+00 1.300960481473e+00 1.369988619770e+00 1.381964154178e+00 1.328005739738e+00 1.228530103598e+00 1.131261526763e+00 1.094987249569e+00 1.147207128821e+00 1.256638254345e+00 1.364873735876e+00 1.426475032050e+00 1.422825530778e+00 1.363155270087e+00 1.281644478335e+00 1.226666152466e+00 1.233983943948e+00 1.297894916826e+00 1.376962758130e+00 1.426272927338e+00 1.419969121209e+00 1.358557022910e+00 1.269214069658e+00 1.198635380880e+00 1.189292547052e+00 1.244854355050e+00 1.325502172765e+00 1.380225210940e+00 1.374478819228e+00 1.300684244866e+00 1.181937697173e+00 1.072495269013e+00 1.040444649526e+00 1.112984336653e+00 1.244636348474e+00 1.363986588691e+00 1.418527562048e+00 1.385357770340e+00 1.271785895605e+00 1.117269534631e+00 9.940223425328e-01 9.790999069756e-01 1.079203503117e+00 1.221068451940e+00 1.327093392420e+00 1.351939099616e+00 1.283627830348e+00 1.141831667347e+00 9.801260199538e-01 8.826659168382e-01 9.124992952941e-01 1.034762771432e+00 1.160683761467e+00 1.224511234270e+00 1.198411259188e+00 1.089518710827e+00 9.419592102983e-01 8.397982898114e-01 8.664088032219e-01 1.006212016786e+00 1.166404705073e+00 1.269423631890e+00 1.274913340056e+00 1.175865317219e+00 9.995159519331e-01 8.185863541915e-01 7.558650373483e-01 8.750824947350e-01 1.080260240647e+00 1.256494559527e+00 1.338975141951e+00 1.301905348017e+00 1.151361163501e+00 9.289363399146e-01 7.312545809259e-01 7.101600559050e-01 8.871321740029e-01 1.113887782899e+00 1.279192754868e+00 1.331113493379e+00 1.254610900245e+00 1.065214588897e+00 8.148481000770e-01 6.199124330705e-01 6.467504279473e-01 8.534445244005e-01 1.066626059374e+00 1.192379954375e+00 1.193025623018e+00 1.063788556804e+00 8.285119038265e-01 5.517137354900e-01 4.090202828670e-01 5.737528206209e-01 8.308350081675e-01 1.024989920137e+00 1.102245158874e+00 1.046191740979e+00 8.675233458850e-01 6.087922934034e-01 3.911238426135e-01 4.686762423636e-01 7.370075903825e-01 9.809525656225e-01 1.124827810136e+00 1.140123322179e+00 1.025952488412e+00 8.096536134642e-01 5.642283672883e-01 4.682141594804e-01 6.420775198100e-01 8.939947282369e-01 1.086390240357e+00 1.165149978547e+00 1.112910620709e+00 9.403836931142e-01 6.919204063671e-01 4.833613202127e-01 5.280028469228e-01 7.708526078383e-01 1.009768915057e+00 1.156220594038e+00 1.175841100134e+00 1.064831076715e+00 8.492320657885e-01 6.022346284063e-01 5.023306925179e-01 6.780457998087e-01 9.448981330219e-01 1.158902478041e+00 1.261013875684e+00 1.230262641188e+00 1.073869423122e+00 8.303061093052e-01 5.931644438707e-01 5.513680476806e-01 7.496112962364e-01 9.939319041908e-01 1.166940676584e+00 1.221797503010e+00 1.146857348929e+00 9.587876305705e-01 7.087480298025e-01 5.173198510975e-01 5.669462819433e-01 7.886422936806e-01 1.002296741671e+00 1.126670217082e+00 1.133278336156e+00 1.025378283896e+00 8.379764695941e-01 6.530229664797e-01 6.098785249594e-01 7.539990277039e-01 9.561987177407e-01 1.109773153899e+00 1.166605372414e+00 1.115741796024e+00 9.781417103049e-01 8.129399887307e-01 7.246028839988e-01 7.950823518004e-01 9.678330989235e-01 1.135449433121e+00 1.230935154718e+00 1.227435866394e+00 1.130947712597e+00 9.817466152766e-01 8.603215640785e-01 8.616799005671e-01 9.956122185170e-01 1.175785634876e+00 1.319526190583e+00 1.382035465138e+00 1.352046106975e+00 1.248333760545e+00 1.119337784421e+00 1.035970119593e+00 1.053084015080e+00 1.156084905995e+00 1.279433011204e+00 1.364596864930e+00 1.382943721250e+00 1.336244083875e+00 1.253022040857e+00 1.180125178409e+00 1.160415557650e+00 1.200898922245e+00 1.267541084518e+00 1.315586906567e+00 1.317293351838e+00 1.272438273581e+00 1.208804902827e+00 1.172237943624e+00 1.198229782765e+00 1.279889558739e+00 1.372749703132e+00 1.427755444051e+00 1.414557745908e+00 1.330836373928e+00 1.207128004014e+00 1.107194502635e+00 1.102521372394e+00 1.207183451376e+00 1.359702868253e+00 1.482801077653e+00 1.523826458798e+00 1.462587999808e+00 1.313608910347e+00 1.132679440919e+00 1.021032412520e+00 1.070918438137e+00 1.253675154573e+00 1.459319616501e+00 1.599430370429e+00 1.628103640092e+00 1.537604737649e+00 1.359314456103e+00 1.172009033276e+00 1.096883297046e+00 1.205313096364e+00 1.424539901830e+00 1.633862841151e+00 1.751382122670e+00 1.739794818601e+00 1.601330423796e+00 1.380342840251e+00 1.173763644205e+00 1.117466623964e+00 1.260979486624e+00 1.495891533106e+00 1.693971372997e+00 1.778791797030e+00 1.721029149987e+00 1.532608672328e+00 1.271842236048e+00 1.060586711013e+00 1.055701657674e+00 1.262451264565e+00 1.525192031181e+00 1.716323802174e+00 1.771203922894e+00 1.671167584152e+00 1.438122081532e+00 1.143381421392e+00 9.348849684409e-01 9.860813844914e-01 1.243124729411e+00 1.517242476343e+00 1.691184076996e+00 1.712835184530e+00 1.572822210451e+00 1.300226357197e+00 9.748039090866e-01 7.707009239713e-01 8.785641285034e-01 1.171243797847e+00 1.441610410992e+00 1.590641805635e+00 1.580833717150e+00 1.413884057216e+00 1.129349576670e+00 8.239857936644e-01 7.005640358244e-01 8.859028448159e-01 1.181469176916e+00 1.416734063536e+00 1.520312159469e+00 1.470978544822e+00 1.284663278491e+00 1.019277656395e+00 7.999070723379e-01 8.050995109828e-01 1.023359540780e+00 1.273366308983e+00 1.438673888219e+00 1.470158843721e+00 1.361150587684e+00 1.143739761984e+00 9.016908424920e-01 7.913989841479e-01 9.202692674124e-01 1.167474463028e+00 1.381787350023e+00 1.484278140159e+00 1.445256820831e+00 1.272300533024e+00 1.013977538468e+00 7.855482401721e-01 7.743278511050e-01 9.976004336511e-01 1.271903593505e+00 1.471864418850e+00 1.540648591629e+00 1.461525094632e+00 1.250555063321e+00 9.618334346627e-01 7.167817790844e-01 7.124465664957e-01 9.408777098401e-01 1.200946920108e+00 1.376586672667e+00 1.421202421689e+00 1.326025651164e+00 1.112879006438e+00 8.392732793096e-01 6.266487452250e-01 6.471888756389e-01 8.532993420490e-01 1.064375132911e+00 1.189000019266e+00 1.195979732674e+00 1.089588827370e+00 9.066840949644e-01 7.267439206870e-01 6.719938595634e-01 7.863138103711e-01 9.624988903082e-01 1.097767324347e+00 1.143203836066e+00 1.088317642209e+00 9.547677576368e-01 8.003080365830e-01 7.199868238050e-01 7.804165162434e-01 9.275974996073e-01 1.064930012229e+00 1.131385426113e+00 1.103172151008e+00 9.875149669481e-01 8.248106829670e-01 6.979313290024e-01 7.057663326687e-01 8.426688319602e-01 1.007883724073e+00 1.122417085044e+00 1.148285026108e+00 1.078694317494e+00 9.353956089022e-01 7.771447897768e-01
 8.458510365479e-01 8.330416096589e-01 8.215187692843e-01 7.934738788332e-01 7.696739654447e-01 7.664581832242e-01 7.832724557639e-01 8.044776458155e-01 8.121785542879e-01 7.975576778223e-01 7.654386353260e-01 7.325686478316e-01 7.187295506523e-01 7.319546779380e-01 7.607271118151e-01 7.828017079039e-01 7.796770291485e-01 7.453494738932e-01 6.894908201737e-01 6.365556858558e-01 6.160264585060e-01 6.398912367028e-01 6.898487368940e-01 7.344118111105e-01 7.497089310599e-01 7.272097010888e-01 6.749506867374e-01 6.166075007544e-01 5.846619589019e-01 5.994477762750e-01 6.494245663832e-01 7.035812821043e-01 7.355785424265e-01 7.336069036810e-01 7.011175674629e-01 6.549626860407e-01 6.199821612586e-01 6.159762280891e-01 6.425964149039e-01 6.808361501425e-01 7.094599814911e-01 7.169170438483e-01 7.005684314766e-01 6.894145192109e-01 7.038270012790e-01 7.411894672633e-01 7.695142426585e-01 7.680760553415e-01 7.457285306948e-01 7.224964479694e-01 7.220135392559e-01 7.540606786029e-01 8.058991692253e-01 8.534557764601e-01 8.773788786177e-01 8.713178541326e-01 8.434556909087e-01 8.130739022853e-01 8.010033107623e-01 8.158088306951e-01 8.476184965152e-01 8.770995804909e-01 8.890633933061e-01 8.799811827686e-01 8.585783028612e-01 8.407810056193e-01 8.398669114854e-01 8.571405059100e-01 8.817296995912e-01 8.996576420880e-01 9.032211235535e-01 8.948975574581e-01 8.852065963322e-01 8.855587338310e-01 8.999103123310e-01 9.218527749556e-01 9.400087732321e-01 9.465161776726e-01 9.422564090614e-01 9.364192336643e-01 9.402936653963e-01 9.583184206876e-01 9.835037096976e-01 1.001821219109e+00 1.001507989619e+00 9.808438794060e-01 9.460067565627e-01 9.366087153573e-01 9.720114828260e-01 1.036285418244e+00 1.074393771189e+00 1.068627818144e+00 1.001527480457e+00 9.023786771603e-01 8.277611439015e-01 8.332867387656e-01 9.178616332059e-01 1.024648420293e+00 1.096331051825e+00 1.102748734543e+00 1.044896936363e+00 9.556019501103e-01 8.946641804858e-01 9.160230261665e-01 1.013777446339e+00 1.129687985107e+00 1.206945011051e+00 1.216019245864e+00 1.158954792770e+00 1.069570624070e+00 1.007055242250e+00 1.023798313120e+00 1.116118607494e+00 1.229176713116e+00 1.306630381033e+00 1.318178012128e+00 1.264946495204e+00 1.178579081943e+00 1.112932442209e+00 1.115141301551e+00 1.184941864305e+00 1.275836227365e+00 1.336614382327e+00 1.339719092445e+00 1.288874678045e+00 1.217482440399e+00 1.176171926459e+00 1.200686848294e+00 1.280168058909e+00 1.368696818012e+00 1.423265331713e+00 1.425189003492e+00 1.408698882617e+00 1.407670348975e+00 1.405293840767e+00 1.422133603623e+00 1.416668002552e+00 1.395181146596e+00 1.367077914778e+00 1.345193292193e+00 1.341511885307e+00 1.360762687925e+00 1.396381331033e+00 1.432750049698e+00 1.452564167289e+00 1.444789539523e+00 1.410343108349e+00 1.364201833771e+00 1.331653042853e+00 1.335860524252e+00 1.381400957847e+00 1.448941487686e+00 1.507290504205e+00 1.530136506319e+00 1.507008658031e+00 1.448002634928e+00 1.382757218911e+00 1.349727057888e+00 1.372965608448e+00 1.442297314487e+00 1.520811077986e+00 1.569876661900e+00 1.567561166213e+00 1.516057997683e+00 1.442059406378e+00 1.388397229297e+00 1.391149486769e+00 1.451583966359e+00 1.534323537431e+00 1.593958859843e+00 1.599551892763e+00 1.545404776644e+00 1.453520520233e+00 1.369129819034e+00 1.341790519462e+00 1.388886130223e+00 1.492956944491e+00 1.615013102760e+00 1.709220576464e+00 1.721051740587e+00 1.608092319830e+00 1.416473431363e+00 1.237629874642e+00 1.181063660770e+00 1.275584192512e+00 1.432001287825e+00 1.546255913015e+00 1.561557528861e+00 1.471573126182e+00 1.316114394080e+00 1.176094795671e+00 1.140450624772e+00 1.224597391208e+00 1.351852481526e+00 1.435793823624e+00 1.429873511497e+00 1.332843214965e+00 1.186861734550e+00 1.071476375364e+00 1.063497602223e+00 1.158734156788e+00 1.276372476709e+00 1.339017347974e+00 1.308705671060e+00 1.189466902280e+00 1.027661373404e+00 9.102190704408e-01 9.192008557742e-01 1.036110235018e+00 1.165690566613e+00 1.231120624014e+00 1.199458682891e+00 1.078504354915e+00 9.174963806155e-01 8.081950777841e-01 8.347880482283e-01 9.677854890313e-01 1.106327483392e+00 1.177891130858e+00 1.160430362596e+00 1.085524722491e+00 9.859064077181e-01 8.970618572328e-01 8.309132102480e-01 8.458390086089e-01 8.991506280816e-01 9.527501823612e-01 9.782421323584e-01 9.652735489026e-01 9.210405692600e-01 8.662349451500e-01 8.270661986280e-01 8.219413409795e-01 8.500659814376e-01 8.946079383306e-01 9.361939933960e-01 9.619895102633e-01 9.672123570849e-01 9.532064365179e-01 9.252523246111e-01 8.913471970894e-01 8.615775736005e-01 8.463765946856e-01 8.522103759807e-01 8.766146263391e-01 9.073855010620e-01 9.274910131358e-01 9.220789974694e-01 8.841933258495e-01 8.188092221720e-01 7.448801295285e-01 6.923322577877e-01 6.860437806429e-01 7.225215976790e-01 7.710353236660e-01 7.977803237415e-01 7.821716809592e-01 7.215254891650e-01 6.326154710527e-01 5.522779739921e-01 5.254115870163e-01 5.636613387148e-01 6.287773848787e-01 6.754894924257e-01 6.861282417414e-01 6.544770911086e-01 6.023674390783e-01 5.435334773747e-01 4.878846316684e-01 4.637672749089e-01 4.834569873848e-01 5.265834434156e-01 5.609424424337e-01 5.659382272179e-01 5.394345363682e-01 4.984611005835e-01 4.747741522308e-01 4.937250348025e-01 5.469498910433e-01 6.017822634462e-01 6.295609019290e-01 6.182018016745e-01 5.752549700144e-01 5.284384620007e-01 5.163919771358e-01 5.565452720007e-01 6.244312089822e-01 6.806886528678e-01 6.984998630010e-01 6.712718285444e-01 6.145249337385e-01 5.655244808840e-01 5.668304049313e-01 6.253492224115e-01 7.037852168482e-01 7.595304893818e-01 7.683143700025e-01 7.286688617659e-01 6.629633493760e-01 6.146840733419e-01 6.248122556776e-01 6.894590952602e-01 7.641402056495e-01 8.058838126674e-01 7.932411974081e-01 7.297668562891e-01 6.458694887780e-01 5.962379426990e-01 6.358965011229e-01 7.397740503755e-01 8.452751791093e-01 9.086515001484e-01 8.914692544937e-01 7.778062238243e-01 6.167085682252e-01 5.144856674402e-01 5.859800128786e-01 7.657098455011e-01 9.289004195406e-01 1.009730302660e+00 9.867715745883e-01 8.746884012291e-01 7.298949783282e-01 6.560713953638e-01 7.293269466773e-01 8.859623240127e-01 1.021151757660e+00 1.074564103413e+00 1.029533842828e+00 9.091367786487e-01 7.814380779759e-01 7.490110343185e-01 8.526741249026e-01 1.013910701760e+00 1.141285294142e+00 1.186686056039e+00 1.144382215060e+00 1.048618342285e+00 9.699763942457e-01 9.815017851292e-01 1.087295169385e+00 1.219625931763e+00 1.308774797015e+00 1.319437901056e+00 1.256345584673e+00 1.163748409336e+00 1.113489024633e+00 1.157591548987e+00 1.274473198637e+00 1.393290362668e+00 1.452435583631e+00 1.424794728135e+00 1.322215607644e+00 1.232330948740e+00 1.199236805325e+00 1.286607173565e+00 1.413485801708e+00 1.529989675028e+00 1.549149866797e+00 1.467606865990e+00 1.324795689805e+00 1.202308225052e+00 1.190373382117e+00 1.303040703097e+00 1.461506660952e+00 1.577092980313e+00 1.599798385870e+00 1.524645079400e+00 1.390671195289e+00 1.275247344047e+00 1.258836728646e+00 1.352511080678e+00 1.485976119668e+00 1.578526713163e+00 1.585310718491e+00 1.506081520539e+00 1.384192782287e+00 1.296139412355e+00 1.308518529867e+00 1.414866877686e+00 1.544082995577e+00 1.625765869136e+00 1.625697127838e+00 1.552053054795e+00 1.451947856069e+00 1.394239567369e+00 1.424588374106e+00 1.523124927880e+00 1.625694826023e+00 1.675715385610e+00 1.651230994093e+00 1.570597653960e+00 1.486936064589e+00 1.463495707617e+00 1.525967167152e+00 1.638492852121e+00 1.738858645248e+00 1.779007085114e+00 1.780881715130e+00 1.769832829919e+00 1.726440995765e+00 1.685590256233e+00 1.657855727164e+00 1.665149248618e+00 1.705823418547e+00 1.757654278498e+00 1.794672785027e+00 1.802612630206e+00 1.785029590126e+00 1.759942480788e+00 1.748940404163e+00 1.763079971971e+00 1.795361900874e+00 1.826264502569e+00 1.836851204846e+00 1.819698354188e+00 1.782565141886e+00 1.744581514703e+00 1.725773364036e+00 1.734635375163e+00 1.762809114720e+00 1.791487584477e+00 1.803680078748e+00 1.793109538133e+00 1.766338009379e+00 1.738380764649e+00 1.723907966261e+00 1.728603793314e+00 1.746605278534e+00 1.765982319238e+00 1.776987188929e+00 1.777119483432e+00 1.770595936714e+00 1.763436133032e+00 1.757909740250e+00 1.750368812907e+00 1.734486525471e+00 1.707386705011e+00 1.674410307913e+00 1.648736166500e+00 1.644325536266e+00 1.665554178848e+00 1.701476055690e+00 1.750727608466e+00 1.780058083706e+00 1.793047793152e+00 1.780101755746e+00 1.744193341576e+00 1.699848577627e+00 1.666646404444e+00 1.658888542471e+00 1.677153422621e+00 1.708417376676e+00 1.734809794744e+00 1.743780280551e+00 1.733809456940e+00 1.714307522113e+00 1.700068498104e+00 1.702327179921e+00 1.721407331450e+00 1.746398295188e+00 1.762235867650e+00 1.758813815671e+00 1.736829952230e+00 1.708357739780e+00 1.691082175353e+00 1.697861180695e+00 1.727474715631e+00 1.764146078317e+00 1.786640259469e+00 1.779649154396e+00 1.741716963187e+00 1.687782031362e+00 1.644662094952e+00 1.638090904994e+00 1.675693292020e+00 1.740059489940e+00 1.799469918417e+00 1.825173430120e+00 1.803622848810e+00 1.741973487259e+00 1.667406193338e+00 1.618108548509e+00 1.622953368883e+00 1.680156058163e+00 1.757220302639e+00 1.812001341267e+00 1.813301127279e+00 1.751599841744e+00 1.642819786397e+00 1.527341911986e+00 1.458376732226e+00 1.471504564676e+00 1.554401866344e+00 1.656519141043e+00 1.724694935758e+00 1.725906393893e+00 1.654117479004e+00 1.531345617546e+00 1.405338612161e+00 1.335771585261e+00 1.358018928794e+00 1.451523317730e+00 1.559592363255e+00 1.630835195249e+00 1.639064270765e+00 1.586354134528e+00 1.500310757956e+00 1.425396073860e+00 1.402169042119e+00 1.439380655007e+00 1.507570787890e+00 1.563423562536e+00 1.576109777205e+00 1.539442504501e+00 1.473638540935e+00 1.418705513554e+00 1.414303397490e+00 1.470531235034e+00 1.558440303593e+00 1.632196497557e+00 1.655717981055e+00 1.616584055765e+00 1.531007198332e+00 1.442759406707e+00 1.408389668442e+00 1.460147806019e+00 1.576083140818e+00 1.698588855380e+00 1.772784725174e+00 1.767155501271e+00 1.680031959687e+00 1.542221787897e+00 1.415961459875e+00 1.374663659284e+00 1.448883200410e+00 1.594186634077e+00 1.733761385497e+00 1.806803111419e+00 1.784005390570e+00 1.669436751126e+00 1.501704651075e+00 1.353216810650e+00 1.307240822324e+00 1.392235042854e+00 1.550282641155e+00 1.696902874705e+00 1.772975959035e+00 1.755216547379e+00 1.654617587471e+00 1.514552030940e+00 1.403470574014e+00 1.384810452795e+00 1.466223054442e+00 1.593042183265e+00 1.698011273808e+00 1.737970441116e+00 1.702671557226e+00 1.613816825745e+00 1.519353893814e+00 1.475472704633e+00 1.511155566302e+00 1.604175797006e+00 1.701827476248e+00 1.757569773452e+00 1.750428781423e+00 1.689751317433e+00 1.612536974818e+00 1.570169461508e+00 1.598753828827e+00 1.690641316846e+00 1.801277267931e+00 1.881417843516e+00 1.900833597698e+00 1.857239558262e+00 1.777078123621e+00 1.708414606533e+00 1.699196269505e+00 1.764499768571e+00 1.874087203131e+00 1.976046688026e+00 2.027073367945e+00 2.008235558437e+00 1.929532572828e+00 1.828229336601e+00 1.757707312702e+00 1.760464537632e+00 1.837382149074e+00 1.947609137877e+00 2.039318927399e+00 2.076659865353e+00 2.050498508176e+00 1.979089760591e+00 1.901637750141e+00 1.861827570794e+00 1.882587395508e+00 1.950427103985e+00 2.027141960831e+00 2.075555821464e+00 2.077604058131e+00 2.040052084681e+00 1.990504927838e+00 1.963727010814e+00 1.980553614402e+00 2.032782346294e+00 2.088877076498e+00 2.114505183989e+00 2.091253839150e+00 2.026284618866e+00 1.952536504595e+00 1.916343540638e+00 1.949805837079e+00 2.044845721610e+00 2.157357821179e+00 2.235492338521e+00 2.244305787967e+00 2.178222284359e+00 2.065516701653e+00 1.964576025564e+00 1.941306168296e+00 2.024320253788e+00 2.178856086184e+00 2.334432736379e+00 2.427332979191e+00 2.422816557314e+00 2.322438148894e+00 2.166239275720e+00 2.028074156549e+00 1.988553632300e+00 2.078884693294e+00 2.251801706432e+00 2.422706129810e+00 2.520989260516e+00 2.511207042733e+00 2.397426483282e+00 2.223200957675e+00 2.065548388123e+00 2.007420311495e+00 2.081462812436e+00 2.240776278374e+00 2.401334316464e+00 2.494808170595e+00 2.489559599263e+00 2.393171985330e+00 2.249025346742e+00 2.124854378538e+00 2.083181458602e+00 2.139327163742e+00 2.249776135688e+00 2.347855090567e+00 2.383002040183e+00 2.338125777775e+00 2.232252502980e+00 2.114536475415e+00 2.045261514940e+00 2.060381449206e+00 2.143672233004e+00 2.240056606164e+00 2.293234097229e+00 2.271847983972e+00 2.179071420502e+00 2.052668073792e+00 1.954651499506e+00 1.941046484370e+00 2.020469098346e+00 2.146147379934e+00 2.252230076174e+00 2.289740540660e+00 2.241927145563e+00 2.127379713627e+00 1.996601665370e+00 1.915926018362e+00 1.930398827548e+00 2.028057138245e+00 2.150378535088e+00 2.234618187091e+00 2.242780745493e+00 2.170939074413e+00 2.049194393848e+00 1.934046693588e+00 1.885175134295e+00 1.926612637753e+00 2.027043339309e+00 2.126146201918e+00 2.173084916138e+00 2.146587452843e+00 2.059869256269e+00 1.956899327391e+00 1.896239638529e+00 1.916975921606e+00 2.007638653198e+00 2.115222987070e+00 2.181988770017e+00 2.172697579901e+00 2.085477803197e+00 1.954080872272e+00 1.841549464024e+00 1.813437640422e+00 1.889985500430e+00 2.026410600345e+00 2.149321040127e+00 2.198975212527e+00 2.147405829872e+00 2.003224059844e+00 1.813212457301e+00 1.657948143220e+00 1.619937978607e+00 1.716751385837e+00 1.881434006188e+00 2.024358212932e+00 2.082776617017e+00 2.032271278831e+00 1.886444894538e+00 1.696227467218e+00 1.544102865178e+00 1.510270958242e+00 1.605682616350e+00 1.760332450254e+00 1.888978995827e+00 1.936494827820e+00 1.885859439598e+00 1.756171853396e+00 1.599600256064e+00 1.490066724034e+00 1.485611924547e+00 1.579279842606e+00 1.707262272108e+00 1.802558320699e+00 1.826219558162e+00 1.772851840205e+00 1.668243343829e+00 1.562585876874e+00 1.511503070792e+00 1.541341160367e+00 1.628236649315e+00 1.720294858942e+00 1.772932224443e+00 1.766317091208e+00 1.708392229917e+00 1.630758145962e+00 1.576417058498e+00 1.576484304184e+00 1.628016038656e+00 1.696932683499e+00 1.742458278095e+00 1.738074298345e+00 1.680606985676e+00 1.591342242727e+00 1.510318892592e+00 1.479097711220e+00 1.513433821605e+00 1.590185926845e+00 1.665294969239e+00 1.700056206984e+00 1.675418048921e+00 1.596132734235e+00 1.490165061347e+00 1.402588883284e+00 1.376660452889e+00 1.424533335810e+00 1.517359118618e+00 1.608799931277e+00 1.661317651108e+00 1.656995357327e+00 1.598987165250e+00 1.509529330819e+00 1.424707176309e+00 1.381973447663e+00 1.400037606468e+00 1.466685581245e+00 1.549380304063e+00 1.615453041220e+00 1.644231528681e+00 1.630114963332e+00 1.581710356394e+00 1.519298456450e+00 1.469600470180e+00 1.456443738333e+00 1.489207201249e+00 1.557645951977e+00 1.638432276282e+00 1.706563448244e+00 1.743785187234e+00 1.742935289377e+00 1.709607345495e+00 1.661868022814e+00 1.626115647416e+00 1.626680986565e+00 1.672001370108e+00 1.748121555025e+00 1.826295309769e+00 1.877296447305e+00 1.882615795264e+00 1.840723916191e+00 1.769276250795e+00 1.702096622148e+00 1.676656766244e+00 1.711975857496e+00 1.793520677500e+00 1.882476228344e+00 1.938348750470e+00 1.936119969168e+00 1.874550589153e+00 1.778901251993e+00 1.696816642673e+00 1.679011172147e+00 1.744666752523e+00 1.863597496300e+00 1.978641789178e+00 2.038518803632e+00 2.015792895107e+00 1.913917632925e+00 1.770291657488e+00 1.652846941915e+00 1.633244367078e+00 1.731627448073e+00 1.895328869521e+00 2.044457800032e+00 2.116821504034e+00 2.083634597377e+00 1.953342025230e+00 1.774479155747e+00 1.633355686196e+00 1.620143097296e+00 1.752853255910e+00 1.957555015721e+00 2.138401197551e+00 2.228910676805e+00 2.202944590295e+00 2.075369761706e+00 1.902784718939e+00 1.776498004277e+00 1.781532888641e+00 1.924878178703e+00 2.129142415528e+00 2.301497418673e+00 2.379855795169e+00 2.343198840329e+00 2.211891412395e+00 2.045828957443e+00 1.931915288212e+00 1.940785002691e+00 2.069068599383e+00 2.243903543517e+00 2.382653450152e+00 2.432874183899e+00 2.382673871475e+00 2.260486382956e+00 2.129054885864e+00 2.063846699918e+00 2.107862958734e+00 2.236977732271e+00 2.382117996033e+00 2.477393858129e+00 2.487745825369e+00 2.416268244387e+00 2.302156147147e+00 2.208568017355e+00 2.192576173623e+00 2.265983679539e+00 2.386308632102e+00 2.489844116380e+00 2.528046762619e+00 2.485078960994e+00 2.381574863672e+00 2.268825746913e+00 2.208539104886e+00 2.235851105502e+00 2.331941424648e+00 2.439086992765e+00 2.499290454999e+00 2.481229073581e+00 2.390451251839e+00 2.269057322089e+00 2.182683729870e+00 2.186178653104e+00 2.281957304118e+00 2.416923650808e+00 2.521567443681e+00 2.546428023831e+00 2.478358166948e+00 2.344869032273e+00 2.209869267015e+00 2.150791365012e+00 2.209154425236e+00 2.354294773882e+00 2.509121913481e+00 2.601247234634e+00 2.591649377738e+00 2.483471624862e+00 2.322863865932e+00 2.190027368196e+00 2.164227767820e+00 2.265059573574e+00 2.433890275290e+00 2.582849257566e+00 2.645116613018e+00 2.594988979534e+00 2.452516071253e+00 2.281904595324e+00 2.175080576631e+00 2.201208708507e+00 2.347771329543e+00 2.531589085974e+00 2.662096829649e+00 2.681945678788e+00 2.578709461489e+00 2.387016313917e+00 2.186242685186e+00 2.078923035202e+00 2.127103682799e+00 2.293811238602e+00 2.478584342322e+00 2.590350476872e+00 2.580204371914e+00 2.446691258941e+00 2.235312375087e+00 2.033717023080e+00 1.943461337998e+00 2.009149128260e+00 2.174178851956e+00 2.336611275981e+00 2.418060617622e+00 2.386668288247e+00 2.257995231121e+00 2.090382955927e+00 1.968876983729e+00 1.960214650255e+00 2.057736254104e+00 2.188057943943e+00 2.270681737163e+00 2.258961081184e+00 2.152372554355e+00 1.997526529391e+00 1.878100661705e+00 1.873135725831e+00 1.989749392692e+00 2.153814939364e+00 2.272273173179e+00 2.281877827736e+00 2.165115978359e+00 1.956340191935e+00 1.747395000678e+00 1.669251918600e+00 1.793649077412e+00 2.047640029085e+00 2.296481326607e+00 2.437530384699e+00 2.419841253668e+00 2.243355518261e+00 1.962860049260e+00 1.698536350772e+00 1.616373374833e+00 1.787137993960e+00 2.091789104822e+00 2.368069636571e+00 2.510849099286e+00 2.474932946490e+00 2.267579205674e+00 1.950344347456e+00 1.650142985127e+00 1.542675388933e+00 1.701555569445e+00 1.994547541312e+00 2.252340288851e+00 2.373360232662e+00 2.320181552652e+00 2.109081654975e+00 1.810888111069e+00 1.557767069467e+00 1.505876901746e+00 1.681755798197e+00 1.944646090470e+00 2.149569028856e+00 2.216886541866e+00 2.125896633239e+00 1.907622347755e+00 1.646442316632e+00 1.475926849563e+00 1.506296044665e+00 1.699004490352e+00 1.916546317982e+00 2.049317470674e+00 2.046616432242e+00 1.910932025484e+00 1.695636127435e+00 1.504897848017e+00 1.459969206721e+00 1.591467041751e+00 1.801996149250e+00 1.973865011478e+00 2.035916668481e+00 1.969386993101e+00 1.805448042151e+00 1.625208717039e+00 1.542371112796e+00 1.625373383498e+00 1.822824273489e+00 2.022648193222e+00 2.136507818166e+00 2.123133230332e+00 1.988672364215e+00 1.787542089832e+00 1.620437713136e+00 1.595997905927e+00 1.735040829015e+00 1.946691927858e+00 2.120783486167e+00 2.187075334413e+00 2.123424875231e+00 1.954501253899e+00 1.751907963360e+00 1.623430686641e+00 1.653160810604e+00 1.817624017644e+00 2.013026906300e+00 2.144533148263e+00 2.162303786999e+00 2.063899764489e+00 1.892710012440e+00 1.733280888396e+00 1.681408647015e+00 1.771322375617e+00 1.940182222869e+00 2.090342231440e+00 2.150938342555e+00 2.095526321466e+00 1.943686867306e+00 1.760962054769e+00 1.646895962597e+00 1.678733176481e+00 1.836187774785e+00 2.023422881776e+00 2.149027698866e+00 2.162218978579e+00 2.057669770680e+00 1.876101728007e+00 1.703100588146e+00 1.643722893219e+00 1.744063375791e+00 1.941910945223e+00 2.132471198546e+00 2.237662368848e+00 2.223868178584e+00 2.101850643704e+00 1.925491897859e+00 1.784176157843e+00 1.764662345781e+00 1.880744024625e+00 2.060282197843e+00 2.211706795588e+00 2.273739401993e+00 2.227298707643e+00 2.095001672689e+00 1.937565123181e+00 1.837955959061e+00 1.856061431866e+00 1.978758437046e+00 2.134172645884e+00 2.248548076318e+00 2.279455406627e+00 2.222804479862e+00 2.110477649174e+00 2.001057082524e+00 1.955611706107e+00 1.999214898194e+00 2.102152912972e+00 2.205785320258e+00 2.260438667942e+00 2.244858610034e+00 2.170097246728e+00 2.074358438364e+00 2.007656870659e+00 2.004542371981e+00 2.060144725255e+00 2.135009062465e+00 2.183222504859e+00 2.176343053390e+00 2.113579323094e+00 2.021432147867e+00 1.943961280786e+00 1.920950457574e+00 1.961589133689e+00 2.038101707387e+00 2.106790231363e+00 2.133792483224e+00 2.108758301554e+00 2.047101610140e+00 1.983439734578e+00 1.955304972653e+00 1.980619500833e+00 2.045694257885e+00 2.116172782802e+00 2.159140571367e+00 2.158817538385e+00 2.121537383645e+00 2.071843553862e+00 2.040459493749e+00 2.046885012246e+00 2.087344540907e+00 2.138851863230e+00 2.175493752923e+00 2.183497210235e+00 2.167610004531e+00 2.147886595954e+00 2.147914995454e+00 2.179119083767e+00 2.232043288024e+00 2.282203235069e+00 2.305332161961e+00 2.291245544293e+00 2.250482625627e+00 2.211542078604e+00 2.207140538640e+00 2.252975739511e+00 2.334598821968e+00 2.415145758301e+00 2.456048144664e+00 2.435034333708e+00 2.355864108133e+00 2.250082973155e+00 2.168083364086e+00 2.154395773825e+00 2.216232228008e+00 2.315954773649e+00 2.396903859287e+00 2.414309259115e+00 2.352684794482e+00 2.232157883669e+00 2.106037522182e+00 2.042147559618e+00 2.080695041073e+00 2.199048871534e+00 2.328923469936e+00 2.401710007164e+00 2.377816294400e+00 2.257729858679e+00 2.085683947682e+00 1.944491655448e+00 1.920596348772e+00 2.034745090462e+00 2.218743882414e+00 2.374510050102e+00 2.428776732390e+00 2.351326307312e+00 2.159971689889e+00 1.925372994888e+00 1.766730864114e+00 1.792002757224e+00 1.988323973053e+00 2.234955498132e+00 2.412082440389e+00 2.448349754585e+00 2.324807791146e+00 2.076554383681e+00 1.801301500604e+00 1.655886413442e+00 1.756552014383e+00 2.036910220024e+00 2.333716622562e+00 2.521523198282e+00 2.536127077950e+00 2.367998793916e+00 2.062765046460e+00 1.733731401165e+00 1.565670097876e+00 1.690577267301e+00 2.009079582449e+00 2.329833069537e+00 2.524213603582e+00 2.533218057171e+00 2.353502242687e+00 2.035483111063e+00 1.693865808484e+00 1.510661882935e+00 1.614688528174e+00 1.906052879416e+00 2.196952427620e+00 2.366432580080e+00 2.365193028571e+00 2.200351144448e+00 1.931805960140e+00 1.674477310466e+00 1.572489740857e+00 1.682320705891e+00 1.901286575286e+00 2.088464191703e+00 2.156058963012e+00 2.076682250314e+00 1.877478287315e+00 1.640400603666e+00 1.493543311982e+00 1.535221556705e+00 1.722112862846e+00 1.922300445466e+00 2.029977549185e+00 1.995341236032e+00 1.822025048013e+00 1.569201706792e+00 1.359823205895e+00 1.342450373828e+00 1.534481708045e+00 1.796836499063e+00 1.993964090794e+00 2.051512270772e+00 1.949847683526e+00 1.720812261471e+00 1.456266067882e+00 1.311991845185e+00 1.408189237650e+00 1.669766880750e+00 1.933194732603e+00 2.085624744649e+00 2.075808360319e+00 1.903955390746e+00 1.623014249278e+00 1.353182720341e+00 1.272891519371e+00 1.452736766460e+00 1.748707386427e+00 1.996750538462e+00 2.104202420796e+00 2.037600375743e+00 1.813339572933e+00 1.503014349869e+00 1.252985406163e+00 1.248372437839e+00 1.492249160552e+00 1.800655464725e+00 2.025647740112e+00 2.094439547911e+00 1.988663764026e+00 1.737135483827e+00 1.422517842646e+00 1.197730125641e+00 1.224864053794e+00 1.463540822400e+00 1.732464887771e+00 1.904437615146e+00 1.923214293744e+00 1.784205923283e+00 1.529518885397e+00 1.256511811721e+00 1.120946938344e+00 1.223185155188e+00 1.462319614341e+00 1.683073372341e+00 1.795113557568e+00 1.767760104947e+00 1.617787964412e+00 1.409059191959e+00 1.253069152353e+00 1.260584538511e+00 1.424461722836e+00 1.631259717369e+00 1.778991516725e+00 1.815981056733e+00 1.737002637833e+00 1.579725379036e+00 1.422680961037e+00 1.362818228482e+00 1.443073099726e+00 1.606082414865e+00 1.758108350952e+00 1.833454952495e+00 1.808978866429e+00 1.702792957631e+00 1.570878821304e+00 1.492282462395e+00 1.522747236859e+00 1.644135618601e+00 1.784436529446e+00 1.875778925189e+00 1.883424251712e+00 1.811191399907e+00 1.699578786182e+00 1.614910025534e+00 1.615597543734e+00 1.705115242531e+00 1.828855277596e+00 1.919117634403e+00 1.931057994469e+00 1.855194307970e+00 1.719975022502e+00 1.588561645498e+00 1.536628816906e+00 1.598248056519e+00 1.731723649520e+00 1.858992104898e+00 1.917346500582e+00 1.879307571721e+00 1.756069257438e+00 1.597566991312e+00 1.483872833237e+00 1.484613665868e+00 1.596067749272e+00 1.744742245004e+00 1.851755084876e+00 1.870508436411e+00 1.794005932904e+00 1.654759294823e+00 1.520760744537e+00 1.471245220138e+00 1.538048729341e+00 1.672817404035e+00 1.794215881172e+00 1.841199313891e+00 1.790888901342e+00 1.661575299521e+00 1.512689296342e+00 1.431350608441e+00 1.477512673114e+00 1.622818703907e+00 1.780539966169e+00 1.873569634096e+00 1.862346506578e+00 1.749512520744e+00 1.582224702835e+00 1.450242449667e+00 1.448277867898e+00 1.589010969787e+00 1.788041288188e+00 1.946513967376e+00 2.001042297450e+00 1.931587011264e+00 1.762371445742e+00 1.565382786410e+00 1.452397544383e+00 1.507831700700e+00 1.695870704843e+00 1.902673174690e+00 2.031342071555e+00 2.030943107741e+00 1.896359339756e+00 1.669682815116e+00 1.446554789856e+00 1.360651527508e+00 1.476375962683e+00 1.704262016304e+00 1.910131862747e+00 2.004875730600e+00 1.951644385316e+00 1.761051152743e+00 1.495011995950e+00 1.278375817578e+00 1.262928102374e+00 1.460889144880e+00 1.725711234721e+00 1.922878905519e+00 1.980578526876e+00 1.878901487499e+00 1.645207757390e+00 1.362629715149e+00 1.183802878243e+00 1.251670334389e+00 1.506656014675e+00 1.777864548607e+00 1.948293789683e+00 1.965085974753e+00 1.825169135816e+00 1.574487324257e+00 1.320197311723e+00 1.227205789184e+00 1.380292571541e+00 1.662072563159e+00 1.916632000249e+00 2.051295474966e+00 2.030148469134e+00 1.864424692997e+00 1.614267789242e+00 1.396792748035e+00 1.356764318546e+00 1.527510374654e+00 1.786270504106e+00 1.999982393795e+00 2.091763721797e+00 2.036165081441e+00 1.852395663557e+00 1.605402152038e+00 1.408016548539e+00 1.380518003551e+00 1.532445376149e+00 1.750563262030e+00 1.921224670436e+00 1.981971855572e+00 1.918157897591e+00 1.756808963703e+00 1.564384753971e+00 1.436193559432e+00 1.445970409123e+00 1.575333163279e+00 1.736701871417e+00 1.850771016041e+00 1.877331905058e+00 1.814822124541e+00 1.694504445455e+00 1.571349574487e+00 1.502966325815e+00 1.514042788811e+00 1.578176220367e+00 1.644209935659e+00 1.672846672061e+00 1.652607202951e+00 1.599305444100e+00 1.545793254363e+00 1.522643586418e+00 1.536662522114e+00 1.566261680731e+00 1.579138410789e+00 1.554631364450e+00 1.497026798234e+00 1.437605926163e+00 1.421500989479e+00 1.475757718360e+00 1.582940248224e+00 1.693225353556e+00 1.756445855356e+00 1.743213700320e+00 1.654163909044e+00 1.524570772066e+00 1.422286066349e+00 1.419459906602e+00 1.532006962400e+00 1.701854526022e+00 1.849908534803e+00 1.919096166665e+00 1.886262861135e+00 1.764342110851e+00 1.603792318949e+00 1.486669900417e+00 1.488212023942e+00 1.609898649586e+00 1.777870748994e+00 1.909273467602e+00 1.952437765123e+00 1.894453754961e+00 1.761115123963e+00 1.614705925686e+00 1.537195802635e+00 1.578607104388e+00 1.709030896689e+00 1.848581863542e+00 1.926599391974e+00 1.907364717233e+00 1.794581805131e+00 1.631773121340e+00 1.497211467701e+00 1.470976300760e+00 1.567257497233e+00 1.718195073109e+00 1.837526922510e+00 1.868093518117e+00 1.792785657529e+00 1.635603758197e+00 1.462335002277e+00 1.367767129574e+00 1.414698855855e+00 1.566296352571e+00 1.727234060610e+00 1.819319506703e+00 1.806112354790e+00 1.694431930072e+00 1.534939944944e+00 1.417037510019e+00 1.426256011136e+00 1.563213774572e+00 1.742384572508e+00 1.871484779367e+00 1.894447410801e+00 1.798380326468e+00 1.616055289696e+00 1.430935890635e+00 1.362014134637e+00 1.472469151438e+00 1.691968606101e+00 1.899778103389e+00 2.008311670811e+00 1.976698963749e+00 1.809021418793e+00 1.558624260140e+00 1.339756073564e+00 1.303157211828e+00 1.487374910279e+00 1.763941363723e+00 1.994025489281e+00 2.096558631824e+00 2.042026553908e+00 1.846559025794e+00 1.576049915665e+00 1.356121176962e+00 1.334631691615e+00 1.525350184097e+00 1.787726131450e+00 1.988420471100e+00 2.055479909081e+00 1.969320252868e+00 1.757095334214e+00 1.496951634667e+00 1.321245322610e+00 1.351075705016e+00 1.553298995632e+00 1.785828579795e+00 1.936405865596e+00 1.951374496636e+00 1.827121604926e+00 1.607823706663e+00 1.390536314295e+00 1.309081514033e+00 1.425775324336e+00 1.650510818701e+00 1.853091778548e+00 1.949916920146e+00 1.909022870764e+00 1.744131323812e+00 1.515836771126e+00 1.334100577442e+00 1.317407747694e+00 1.472939606744e+00 1.687084920447e+00 1.847747529670e+00 1.893749193312e+00 1.812252418535e+00 1.635293327701e+00 1.441225764561e+00 1.342687517634e+00 1.411477075885e+00 1.596746676623e+00 1.787766397315e+00 1.901764413690e+00 1.903139376922e+00 1.800632834099e+00 1.645305024418e+00 1.523482716945e+00 1.517882795165e+00 1.636000646898e+00 1.803083721023e+00 1.931820535777e+00 1.967311516471e+00 1.896101745962e+00 1.746509969364e+00 1.587196031113e+00 1.509165776250e+00 1.564973258986e+00 1.714666211357e+00 1.867089585985e+00 1.946130336143e+00 1.914191287357e+00 1.774665022803e+00 1.573503230315e+00 1.399832004029e+00 1.356894676162e+00 1.471640937949e+00 1.661117457772e+00 1.820920026073e+00 1.883723819559e+00 1.824987528022e+00 1.659919149474e+00 1.444331852423e+00 1.274557466297e+00 1.250174757051e+00 1.376412390829e+00 1.556778679858e+00 1.693549271645e+00 1.732199842499e+00 1.660049041351e+00 1.501601884325e+00 1.317430196027e+00 1.195992241408e+00 1.205070698757e+00 1.321970677658e+00 1.461118844263e+00 1.550383047888e+00 1.556567395899e+00 1.483463105292e+00 1.367356646384e+00 1.268687920577e+00 1.245115565003e+00 1.306934532008e+00 1.408895753085e+00 1.492980225356e+00 1.522828753339e+00 1.492602481875e+00 1.425058431095e+00 1.362865220304e+00 1.347446796194e+00 1.389701405535e+00 1.461409921681e+00 1.518971272509e+00 1.530493514602e+00 1.488460688402e+00 1.412198802630e+00 1.342285354927e+00 1.321431796717e+00 1.363534484563e+00 1.440776071069e+00 1.506371431981e+00 1.523472187569e+00 1.479532335522e+00 1.390474539179e+00 1.298591693374e+00 1.257177411250e+00 1.294277788751e+00 1.385811559207e+00 1.476884791961e+00 1.519295877460e+00 1.490116336055e+00 1.396944945857e+00 1.278810682973e+00 1.198594069279e+00 1.208674868890e+00 1.301753833426e+00 1.416853803503e+00 1.489615311777e+00 1.481360459226e+00 1.385939480288e+00 1.232702458221e+00 1.089782362298e+00 1.046767508244e+00 1.138491844073e+00 1.300128200237e+00 1.440468334058e+00 1.498530956259e+00 1.450739523152e+00 1.310109807313e+00 1.130975504328e+00 1.012635835837e+00 1.049433424052e+00 1.219201082929e+00 1.413820120378e+00 1.544087040342e+00 1.563746165858e+00 1.465010332718e+00 1.279063908453e+00 1.084871244061e+00 1.006500788761e+00 1.115345076274e+00 1.330439584203e+00 1.529103762500e+00 1.633152275675e+00 1.609568828373e+00 1.464305753717e+00 1.245504927227e+00 1.055744264308e+00 1.031864543011e+00 1.201436801287e+00 1.442370798334e+00 1.635916763380e+00 1.717589621509e+00 1.667105410127e+00 1.502805876276e+00 1.284997001249e+00 1.121087012770e+00 1.122667388013e+00 1.281475325868e+00 1.480310210483e+00 1.617307940757e+00 1.640628771035e+00 1.541621082238e+00 1.351803251675e+00 1.147354137180e+00 1.043800493153e+00 1.113332560978e+00 1.288778013172e+00 1.452158603248e+00 1.526334722408e+00 1.482294192548e+00 1.333876366090e+00 1.141423868824e+00 1.016772585213e+00 1.064994107930e+00 1.254088640559e+00 1.461680449364e+00 1.593552140022e+00 1.603728454652e+00 1.488185169048e+00 1.286361388849e+00 1.092725058657e+00 1.046498902606e+00 1.200881327886e+00 1.445717623904e+00 1.652779325251e+00 1.746110487754e+00 1.695810338479e+00 1.512627349810e+00 1.254289277799e+00 1.045423389749e+00 1.050746295544e+00 1.276252989220e+00 1.561374739275e+00 1.777170307858e+00 1.858424286086e+00 1.785692990738e+00 1.580067779642e+00 1.310304565644e+00 1.109859207699e+00 1.132432716695e+00 1.361389163276e+00 1.637604504983e+00 1.839713194366e+00 1.908444976386e+00 1.829842870309e+00 1.629451101120e+00 1.376180053699e+00 1.188832958898e+00 1.189380938808e+00 1.364933320067e+00 1.585947263935e+00 1.744904171773e+00 1.789075654598e+00 1.709729900615e+00 1.535858084485e+00 1.333763233063e+00 1.200281930123e+00 1.210686768312e+00 1.338816407205e+00 1.490172685451e+00 1.587892926870e+00 1.597517411127e+00 1.522788104049e+00 1.400016065689e+00 1.289483397137e+00 1.249847458183e+00 1.294133985061e+00 1.378465380834e+00 1.443543714661e+00 1.451159637443e+00 1.394852985211e+00 1.299511561034e+00 1.214648111453e+00 1.191579814739e+00 1.243653132069e+00 1.333220177700e+00 1.405487581061e+00 1.421742716508e+00 1.371282899172e+00 1.273500470122e+00 1.175605950061e+00 1.136433133688e+00 1.184898259532e+00 1.291506044968e+00 1.397851206780e+00 1.457228495628e+00 1.449937996197e+00 1.385012035429e+00 1.297718614046e+00 1.238822783997e+00 1.246308095375e+00 1.313954801756e+00 1.397322529680e+00 1.448445217028e+00 1.439564014286e+00 1.370663300095e+00 1.270388634509e+00 1.189959181113e+00 1.178389383197e+00 1.241781865181e+00 1.335927216843e+00 1.403767224344e+00 1.406377494138e+00 1.333296675959e+00 1.205921034354e+00 1.079391350264e+00 1.029515476963e+00 1.095651594783e+00 1.234461182187e+00 1.367646611085e+00 1.436091278754e+00 1.412186289877e+00 1.299474796378e+00 1.134122390332e+00 9.880569186099e-01 9.492278662737e-01 1.041175306359e+00 1.190996821758e+00 1.312299562187e+00 1.352944671172e+00 1.296163568336e+00 1.157262708463e+00 9.854364712080e-01 8.647118836137e-01 8.727919108304e-01 9.901036449467e-01 1.124936515028e+00 1.204145647605e+00 1.194695211377e+00 1.099362082965e+00 9.570604107905e-01 8.459210188325e-01 8.523464760567e-01 9.766609926457e-01 1.132684432898e+00 1.240294852293e+00 1.255928286865e+00 1.170007109287e+00 1.007210061390e+00 8.358835618218e-01 7.707765092661e-01 8.768658143754e-01 1.070899883140e+00 1.241660357193e+00 1.323104773915e+00 1.287798338955e+00 1.140279106361e+00 9.205542497219e-01 7.235455085240e-01 7.010050332836e-01 8.770837941429e-01 1.104002697856e+00 1.269983198229e+00 1.322406615372e+00 1.245239488321e+00 1.052593378290e+00 7.944565028669e-01 5.880970093803e-01 6.161029439628e-01 8.356879020824e-01 1.060737641787e+00 1.196045375936e+00 1.203831105655e+00 1.078516288059e+00 8.421259492670e-01 5.543015121004e-01 3.845572960109e-01 5.434176488957e-01 8.103026544032e-01 1.015782385594e+00 1.103896633457e+00 1.056796133094e+00 8.829365683939e-01 6.198310221402e-01 3.729740235027e-01 4.184087872546e-01 6.906760248077e-01 9.445533055192e-01 1.099668212090e+00 1.126171061760e+00 1.021334755457e+00 8.092546413935e-01 5.554673585932e-01 4.317218259288e-01 5.944815194709e-01 8.507661477472e-01 1.051538286443e+00 1.140719597392e+00 1.099683012297e+00 9.372923317741e-01 6.943868226878e-01 4.779703949466e-01 5.023754204238e-01 7.385994857972e-01 9.798022295067e-01 1.133510457032e+00 1.164159650777e+00 1.067001723768e+00 8.669362968719e-01 6.337466359394e-01 5.285510260015e-01 6.785298420623e-01 9.302096685812e-01 1.139703774803e+00 1.244637187739e+00 1.222386054219e+00 1.079117394394e+00 8.521734088809e-01 6.300919080946e-01 5.795400951858e-01 7.507426690596e-01 9.770800269009e-01 1.141451699767e+00 1.194803252898e+00 1.124591881650e+00 9.474745664810e-01 7.156892820819e-01 5.473748333918e-01 5.995674462461e-01 8.067135529282e-01 1.008046861964e+00 1.124993988481e+00 1.129254072420e+00 1.024560387560e+00 8.469766522744e-01 6.785259775877e-01 6.470751525558e-01 7.856260066664e-01 9.768395774812e-01 1.121013766006e+00 1.171371786710e+00 1.117625263714e+00 9.817471061649e-01 8.242247775225e-01 7.477254711048e-01 8.249052670268e-01 9.967996424608e-01 1.160724442935e+00 1.252161863281e+00 1.245242822746e+00 1.146702581034e+00 9.977352301045e-01 8.794939128799e-01 8.852739642198e-01 1.022177944298e+00 1.204098344603e+00 1.348943063999e+00 1.411781127688e+00 1.380896392410e+00 1.274541482721e+00 1.140906350072e+00 1.051953378244e+00 1.066029197029e+00 1.171670486488e+00 1.302835585524e+00 1.398735238904e+00 1.428318557879e+00 1.390670989741e+00 1.311042153521e+00 1.233200198960e+00 1.200496380384e+00 1.226851072607e+00 1.286527786113e+00 1.338332911660e+00 1.353675152798e+00 1.328658220505e+00 1.284234592755e+00 1.256322329137e+00 1.273280306409e+00 1.332198807859e+00 1.399938771061e+00 1.436770266278e+00 1.417550942872e+00 1.342615082331e+00 1.242471154169e+00 1.173810813948e+00 1.190235726596e+00 1.292740518843e+00 1.426160862606e+00 1.525088132906e+00 1.544895905940e+00 1.470812772128e+00 1.322253593767e+00 1.159344618625e+00 1.079462466737e+00 1.152564650742e+00 1.335926301241e+00 1.527790953710e+00 1.648906390923e+00 1.658758132516e+00 1.553744423564e+00 1.369705687043e+00 1.190172914669e+00 1.134773633132e+00 1.259394710176e+00 1.482105122340e+00 1.685871301602e+00 1.793308359805e+00 1.770346354543e+00 1.622074729849e+00 1.396012028068e+00 1.192235937753e+00 1.145084461033e+00 1.294862279509e+00 1.529443848912e+00 1.722780971959e+00 1.800642198188e+00 1.735517660340e+00 1.541273051283e+00 1.278605021609e+00 1.071666211455e+00 1.074179865732e+00 1.283516799375e+00 1.543779989143e+00 1.729803426367e+00 1.778640800023e+00 1.673171333787e+00 1.437133026295e+00 1.144503991605e+00 9.457092807544e-01 1.007174795677e+00 1.266136583985e+00 1.537293362093e+00 1.706785254817e+00 1.724359311683e+00 1.582259386616e+00 1.311513464416e+00 9.943013849011e-01 8.024923901837e-01 9.094731833408e-01 1.191463593533e+00 1.451299777126e+00 1.591881157741e+00 1.576827293472e+00 1.409620168112e+00 1.132822299553e+00 8.476126027442e-01 7.478656490221e-01 9.301737991722e-01 1.209798210581e+00 1.428891367344e+00 1.518824297766e+00 1.460450731434e+00 1.272874982166e+00 1.019393205401e+00 8.301547816268e-01 8.630991302878e-01 1.081310601305e+00 1.317152570269e+00 1.464308718460e+00 1.477582987663e+00 1.353458724876e+00 1.128465301106e+00 8.943065070476e-01 8.125766135473e-01 9.658155510350e-01 1.217533592064e+00 1.424429362779e+00 1.513283361493e+00 1.457721231215e+00 1.268382864891e+00 9.983466017680e-01 7.726954504522e-01 7.854718833841e-01 1.028240515015e+00 1.307748420322e+00 1.503457279298e+00 1.561820325335e+00 1.468397654396e+00 1.241532606106e+00 9.386726436025e-01 6.908435701371e-01 7.084959735622e-01 9.579849190485e-01 1.225188310288e+00 1.398379663042e+00 1.433954675498e+00 1.325119662914e+00 1.095540963466e+00 8.057582287361e-01 5.891087533787e-01 6.359694142950e-01 8.675451760134e-01 1.089489812004e+00 1.214793093333e+00 1.214960287725e+00 1.095716376306e+00 8.952596851428e-01 6.974158607068e-01 6.399722014724e-01 7.718517678915e-01 9.662252279347e-01 1.113117008664e+00 1.163362328800e+00 1.106583958014e+00 9.640555883443e-01 7.932374817738e-01 6.943344617474e-01 7.484804422348e-01 9.024922062515e-01 1.050494251063e+00 1.127140780200e+00 1.107191746252e+00 9.969853237880e-01 8.355101291487e-01 7.032398828349e-01 7.003204039243e-01 8.295656766848e-01 9.926253834994e-01 1.108554682750e+00 1.138055057382e+00 1.073644385422e+00 9.364553575482e-01 7.826188422674e-01
 8.068790944841e-01 7.988616737599e-01 7.847666425460e-01 7.578833622065e-01 7.388780595053e-01 7.413819687336e-01 7.616458872223e-01 7.828280987082e-01 7.882596768014e-01 7.715452834186e-01 7.399063859052e-01 7.112974951206e-01 7.040992160403e-01 7.224687949485e-01 7.517086988816e-01 7.693762665597e-01 7.589523056764e-01 7.172595427388e-01 6.570799670815e-01 6.056282467503e-01 5.923371479325e-01 6.239740943686e-01 6.765948112087e-01 7.177494676813e-01 7.258021235972e-01 6.954929545446e-01 6.385914488130e-01 5.826007414070e-01 5.612144540651e-01 5.888905489577e-01 6.456916041010e-01 6.982113062705e-01 7.224378624388e-01 7.102790648183e-01 6.693098327563e-01 6.206318081059e-01 5.917504680743e-01 5.997510241162e-01 6.367200126812e-01 6.784176654050e-01 7.036721768509e-01 7.047679955559e-01 6.834244849283e-01 6.723721720352e-01 6.921935340093e-01 7.272400109976e-01 7.551469794796e-01 7.560692704551e-01 7.389401242472e-01 7.239468935174e-01 7.322560775651e-01 7.697696361201e-01 8.219433733385e-01 8.657873537212e-01 8.841625143716e-01 8.728812900024e-01 8.418828468043e-01 8.114616637593e-01 8.020411614211e-01 8.201893174646e-01 8.538356366125e-01 8.826374885561e-01 8.914545524011e-01 8.772711464015e-01 8.495732877607e-01 8.254294389164e-01 8.196042869020e-01 8.345119403628e-01 8.593504283352e-01 8.793945911424e-01 8.858505996801e-01 8.799543084468e-01 8.709931185776e-01 8.697068125009e-01 8.805948653350e-01 8.988955598011e-01 9.150787774527e-01 9.224504077807e-01 9.218798324792e-01 9.211494100460e-01 9.291144645100e-01 9.480690598588e-01 9.706484160417e-01 9.843535791674e-01 9.798358401447e-01 9.579860220346e-01 9.316324171946e-01 9.322869161626e-01 9.720198062763e-01 1.031691373551e+00 1.070843488596e+00 1.049162177716e+00 9.753045442146e-01 8.827377896298e-01 8.280117288710e-01 8.544124864621e-01 9.454338727201e-01 1.043392123993e+00 1.098432263077e+00 1.087954118634e+00 1.019523416631e+00 9.314826552603e-01 8.846860115885e-01 9.229306772639e-01 1.026539834753e+00 1.135185797379e+00 1.197794050237e+00 1.191652349429e+00 1.125293760927e+00 1.038358496855e+00 9.918199131441e-01 1.029159870143e+00 1.132857112098e+00 1.244259249042e+00 1.311584482628e+00 1.310684002370e+00 1.248318288859e+00 1.160620850399e+00 1.102799510861e+00 1.116799515481e+00 1.193707397974e+00 1.283869180066e+00 1.338904425007e+00 1.335815506060e+00 1.282325217316e+00 1.213867111434e+00 1.179178569903e+00 1.208014926458e+00 1.284836750542e+00 1.364328830839e+00 1.406381208735e+00 1.424160239796e+00 1.411510169749e+00 1.421942950602e+00 1.423057011677e+00 1.435178555183e+00 1.423876490189e+00 1.397222057986e+00 1.367858292713e+00 1.350126682955e+00 1.354411553379e+00 1.381294416013e+00 1.420143007923e+00 1.453832412257e+00 1.466524193121e+00 1.450565023097e+00 1.410808935612e+00 1.365265194883e+00 1.339495784071e+00 1.352942408713e+00 1.404386672734e+00 1.471019838858e+00 1.522292128007e+00 1.535229715477e+00 1.503623856470e+00 1.441579409147e+00 1.381064123668e+00 1.358948219514e+00 1.393179917684e+00 1.467478525058e+00 1.543516299020e+00 1.585284470993e+00 1.574881018895e+00 1.518375915610e+00 1.445058645985e+00 1.397423920328e+00 1.407176711946e+00 1.470140885093e+00 1.549195318973e+00 1.601213160438e+00 1.599144549931e+00 1.541177023902e+00 1.452067017704e+00 1.376857521504e+00 1.360181225877e+00 1.420222448721e+00 1.522502215980e+00 1.641455218669e+00 1.725634466151e+00 1.719089774231e+00 1.592422487005e+00 1.399033121152e+00 1.236374154179e+00 1.207008733673e+00 1.317462644728e+00 1.469791799845e+00 1.566862396885e+00 1.560814642162e+00 1.453675745344e+00 1.293748100233e+00 1.168288676632e+00 1.159419347432e+00 1.261287934983e+00 1.387403742311e+00 1.456490404455e+00 1.430668387036e+00 1.317894987814e+00 1.170445612242e+00 1.075183217349e+00 1.099269267780e+00 1.215094270832e+00 1.333436059330e+00 1.382241154762e+00 1.331551168962e+00 1.194081656541e+00 1.026650775086e+00 9.254992681910e-01 9.637337296787e-01 1.098823650364e+00 1.228672505540e+00 1.281382243437e+00 1.230249949777e+00 1.089815285683e+00 9.179791415566e-01 8.160282831951e-01 8.632212585346e-01 1.009726046175e+00 1.147734220270e+00 1.206892410763e+00 1.186792282078e+00 1.098198257341e+00 9.873487412146e-01 8.872454413971e-01 8.328054588785e-01 8.544418812976e-01 9.159892127339e-01 9.745118604493e-01 9.994970929866e-01 9.808518304915e-01 9.274606670313e-01 8.630179339739e-01 8.176785312390e-01 8.125166346640e-01 8.453138761645e-01 8.949780402816e-01 9.386024963070e-01 9.619665066556e-01 9.608496746767e-01 9.386055424550e-01 9.033481531796e-01 8.658127555813e-01 8.375127460934e-01 8.279306744208e-01 8.403521859483e-01 8.688657715048e-01 8.997848471210e-01 9.168985002860e-01 9.073150888888e-01 8.660608426049e-01 7.994702705513e-01 7.268561267367e-01 6.770432963566e-01 6.724100500159e-01 7.076261141918e-01 7.526324154982e-01 7.756147602234e-01 7.577208856273e-01 6.971817060329e-01 6.106393729738e-01 5.333543860331e-01 5.071429996608e-01 5.417730663059e-01 6.006624559908e-01 6.404682080124e-01 6.547751405678e-01 6.268082514877e-01 5.821349586143e-01 5.296074959760e-01 4.752912326922e-01 4.475457313832e-01 4.624607700948e-01 5.037427446415e-01 5.404168934949e-01 5.513409348642e-01 5.330494394714e-01 5.000790082553e-01 4.801279230171e-01 4.957947514789e-01 5.416470036322e-01 5.901132629911e-01 6.154466904884e-01 6.065886257757e-01 5.707936227269e-01 5.333454428447e-01 5.271937595044e-01 5.651651799640e-01 6.252915179900e-01 6.733161531118e-01 6.858178383662e-01 6.580143317455e-01 6.059710719214e-01 5.650516118220e-01 5.719695849610e-01 6.288663381442e-01 7.005406051090e-01 7.488296785204e-01 7.528437494049e-01 7.133624047834e-01 6.537318462055e-01 6.152593068736e-01 6.319576845142e-01 6.949096012263e-01 7.621692642733e-01 7.956472161138e-01 7.779594340852e-01 7.159838119192e-01 6.423377057302e-01 6.091476376239e-01 6.600723570190e-01 7.630655113529e-01 8.599674902579e-01 9.076176865675e-01 8.751645123641e-01 7.530695629225e-01 5.979626311526e-01 5.249486855742e-01 6.232218780660e-01 8.046978643605e-01 9.562533474581e-01 1.021184146141e+00 9.838044866347e-01 8.643467721263e-01 7.258039809772e-01 6.732938285247e-01 7.637645438781e-01 9.209612648635e-01 1.046568538122e+00 1.087183915051e+00 1.031300136408e+00 9.068013612145e-01 7.857329358970e-01 7.666773006053e-01 8.756221974646e-01 1.030208317595e+00 1.144775598313e+00 1.176798123339e+00 1.125525346264e+00 1.030013578917e+00 9.630429150928e-01 9.902947600863e-01 1.102656040356e+00 1.229199937565e+00 1.305059242165e+00 1.301024552605e+00 1.227953781760e+00 1.136095410672e+00 1.099521257467e+00 1.161703667199e+00 1.288432047717e+00 1.405727815862e+00 1.455943800357e+00 1.417550113081e+00 1.306465421296e+00 1.218016328441e+00 1.201064871250e+00 1.298553536769e+00 1.434515272972e+00 1.528537368875e+00 1.529628831466e+00 1.438061073116e+00 1.299141331728e+00 1.197349650007e+00 1.212331590882e+00 1.338309599844e+00 1.491418667241e+00 1.590255198536e+00 1.593361294342e+00 1.503606233148e+00 1.367607750376e+00 1.267515908694e+00 1.276754892351e+00 1.388544910282e+00 1.524420761083e+00 1.607751455612e+00 1.600925735367e+00 1.510907930986e+00 1.387591900524e+00 1.310279154712e+00 1.338577592090e+00 1.453784347905e+00 1.580725601983e+00 1.652599727789e+00 1.640992978205e+00 1.560191571576e+00 1.462423241644e+00 1.416902010971e+00 1.461200646749e+00 1.565661959802e+00 1.663711038331e+00 1.702199243773e+00 1.664666610123e+00 1.575625720354e+00 1.493485239257e+00 1.481584964870e+00 1.557556598329e+00 1.676546283699e+00 1.774032677492e+00 1.820056051716e+00 1.805269168336e+00 1.776539071639e+00 1.734364819351e+00 1.691040264674e+00 1.662308663191e+00 1.675154439434e+00 1.726337610094e+00 1.788673553740e+00 1.831926687309e+00 1.840058424744e+00 1.817363482460e+00 1.784663744135e+00 1.767452776391e+00 1.779828250045e+00 1.815168624779e+00 1.851775628621e+00 1.867753015962e+00 1.853447851251e+00 1.815831933886e+00 1.774850889692e+00 1.752574983602e+00 1.759626195904e+00 1.788409042179e+00 1.819145470681e+00 1.833013073239e+00 1.822200006174e+00 1.792884925858e+00 1.761219921016e+00 1.744142592073e+00 1.749418036451e+00 1.771540005956e+00 1.796822152371e+00 1.812573396869e+00 1.813580434870e+00 1.802890916283e+00 1.787736823234e+00 1.773801140866e+00 1.761487160815e+00 1.747133537020e+00 1.727791052236e+00 1.705847457686e+00 1.689655155280e+00 1.688604931035e+00 1.705432160624e+00 1.731217948822e+00 1.773004895095e+00 1.801025075973e+00 1.815108230659e+00 1.804780055366e+00 1.771648775723e+00 1.728870317109e+00 1.695283471355e+00 1.685507636723e+00 1.701306616510e+00 1.730811518090e+00 1.756436502109e+00 1.764921676176e+00 1.753482662144e+00 1.730447087562e+00 1.710514239432e+00 1.706317202359e+00 1.720620229081e+00 1.744633326952e+00 1.763921944250e+00 1.767200256740e+00 1.752479742817e+00 1.728321743290e+00 1.709350140331e+00 1.707660579212e+00 1.724607284711e+00 1.749109016789e+00 1.764361479016e+00 1.757595855041e+00 1.727475563792e+00 1.686391885910e+00 1.656008561151e+00 1.655856609531e+00 1.690014019254e+00 1.742669866106e+00 1.787225825410e+00 1.800455877419e+00 1.773017543506e+00 1.714327983892e+00 1.651075451280e+00 1.617088328888e+00 1.633803434196e+00 1.693667320752e+00 1.764039947660e+00 1.806864968203e+00 1.796088488547e+00 1.726810889508e+00 1.618481459470e+00 1.512853036919e+00 1.459915783402e+00 1.486801196261e+00 1.573928048468e+00 1.670481857853e+00 1.727545120283e+00 1.717096084714e+00 1.637640941435e+00 1.515024140479e+00 1.399007822365e+00 1.346306054496e+00 1.383150719791e+00 1.481424317488e+00 1.584613461459e+00 1.645684580866e+00 1.643234447587e+00 1.583619136464e+00 1.497766310545e+00 1.431043639997e+00 1.420309520358e+00 1.467332236436e+00 1.538067051071e+00 1.589364412247e+00 1.593232785664e+00 1.547117197887e+00 1.474909047048e+00 1.419386182245e+00 1.420097819512e+00 1.483285057128e+00 1.575575752508e+00 1.649325208388e+00 1.669069368770e+00 1.624204302319e+00 1.533195376508e+00 1.441990943613e+00 1.408056015038e+00 1.461966871859e+00 1.578732231644e+00 1.699267517786e+00 1.769257637530e+00 1.758896980555e+00 1.668756764815e+00 1.531972564811e+00 1.411981273679e+00 1.379530078108e+00 1.458519479167e+00 1.600612896676e+00 1.730337014556e+00 1.790218829568e+00 1.754611933750e+00 1.631644719548e+00 1.464640400382e+00 1.329931152441e+00 1.307210595648e+00 1.410614834015e+00 1.572612774003e+00 1.710250711462e+00 1.769555516703e+00 1.732584117385e+00 1.616104740655e+00 1.470380938553e+00 1.370228387810e+00 1.376979083609e+00 1.484071524732e+00 1.624921901534e+00 1.730435334617e+00 1.760648707054e+00 1.709942133772e+00 1.605603482281e+00 1.502237950655e+00 1.461483297925e+00 1.510913360428e+00 1.620067433568e+00 1.729173560209e+00 1.789377867955e+00 1.780581376741e+00 1.714686488051e+00 1.632235547404e+00 1.588150542247e+00 1.619856033789e+00 1.717487884836e+00 1.833063303906e+00 1.915326926213e+00 1.933901520314e+00 1.887843957960e+00 1.805960176849e+00 1.738875341416e+00 1.735449526523e+00 1.808633175238e+00 1.924666628424e+00 2.029239857570e+00 2.078321609626e+00 2.053544165082e+00 1.966578820061e+00 1.857500574378e+00 1.783223711451e+00 1.788536896727e+00 1.873081351172e+00 1.992253957724e+00 2.090829185235e+00 2.131003589464e+00 2.102906090756e+00 2.025045223772e+00 1.938070375420e+00 1.888555799638e+00 1.902948327179e+00 1.969691517471e+00 2.049890704246e+00 2.104258649082e+00 2.112440411351e+00 2.079123507031e+00 2.030136815482e+00 1.999312510947e+00 2.008327020844e+00 2.051613358489e+00 2.100550590909e+00 2.122757263895e+00 2.100704814392e+00 2.041508482585e+00 1.976799809026e+00 1.949747029857e+00 1.988373099208e+00 2.082552864700e+00 2.189463286317e+00 2.260177885244e+00 2.262767749735e+00 2.194310267563e+00 2.085044788250e+00 1.993454309867e+00 1.981825293443e+00 2.072670474093e+00 2.227964670041e+00 2.378483341745e+00 2.463714982830e+00 2.452393592060e+00 2.349437719231e+00 2.197668150508e+00 2.071243981921e+00 2.045699601340e+00 2.143798151958e+00 2.314450900499e+00 2.475340918499e+00 2.560206045167e+00 2.538173476442e+00 2.418067582322e+00 2.248035999905e+00 2.107098028042e+00 2.072622680822e+00 2.164695077279e+00 2.328199686346e+00 2.479853010622e+00 2.556041205321e+00 2.530646650139e+00 2.417296745218e+00 2.265875442670e+00 2.149091106732e+00 2.127875603173e+00 2.207473824612e+00 2.333712954770e+00 2.435538224595e+00 2.463194764579e+00 2.402916659085e+00 2.278646429572e+00 2.145875603881e+00 2.071211472948e+00 2.092703584497e+00 2.189482712788e+00 2.299312511857e+00 2.361009739529e+00 2.341316645758e+00 2.243540008388e+00 2.107095282080e+00 1.997186795397e+00 1.974263725243e+00 2.050072774346e+00 2.177281774508e+00 2.287243124106e+00 2.328506433257e+00 2.283031528432e+00 2.169112775357e+00 2.037483357645e+00 1.954833388407e+00 1.966596946986e+00 2.061300871985e+00 2.180648538014e+00 2.261808016634e+00 2.266857155735e+00 2.192449395465e+00 2.069792082308e+00 1.956475482938e+00 1.912055764377e+00 1.958556867568e+00 2.062259594520e+00 2.161695684282e+00 2.206150591274e+00 2.175188307015e+00 2.083391873495e+00 1.976509109462e+00 1.914737416810e+00 1.937507950093e+00 2.031894307789e+00 2.143001962419e+00 2.212060336113e+00 2.203818218509e+00 2.117088171111e+00 1.986587675663e+00 1.875925857841e+00 1.850026769592e+00 1.927682650165e+00 2.063386768963e+00 2.183998268798e+00 2.230446140180e+00 2.175767485888e+00 2.029955809802e+00 1.841370157807e+00 1.691208130393e+00 1.659661377264e+00 1.760175945746e+00 1.924386351594e+00 2.063766015686e+00 2.117086851213e+00 2.061439220010e+00 1.912080642776e+00 1.721544064566e+00 1.572749424585e+00 1.543300363907e+00 1.640142723225e+00 1.792227340140e+00 1.915655418391e+00 1.957045785968e+00 1.901170083019e+00 1.768953697854e+00 1.613924720374e+00 1.509336379180e+00 1.509115099369e+00 1.601858924946e+00 1.723142797613e+00 1.807957327715e+00 1.819972959759e+00 1.756639760528e+00 1.646841883295e+00 1.543337290692e+00 1.501291198440e+00 1.541505700709e+00 1.633406840083e+00 1.722438032369e+00 1.765185775226e+00 1.744826556368e+00 1.673317658156e+00 1.587038945572e+00 1.533088980623e+00 1.542514896231e+00 1.606645299548e+00 1.684597568727e+00 1.732110770153e+00 1.722575204432e+00 1.654885324280e+00 1.554058484758e+00 1.465306706262e+00 1.434864529569e+00 1.478294821518e+00 1.566957818042e+00 1.651257671002e+00 1.690031254720e+00 1.664292806571e+00 1.580333684549e+00 1.468797060557e+00 1.378252320739e+00 1.354655209343e+00 1.409256885795e+00 1.509426664690e+00 1.605967250461e+00 1.660734948128e+00 1.656674719022e+00 1.598434009907e+00 1.509792884494e+00 1.427653956062e+00 1.388716089012e+00 1.409451442114e+00 1.475844006368e+00 1.555524807935e+00 1.617536618217e+00 1.643445208024e+00 1.629687535913e+00 1.586019805099e+00 1.532236926053e+00 1.492307344639e+00 1.485672541297e+00 1.518329856727e+00 1.580195955620e+00 1.651235457896e+00 1.710560098281e+00 1.743112587941e+00 1.743315684779e+00 1.716480742082e+00 1.678395292271e+00 1.651412197093e+00 1.655523687576e+00 1.697196102715e+00 1.764244912694e+00 1.831829810827e+00 1.874370043068e+00 1.875622266506e+00 1.834839450804e+00 1.768980421961e+00 1.709526785136e+00 1.690264311495e+00 1.727026312177e+00 1.804974509668e+00 1.887592048426e+00 1.937272485042e+00 1.931232935916e+00 1.869578164697e+00 1.777861517360e+00 1.702384919344e+00 1.690487266707e+00 1.757759132496e+00 1.873278237684e+00 1.981931730395e+00 2.035266808289e+00 2.008502509427e+00 1.907511043622e+00 1.771541489511e+00 1.668041415199e+00 1.663117642650e+00 1.768943510906e+00 1.930282354688e+00 2.070093388608e+00 2.130183611627e+00 2.085640410401e+00 1.949079064929e+00 1.773724380493e+00 1.648947576861e+00 1.659587385903e+00 1.810414079352e+00 2.020585611113e+00 2.195942933442e+00 2.273927369100e+00 2.232495452397e+00 2.091229994890e+00 1.912620714403e+00 1.793535614141e+00 1.817671901747e+00 1.981240180203e+00 2.197819191982e+00 2.372707219546e+00 2.445478600084e+00 2.398088996526e+00 2.254897908935e+00 2.080892916041e+00 1.967853410759e+00 1.986716390668e+00 2.127909064037e+00 2.311904175794e+00 2.453285316223e+00 2.499824219673e+00 2.441612502897e+00 2.310446811295e+00 2.173349243581e+00 2.109141323048e+00 2.160050297249e+00 2.297044774854e+00 2.446299049782e+00 2.539819946781e+00 2.542912069593e+00 2.461114887157e+00 2.337998849763e+00 2.241997321510e+00 2.233060908536e+00 2.319911123855e+00 2.453081837911e+00 2.563078296758e+00 2.598650623741e+00 2.544005041281e+00 2.422527215606e+00 2.291443553296e+00 2.220849959954e+00 2.251748068900e+00 2.363057283679e+00 2.489102958071e+00 2.564364481331e+00 2.552821168986e+00 2.457990338662e+00 2.322738339783e+00 2.217414944729e+00 2.205520203897e+00 2.296726669032e+00 2.437955854895e+00 2.554569403712e+00 2.591614149395e+00 2.532059789194e+00 2.401300671515e+00 2.263054680295e+00 2.197153057036e+00 2.249872641118e+00 2.394094697513e+00 2.552276015085e+00 2.649194754256e+00 2.643013246022e+00 2.535112908242e+00 2.371382238733e+00 2.233690766084e+00 2.204862507319e+00 2.307630661002e+00 2.483098548532e+00 2.640444859063e+00 2.709654139410e+00 2.662758887686e+00 2.518784289065e+00 2.342516368500e+00 2.228693316886e+00 2.251232330611e+00 2.400736406862e+00 2.592659541524e+00 2.732625345316e+00 2.759667865022e+00 2.658820771355e+00 2.463404545459e+00 2.253169354350e+00 2.134068664775e+00 2.174777944310e+00 2.342670157553e+00 2.535366499497e+00 2.657108260636e+00 2.654871823067e+00 2.524413199093e+00 2.309818970982e+00 2.099126122769e+00 1.997605279254e+00 2.056668200166e+00 2.223309104422e+00 2.392833952964e+00 2.481858335121e+00 2.454244875278e+00 2.322727177571e+00 2.144959710348e+00 2.009171180055e+00 1.990116266306e+00 2.088283539340e+00 2.229698330707e+00 2.328018031980e+00 2.330051987049e+00 2.229323249421e+00 2.067275534201e+00 1.925686361800e+00 1.891263242541e+00 1.987249365978e+00 2.148686592325e+00 2.280185156891e+00 2.312135625831e+00 2.220546165756e+00 2.032750180170e+00 1.831018235758e+00 1.736783002171e+00 1.828594696965e+00 2.055112695327e+00 2.291733473774e+00 2.434430819479e+00 2.428337566086e+00 2.269625053533e+00 2.008970454063e+00 1.759445736264e+00 1.675670186704e+00 1.828571245593e+00 2.115069286285e+00 2.381120949242e+00 2.521472625060e+00 2.488978682961e+00 2.288975234239e+00 1.981152265960e+00 1.689276495228e+00 1.583019579712e+00 1.735174350739e+00 2.021826988263e+00 2.277639420919e+00 2.400406477646e+00 2.351141120889e+00 2.144519035826e+00 1.849502048190e+00 1.595333481631e+00 1.536051086103e+00 1.703611579541e+00 1.963612544153e+00 2.171055222871e+00 2.244147258355e+00 2.160139579212e+00 1.948095818919e+00 1.689802326169e+00 1.515231208395e+00 1.534930354133e+00 1.718544191253e+00 1.933380243548e+00 2.068746290769e+00 2.071553131954e+00 1.941957559895e+00 1.730766334163e+00 1.538779931427e+00 1.485373828404e+00 1.606384420614e+00 1.811106032254e+00 1.982627267678e+00 2.047665094223e+00 1.984882070723e+00 1.822637166160e+00 1.639054845765e+00 1.546723941530e+00 1.619028435524e+00 1.811343556772e+00 2.012859318248e+00 2.133248037503e+00 2.128702273665e+00 2.002458839339e+00 1.805137347809e+00 1.632939780554e+00 1.593902342612e+00 1.717247340471e+00 1.920334590072e+00 2.094259544061e+00 2.167001240223e+00 2.114057186178e+00 1.957140007682e+00 1.763444785117e+00 1.634952824101e+00 1.653837111796e+00 1.803689834795e+00 1.988481722277e+00 2.116147022568e+00 2.136861253317e+00 2.047213762208e+00 1.888631445367e+00 1.741742543825e+00 1.696250261797e+00 1.783288595678e+00 1.943973877545e+00 2.086177291432e+00 2.142099151755e+00 2.086327061733e+00 1.938233488367e+00 1.761801254779e+00 1.653042292347e+00 1.685182265198e+00 1.838171238359e+00 2.020022396812e+00 2.142512523706e+00 2.156504476386e+00 2.057193975018e+00 1.884545939782e+00 1.720974893066e+00 1.665316204040e+00 1.759876759363e+00 1.946542431734e+00 2.126555787947e+00 2.225457893837e+00 2.211517819100e+00 2.096355210105e+00 1.933179560101e+00 1.807091825527e+00 1.796199116352e+00 1.908551416769e+00 2.075231477836e+00 2.211014029195e+00 2.259372244280e+00 2.204463357910e+00 2.071396405342e+00 1.922236266990e+00 1.837858553679e+00 1.870625136230e+00 1.999783696118e+00 2.152274100271e+00 2.257528409587e+00 2.276941172681e+00 2.209925219302e+00 2.091625005001e+00 1.983238722300e+00 1.945909520953e+00 2.000630503876e+00 2.112176454364e+00 2.219073590160e+00 2.271656949590e+00 2.250028270809e+00 2.167136202002e+00 2.063534259777e+00 1.991837027616e+00 1.988312524206e+00 2.047538110480e+00 2.127900850914e+00 2.181531737418e+00 2.178972944359e+00 2.119082364518e+00 2.028284903893e+00 1.950681931225e+00 1.926379197159e+00 1.965318883368e+00 2.040636442718e+00 2.109279729872e+00 2.137724638985e+00 2.115667836037e+00 2.058188202652e+00 1.998996495699e+00 1.974219537285e+00 2.000665723439e+00 2.064803308812e+00 2.133545507653e+00 2.175467656642e+00 2.175896900885e+00 2.141551462377e+00 2.096386253362e+00 2.069512984111e+00 2.078533436536e+00 2.118821855741e+00 2.168208882662e+00 2.202675746207e+00 2.210456135262e+00 2.197629902564e+00 2.184236623997e+00 2.192045395704e+00 2.229535768252e+00 2.284860214559e+00 2.332964550207e+00 2.350741661826e+00 2.330190640127e+00 2.284390025432e+00 2.244039708403e+00 2.242635457816e+00 2.294528675244e+00 2.382589465341e+00 2.467707488702e+00 2.510403744702e+00 2.488677554418e+00 2.407258909187e+00 2.298924764681e+00 2.215030739186e+00 2.200376404395e+00 2.261775267460e+00 2.361086021693e+00 2.441459742006e+00 2.458401604790e+00 2.397099514400e+00 2.278467502064e+00 2.155879566156e+00 2.095512256344e+00 2.134766800703e+00 2.249678292679e+00 2.372907157964e+00 2.437726525796e+00 2.406733154667e+00 2.283066280687e+00 2.113948564969e+00 1.983685170362e+00 1.974895622191e+00 2.100081770169e+00 2.286435503866e+00 2.436563556127e+00 2.479726321840e+00 2.388789512487e+00 2.185609970266e+00 1.946482666107e+00 1.796147647795e+00 1.840105912866e+00 2.053793812297e+00 2.309254121567e+00 2.486097860378e+00 2.514440398750e+00 2.377544674778e+00 2.113861683031e+00 1.826675486988e+00 1.680572011639e+00 1.793340586034e+00 2.088993035579e+00 2.396747689364e+00 2.589005332146e+00 2.601685992868e+00 2.426592041121e+00 2.111927902077e+00 1.775126899895e+00 1.605784572776e+00 1.736108266838e+00 2.061531318051e+00 2.386644733647e+00 2.580991267563e+00 2.585316571817e+00 2.397485742388e+00 2.070906246024e+00 1.725702032800e+00 1.549749322169e+00 1.668106065830e+00 1.970853420069e+00 2.266701263102e+00 2.434281381491e+00 2.424709622925e+00 2.246636091357e+00 1.963437521494e+00 1.696783313749e+00 1.599246385418e+00 1.726103711611e+00 1.963447542441e+00 2.163029152139e+00 2.234493163192e+00 2.149693581934e+00 1.936072972796e+00 1.677722626685e+00 1.510117123043e+00 1.544497942848e+00 1.740298205452e+00 1.956068969321e+00 2.077855428446e+00 2.051516689586e+00 1.878292356127e+00 1.615871412055e+00 1.387745348213e+00 1.351850739181e+00 1.539839582934e+00 1.811017962264e+00 2.021236061621e+00 2.090315903611e+00 1.994991836669e+00 1.764317237087e+00 1.487714763667e+00 1.322557194760e+00 1.403536918925e+00 1.666194118389e+00 1.940873604225e+00 2.107441714916e+00 2.110120874742e+00 1.945813241752e+00 1.664070993061e+00 1.380942242469e+00 1.276567494198e+00 1.440153188572e+00 1.736352236495e+00 1.994273448950e+00 2.115229365693e+00 2.062089801319e+00 1.848431236677e+00 1.542455099640e+00 1.284852545106e+00 1.259952561424e+00 1.487754945559e+00 1.792111614510e+00 2.020806777503e+00 2.096982930363e+00 1.999646243010e+00 1.755661142506e+00 1.445562652157e+00 1.218712125515e+00 1.236449057851e+00 1.467207801527e+00 1.733648496366e+00 1.906521263308e+00 1.927313825393e+00 1.789769122553e+00 1.534768806506e+00 1.259072828553e+00 1.120009033253e+00 1.222377772973e+00 1.465750878136e+00 1.691977503134e+00 1.808477086997e+00 1.782754116368e+00 1.629765033592e+00 1.411777689484e+00 1.241418264642e+00 1.238307295799e+00 1.403428218318e+00 1.619820939829e+00 1.779773008580e+00 1.827882681032e+00 1.755960305412e+00 1.598610084514e+00 1.431794519157e+00 1.354670199527e+00 1.420647114087e+00 1.580233437019e+00 1.738327841332e+00 1.824968883864e+00 1.812999900945e+00 1.716565497778e+00 1.587378521048e+00 1.501496833140e+00 1.517667923246e+00 1.626302539199e+00 1.760880127813e+00 1.853636529047e+00 1.867503801743e+00 1.803137748736e+00 1.697348746178e+00 1.612978183143e+00 1.607825269365e+00 1.689468342414e+00 1.808393452918e+00 1.899164402334e+00 1.916580696744e+00 1.849220721096e+00 1.722241072142e+00 1.594225362324e+00 1.537097564180e+00 1.586935701726e+00 1.709142274935e+00 1.830846337227e+00 1.890726621424e+00 1.860477662562e+00 1.748946933908e+00 1.601788062770e+00 1.492630102166e+00 1.486515339485e+00 1.583732088940e+00 1.719332896282e+00 1.819678531709e+00 1.839805873715e+00 1.772284416753e+00 1.647288306841e+00 1.527492902172e+00 1.484063288994e+00 1.544722479648e+00 1.666380135708e+00 1.775581257314e+00 1.816201071392e+00 1.767514649362e+00 1.647911473154e+00 1.514055384288e+00 1.445557500304e+00 1.493407428950e+00 1.629212813602e+00 1.773766671975e+00 1.856621959672e+00 1.842114021894e+00 1.734798456699e+00 1.581438510825e+00 1.466495833989e+00 1.473122847742e+00 1.607374089141e+00 1.791108300945e+00 1.934324370062e+00 1.979499596111e+00 1.910251323826e+00 1.752823542674e+00 1.577818374164e+00 1.486920667518e+00 1.547458494558e+00 1.720319234753e+00 1.902914212154e+00 2.008493268696e+00 1.992531724842e+00 1.854696554152e+00 1.641138709348e+00 1.448238078911e+00 1.396281620844e+00 1.524392704293e+00 1.739816945374e+00 1.921742242385e+00 1.991761061580e+00 1.920173420721e+00 1.723692126760e+00 1.470563068516e+00 1.288115106437e+00 1.308554279767e+00 1.515337505592e+00 1.765684328746e+00 1.939052082646e+00 1.972878939696e+00 1.854067517501e+00 1.616767643575e+00 1.351866526436e+00 1.212319522911e+00 1.311488821287e+00 1.566772833026e+00 1.818775720808e+00 1.963172285736e+00 1.955066355828e+00 1.798178214645e+00 1.546286918854e+00 1.315297311987e+00 1.264652960131e+00 1.444530250130e+00 1.724276445981e+00 1.959909468112e+00 2.069179193475e+00 2.023544913363e+00 1.841167357545e+00 1.590240250393e+00 1.395247817326e+00 1.392022724930e+00 1.585006483512e+00 1.842517066274e+00 2.040184145971e+00 2.109819857091e+00 2.032999138053e+00 1.835802861224e+00 1.590720877884e+00 1.415694463249e+00 1.420104962311e+00 1.589613006112e+00 1.805287548986e+00 1.961322011062e+00 2.003388172636e+00 1.923828267597e+00 1.756306905697e+00 1.572859868389e+00 1.467829052552e+00 1.500411277054e+00 1.636724677662e+00 1.788857319045e+00 1.885021059211e+00 1.892971212977e+00 1.818548560582e+00 1.699453215260e+00 1.593345010899e+00 1.551413922186e+00 1.583408246715e+00 1.652007139168e+00 1.706354048331e+00 1.714111405899e+00 1.672916289485e+00 1.607964488662e+00 1.558962428959e+00 1.555670289837e+00 1.594838501197e+00 1.642765107369e+00 1.660554343103e+00 1.627280523602e+00 1.551513477945e+00 1.472426569378e+00 1.445056350058e+00 1.502118483473e+00 1.622045745813e+00 1.746158871249e+00 1.817919835902e+00 1.805571661043e+00 1.710597698139e+00 1.571800817816e+00 1.462794739669e+00 1.460933102644e+00 1.581176440215e+00 1.759192299755e+00 1.910630071078e+00 1.976205997550e+00 1.933162555976e+00 1.797349265933e+00 1.625134625720e+00 1.506914632444e+00 1.522011230614e+00 1.664020845687e+00 1.847822896254e+00 1.985046153972e+00 2.022977891128e+00 1.950171490402e+00 1.796357416530e+00 1.631391809687e+00 1.548013860268e+00 1.601567643801e+00 1.753941825207e+00 1.913472785776e+00 2.002932937281e+00 1.984457037126e+00 1.862185772140e+00 1.682455646339e+00 1.529902333042e+00 1.494400343685e+00 1.595122002459e+00 1.758483362374e+00 1.889985481572e+00 1.927435514776e+00 1.851678327167e+00 1.686856226873e+00 1.501270526144e+00 1.395721895722e+00 1.440391964800e+00 1.598832612097e+00 1.769690731989e+00 1.869477755081e+00 1.858976752231e+00 1.744186918202e+00 1.576700505255e+00 1.449208753051e+00 1.452945315219e+00 1.591727173885e+00 1.777039412721e+00 1.912003619303e+00 1.937587132206e+00 1.839765151390e+00 1.651821863952e+00 1.459616815836e+00 1.386644783808e+00 1.499353873593e+00 1.724846321802e+00 1.937676148478e+00 2.047156871098e+00 2.011082344221e+00 1.833723947880e+00 1.570643887211e+00 1.342264407025e+00 1.309041109526e+00 1.508256427368e+00 1.799627421049e+00 2.037976112350e+00 2.140300178098e+00 2.076727825129e+00 1.864267131551e+00 1.572067902185e+00 1.335509627660e+00 1.318914835669e+00 1.533284663467e+00 1.819090096146e+00 2.034117661567e+00 2.104192145713e+00 2.009319119859e+00 1.777353547020e+00 1.489852278182e+00 1.291506731720e+00 1.323897477320e+00 1.550405156528e+00 1.809248373790e+00 1.978493270316e+00 2.001253497964e+00 1.872586613333e+00 1.636304482944e+00 1.392021249975e+00 1.286429306198e+00 1.400138973056e+00 1.639336811658e+00 1.860135901173e+00 1.971333445608e+00 1.937641778751e+00 1.771313813195e+00 1.532831614152e+00 1.335214483261e+00 1.307004526508e+00 1.463450991105e+00 1.685695703004e+00 1.854161566985e+00 1.903650485499e+00 1.819720013557e+00 1.634719881714e+00 1.430365430784e+00 1.327508629326e+00 1.404617980295e+00 1.605004512522e+00 1.808908601149e+00 1.928961036562e+00 1.927714385197e+00 1.813731359715e+00 1.640480568609e+00 1.501979321745e+00 1.493233598585e+00 1.625341308555e+00 1.813956367799e+00 1.961893192045e+00 2.008684348118e+00 1.937864292250e+00 1.776372226245e+00 1.594544980423e+00 1.492446106596e+00 1.537634194459e+00 1.694674516835e+00 1.864066153560e+00 1.960699275829e+00 1.941041044674e+00 1.804455067484e+00 1.593986521931e+00 1.398763739117e+00 1.331661096076e+00 1.435852591537e+00 1.630435579718e+00 1.802516304962e+00 1.877750823951e+00 1.827306484501e+00 1.663657488775e+00 1.441264202073e+00 1.258598612832e+00 1.224708746563e+00 1.353093337933e+00 1.543090507718e+00 1.689936922912e+00 1.734690684830e+00 1.662014676962e+00 1.495038286678e+00 1.295455650633e+00 1.159203758591e+00 1.167086770139e+00 1.298024268711e+00 1.455943508812e+00 1.560376438881e+00 1.573557279624e+00 1.496501081088e+00 1.364652472834e+00 1.242564913087e+00 1.200338709835e+00 1.260716594426e+00 1.377152034799e+00 1.482098552254e+00 1.530620620927e+00 1.510572534410e+00 1.440394166158e+00 1.362137749677e+00 1.323947782448e+00 1.349422004633e+00 1.418948143692e+00 1.488285283518e+00 1.519808170477e+00 1.498984718867e+00 1.437854680987e+00 1.370468181116e+00 1.337678636502e+00 1.360503184635e+00 1.422797637952e+00 1.484956527047e+00 1.511093313830e+00 1.485898498610e+00 1.419994030469e+00 1.347435483046e+00 1.311777582741e+00 1.337550985277e+00 1.408566315219e+00 1.480951346028e+00 1.513045884115e+00 1.484172297210e+00 1.401609439602e+00 1.301310703065e+00 1.238353041885e+00 1.254575905257e+00 1.339856811623e+00 1.439999780891e+00 1.497916275154e+00 1.479238370301e+00 1.380334754304e+00 1.232276652714e+00 1.103141340891e+00 1.076095749202e+00 1.175270316207e+00 1.334551234729e+00 1.467890755092e+00 1.518235945590e+00 1.464321902526e+00 1.320841298452e+00 1.143592393317e+00 1.031770328448e+00 1.074960557124e+00 1.246909571451e+00 1.441029176262e+00 1.570244399467e+00 1.589472758833e+00 1.491582699597e+00 1.307967026657e+00 1.116378556919e+00 1.036570595394e+00 1.138030618985e+00 1.345595002029e+00 1.540074111765e+00 1.643677151434e+00 1.623392365538e+00 1.485273421751e+00 1.276954336512e+00 1.096875824940e+00 1.071123990132e+00 1.226084193291e+00 1.451302760230e+00 1.633441485055e+00 1.709138118806e+00 1.658843614354e+00 1.501998936567e+00 1.299746889147e+00 1.155998809446e+00 1.169039821692e+00 1.323248881968e+00 1.509581009934e+00 1.633614081514e+00 1.647231404497e+00 1.544464875214e+00 1.359692588939e+00 1.171270621464e+00 1.089394167523e+00 1.170083610704e+00 1.341800351064e+00 1.494296024431e+00 1.556291006808e+00 1.502487269072e+00 1.350291206055e+00 1.163996312704e+00 1.055683036526e+00 1.118096465280e+00 1.308759199999e+00 1.508885063282e+00 1.629136971701e+00 1.626800415882e+00 1.501129801318e+00 1.296039973993e+00 1.111522234704e+00 1.084846171354e+00 1.252866797050e+00 1.498946981355e+00 1.698628432039e+00 1.779316243863e+00 1.713837427211e+00 1.516284238653e+00 1.249880899639e+00 1.048409743606e+00 1.077297485179e+00 1.321682352534e+00 1.612849640458e+00 1.824890735469e+00 1.895516496049e+00 1.807927476667e+00 1.586677892264e+00 1.306414991729e+00 1.110746862494e+00 1.155820683658e+00 1.405776483249e+00 1.691705995447e+00 1.893496113852e+00 1.954118329468e+00 1.861905251945e+00 1.645453521730e+00 1.378653585346e+00 1.188630319034e+00 1.202039546218e+00 1.394352589645e+00 1.625008203945e+00 1.784564736154e+00 1.821279578722e+00 1.728347544809e+00 1.537962450605e+00 1.322298450642e+00 1.187649394761e+00 1.213645755115e+00 1.362907126197e+00 1.529448517957e+00 1.633132528960e+00 1.639879877191e+00 1.555239007215e+00 1.418919777070e+00 1.297094521656e+00 1.255541840539e+00 1.308994669300e+00 1.407629214501e+00 1.485605955543e+00 1.501167574768e+00 1.446588842378e+00 1.346939005344e+00 1.253546028212e+00 1.221867080995e+00 1.269961807465e+00 1.361235484690e+00 1.438391896441e+00 1.459811880665e+00 1.412888329578e+00 1.316124506258e+00 1.216599381338e+00 1.173844877809e+00 1.218618697899e+00 1.322958190570e+00 1.427963995498e+00 1.485355079977e+00 1.474208229601e+00 1.403339532025e+00 1.309271921108e+00 1.245673444654e+00 1.253416602850e+00 1.325870650580e+00 1.415085205205e+00 1.469582477903e+00 1.459382928742e+00 1.383690888384e+00 1.272310783417e+00 1.180940202204e+00 1.165936984178e+00 1.236836820137e+00 1.345046647997e+00 1.427139771128e+00 1.439642945904e+00 1.369100358826e+00 1.234844614704e+00 1.091861033093e+00 1.022239469353e+00 1.078561748701e+00 1.222064140499e+00 1.367934874270e+00 1.450155603756e+00 1.436307144832e+00 1.326178647398e+00 1.152495298916e+00 9.856172153389e-01 9.219640383828e-01 1.003156533812e+00 1.158995851344e+00 1.294159859460e+00 1.349528287834e+00 1.303691373811e+00 1.167950426593e+00 9.875022435419e-01 8.456486270521e-01 8.332897016550e-01 9.470151354499e-01 1.092054684856e+00 1.187268842126e+00 1.194375356645e+00 1.111965804534e+00 9.740572871569e-01 8.532727755306e-01 8.386671591865e-01 9.468582087878e-01 1.099331457428e+00 1.213010493116e+00 1.240540678428e+00 1.169364743489e+00 1.021151846735e+00 8.591885199178e-01 7.897238523180e-01 8.797045273534e-01 1.060410256249e+00 1.224997033720e+00 1.305835824007e+00 1.273433585903e+00 1.130402072164e+00 9.146648082268e-01 7.183653311495e-01 6.918849323511e-01 8.643014061736e-01 1.090173486893e+00 1.256877098392e+00 1.310790773767e+00 1.234697433268e+00 1.041138821001e+00 7.778488331763e-01 5.613767623242e-01 5.887741334889e-01 8.189480185030e-01 1.054538384566e+00 1.199245706801e+00 1.215080339196e+00 1.095570570519e+00 8.609952616043e-01 5.663721798791e-01 3.696609461246e-01 5.137313290683e-01 7.865803533647e-01 1.001973434897e+00 1.101016321364e+00 1.064270762399e+00 8.981284075617e-01 6.359299046131e-01 3.681353142860e-01 3.736462329122e-01 6.436959201927e-01 9.041649160959e-01 1.068416876322e+00 1.105141821787e+00 1.009872923262e+00 8.038482457852e-01 5.462061254501e-01 3.998182347082e-01 5.516710797343e-01 8.109776680991e-01 1.018328485155e+00 1.116279112693e+00 1.085193256426e+00 9.322675036502e-01 6.952283484622e-01 4.733271483786e-01 4.797109401894e-01 7.096817879939e-01 9.532163321105e-01 1.114171354979e+00 1.155869571469e+00 1.072545012537e+00 8.876184555345e-01 6.666812661140e-01 5.544618950712e-01 6.772840045407e-01 9.122992632706e-01 1.116928720948e+00 1.225188211151e+00 1.212553776681e+00 1.083870433954e+00 8.748192660911e-01 6.678795864618e-01 6.087657572741e-01 7.516279204118e-01 9.576221522851e-01 1.112017903793e+00 1.163712959748e+00 1.099207201137e+00 9.351020433177e-01 7.243342348435e-01 5.803354384405e-01 6.345137966703e-01 8.259094066040e-01 1.013219503245e+00 1.121559551939e+00 1.123185586402e+00 1.022433197629e+00 8.563344784998e-01 7.059849912552e-01 6.862924256909e-01 8.187274369922e-01 9.976354177155e-01 1.130922565282e+00 1.173719460616e+00 1.116658447725e+00 9.827946824574e-01 8.336952547954e-01 7.692285697870e-01 8.523031532082e-01 1.022091438073e+00 1.180895822879e+00 1.267044269635e+00 1.256034957403e+00 1.155689273450e+00 1.008453138531e+00 8.960994921147e-01 9.087769911239e-01 1.049038522266e+00 1.231157422478e+00 1.374626840336e+00 1.435159393191e+00 1.401234829698e+00 1.291281593183e+00 1.154106426026e+00 1.063247589018e+00 1.079124789428e+00 1.190529444619e+00 1.329750330730e+00 1.434177007532e+00 1.471124075137e+00 1.437874816490e+00 1.357701709720e+00 1.273056496269e+00 1.229009580449e+00 1.245521324268e+00 1.302984253499e+00 1.361957697526e+00 1.391825905259e+00 1.384412575909e+00 1.354321119232e+00 1.330001260230e+00 1.335795032862e+00 1.373138641819e+00 1.418600920830e+00 1.440740722176e+00 1.419085140294e+00 1.355733944421e+00 1.279436504636e+00 1.238179776663e+00 1.270255652092e+00 1.368510258667e+00 1.483967713038e+00 1.561119780687e+00 1.562549291701e+00 1.478596572675e+00 1.333056592222e+00 1.188808205813e+00 1.136784070507e+00 1.227346450439e+00 1.409245975043e+00 1.588287171472e+00 1.692747069792e+00 1.686784238069e+00 1.570363129025e+00 1.382881002139e+00 1.210862938555e+00 1.170459807373e+00 1.304949872587e+00 1.527636726485e+00 1.725371283999e+00 1.824482434822e+00 1.793528972405e+00 1.639856734445e+00 1.413163972105e+00 1.214578220552e+00 1.174078216766e+00 1.324441803400e+00 1.554057692249e+00 1.740355356942e+00 1.811264510744e+00 1.740859383177e+00 1.544596702429e+00 1.284876687380e+00 1.086065312385e+00 1.095036125432e+00 1.302421547088e+00 1.555969015396e+00 1.734317240375e+00 1.776477880931e+00 1.666885018969e+00 1.431000258036e+00 1.145055819754e+00 9.597916462703e-01 1.030398368005e+00 1.287216467802e+00 1.551823116609e+00 1.714724107330e+00 1.727787474968e+00 1.584974677687e+00 1.319167451958e+00 1.014384063930e+00 8.373253681194e-01 9.411878351443e-01 1.208209202652e+00 1.453721820202e+00 1.583470841564e+00 1.562569338918e+00 1.396556514715e+00 1.131240995902e+00 8.715905895728e-01 7.982293532608e-01 9.768274868455e-01 1.237622454104e+00 1.437106899527e+00 1.510665144829e+00 1.441932508266e+00 1.253818108135e+00 1.015700131228e+00 8.613779140668e-01 9.236515390561e-01 1.142247540782e+00 1.363247246667e+00 1.490783630039e+00 1.484308464770e+00 1.343990480856e+00 1.111312269779e+00 8.866242834535e-01 8.349892227083e-01 1.011581849002e+00 1.267213979678e+00 1.466635680979e+00 1.542129574517e+00 1.470659837331e+00 1.265915237717e+00 9.853057300558e-01 7.630490615524e-01 7.972136779028e-01 1.055143792514e+00 1.337347532263e+00 1.527896430328e+00 1.576213369819e+00 1.470055513473e+00 1.229990173934e+00 9.167119404031e-01 6.702402423859e-01 7.094191399282e-01 9.742161182741e-01 1.243925682082e+00 1.411840738029e+00 1.437190824875e+00 1.315121214548e+00 1.071220396391e+00 7.694193275522e-01 5.564685251253e-01 6.349553173795e-01 8.880574499172e-01 1.116382751128e+00 1.239206186273e+00 1.230882424693e+00 1.098658571314e+00 8.820791093103e-01 6.690460246616e-01 6.123633962054e-01 7.624640258511e-01 9.723621606013e-01 1.127731148388e+00 1.180313902668e+00 1.120319249972e+00 9.689507359800e-01 7.834363738263e-01 6.682636142554e-01 7.178720782556e-01 8.788581638673e-01 1.036159224028e+00 1.121095158498e+00 1.107760821683e+00 1.002217574335e+00 8.427520167710e-01 7.081350628921e-01 6.982860933464e-01 8.213108560504e-01 9.815673317359e-01 1.097385028105e+00 1.128842438707e+00 1.068231920544e+00 9.364976881542e-01 7.878197655346e-01
 7.880304333265e-01 7.691448525222e-01 7.471236199101e-01 7.213543864273e-01 7.085189652205e-01 7.178316731148e-01 7.417481023042e-01 7.624842994098e-01 7.650827181990e-01 7.459230404279e-01 7.148067051658e-01 6.908080014586e-01 6.905121622634e-01 7.140090912793e-01 7.437487394719e-01 7.574926632923e-01 7.408861435519e-01 6.936172458977e-01 6.314517359643e-01 5.837644703668e-01 5.785237929378e-01 6.165417169126e-01 6.696214843886e-01 7.058559871539e-01 7.063967065862e-01 6.693196126701e-01 6.099600082596e-01 5.589183638502e-01 5.489973720182e-01 5.870528328409e-01 6.465420090873e-01 6.940337739488e-01 7.086694852653e-01 6.861422002377e-01 6.380728990900e-01 5.895454647184e-01 5.695054680655e-01 5.900574704244e-01 6.352630860536e-01 6.773905295814e-01 6.963079407638e-01 6.868627036987e-01 6.671804586649e-01 6.576345067259e-01 6.820675271805e-01 7.137415358624e-01 7.414771824981e-01 7.449219970930e-01 7.331654175225e-01 7.256729487091e-01 7.407801119339e-01 7.812044845446e-01 8.316230837438e-01 8.706380994475e-01 8.834260645013e-01 8.679242355230e-01 8.356342904089e-01 8.073560608830e-01 8.022375575671e-01 8.241472962094e-01 8.588861385370e-01 8.857364396896e-01 8.902930908821e-01 8.705907939329e-01 8.372004718449e-01 8.083087215493e-01 7.996616690167e-01 8.139409176718e-01 8.397591712072e-01 8.615017391225e-01 8.695786068403e-01 8.645121596330e-01 8.549925568070e-01 8.516166045033e-01 8.595474860668e-01 8.753307729376e-01 8.907091132289e-01 8.996118604028e-01 9.025345691990e-01 9.058080198897e-01 9.162564644597e-01 9.347504887732e-01 9.541262173867e-01 9.635032683074e-01 9.554036268630e-01 9.311142708992e-01 9.199674974777e-01 9.308894483423e-01 9.760421224048e-01 1.028563949792e+00 1.058914620473e+00 1.026978081174e+00 9.497909311808e-01 8.668363313291e-01 8.329903611171e-01 8.776847697095e-01 9.721124794672e-01 1.060115192531e+00 1.099139477972e+00 1.073638544522e+00 9.973488584472e-01 9.133241173815e-01 8.813669593913e-01 9.335918847970e-01 1.039179457507e+00 1.138298397200e+00 1.185942428001e+00 1.165887092243e+00 1.092771700525e+00 1.011268254212e+00 9.819975786346e-01 1.037473269105e+00 1.148308542699e+00 1.254855056750e+00 1.310607702582e+00 1.297362626027e+00 1.227132419462e+00 1.140000371942e+00 1.091456074794e+00 1.117137410979e+00 1.199956658772e+00 1.288464745592e+00 1.337769490473e+00 1.329445221324e+00 1.274851230297e+00 1.210710933628e+00 1.182923579343e+00 1.215143398259e+00 1.288301462516e+00 1.358891226621e+00 1.388990693310e+00 1.414092697173e+00 1.410727048720e+00 1.428333488422e+00 1.444275019063e+00 1.447097337607e+00 1.428672969654e+00 1.397594584753e+00 1.368313829474e+00 1.355455216929e+00 1.367007588359e+00 1.399527126245e+00 1.439307740954e+00 1.468775792854e+00 1.474071424532e+00 1.450841120531e+00 1.407319310011e+00 1.363593330605e+00 1.344412068262e+00 1.365068455214e+00 1.419455944992e+00 1.482803964089e+00 1.526150199158e+00 1.530015783295e+00 1.492083509495e+00 1.429622305277e+00 1.375581968930e+00 1.363852208760e+00 1.406210227448e+00 1.481936165836e+00 1.553043227667e+00 1.586922960124e+00 1.569729155751e+00 1.510879821962e+00 1.441141115763e+00 1.401077395716e+00 1.416995073167e+00 1.479950281438e+00 1.552720247352e+00 1.595722465516e+00 1.586414293540e+00 1.526887042666e+00 1.443883443412e+00 1.380150046081e+00 1.371401734737e+00 1.447701859274e+00 1.549768688927e+00 1.666684587712e+00 1.731123783126e+00 1.706169201230e+00 1.567568792463e+00 1.377712615500e+00 1.238873122602e+00 1.241006676942e+00 1.366115810042e+00 1.511209954844e+00 1.588329586702e+00 1.559569200792e+00 1.436208210076e+00 1.275754865632e+00 1.170507115920e+00 1.190656123941e+00 1.307671326417e+00 1.428940017320e+00 1.480220513892e+00 1.432902718656e+00 1.304758745582e+00 1.158770918497e+00 1.087420809293e+00 1.143258859451e+00 1.275837384599e+00 1.391322727703e+00 1.424018629620e+00 1.352057115382e+00 1.197201139594e+00 1.027394352532e+00 9.469551175459e-01 1.014995102218e+00 1.165697174182e+00 1.293533828652e+00 1.332197162901e+00 1.261238959044e+00 1.102090043816e+00 9.216152676819e-01 8.298491772738e-01 8.975971788980e-01 1.055429148523e+00 1.191691033541e+00 1.240178501233e+00 1.209796852844e+00 1.110810125821e+00 9.916202346097e-01 8.824610263625e-01 8.382917797629e-01 8.685317295397e-01 9.369662325035e-01 9.979030943012e-01 1.020284151649e+00 9.950129309806e-01 9.329878451431e-01 8.608229426102e-01 8.118976608804e-01 8.085141308157e-01 8.457343834512e-01 8.982541045285e-01 9.407053332375e-01 9.586551922706e-01 9.493228028148e-01 9.186110802516e-01 8.776053710130e-01 8.393640153024e-01 8.156693323928e-01 8.134785056150e-01 8.319590597294e-01 8.622431050778e-01 8.905078395910e-01 9.025687071043e-01 8.881952893768e-01 8.446415163794e-01 7.794585685565e-01 7.116758995943e-01 6.676591940326e-01 6.657700934779e-01 6.987352036430e-01 7.384105621932e-01 7.561335776460e-01 7.353988331350e-01 6.755954132168e-01 5.932035888176e-01 5.213592639121e-01 4.973897377540e-01 5.283538590074e-01 5.805442213631e-01 6.141116850811e-01 6.257789097723e-01 6.040570991307e-01 5.674359307399e-01 5.208092693748e-01 4.679092636208e-01 4.371891728933e-01 4.479125744948e-01 4.876473512818e-01 5.265008062925e-01 5.425037568615e-01 5.305948354262e-01 5.028665897312e-01 4.838804682996e-01 4.950259785220e-01 5.341048600497e-01 5.777998693647e-01 6.024575284803e-01 5.973604542260e-01 5.688023758434e-01 5.391805379486e-01 5.365576091149e-01 5.711283060222e-01 6.239956478895e-01 6.654106968718e-01 6.747600758281e-01 6.485123660604e-01 6.025147779116e-01 5.692806835413e-01 5.797952445592e-01 6.332855867105e-01 6.977338099454e-01 7.393097422393e-01 7.400438701264e-01 7.023484292177e-01 6.495717022465e-01 6.196634279609e-01 6.400627714794e-01 6.990890244358e-01 7.583880996456e-01 7.845849707700e-01 7.639314210923e-01 7.059786622282e-01 6.442601644288e-01 6.268106758352e-01 6.852498841624e-01 7.853485112029e-01 8.760737257037e-01 9.021972037727e-01 8.554256473922e-01 7.283249029493e-01 5.848067978726e-01 5.429637016492e-01 6.611885451861e-01 8.391487183421e-01 9.764006951490e-01 1.024404670530e+00 9.730307229401e-01 8.481294203831e-01 7.190998063228e-01 6.897737312423e-01 7.958919176180e-01 9.519309644061e-01 1.066998586834e+00 1.094628593210e+00 1.028568856634e+00 9.015154320642e-01 7.889095238838e-01 7.835233500248e-01 8.965660030733e-01 1.043425599499e+00 1.144565073280e+00 1.163094246926e+00 1.103204912730e+00 1.008478270653e+00 9.529879808385e-01 9.940740934601e-01 1.110687710221e+00 1.230222582133e+00 1.292830104131e+00 1.275251588401e+00 1.194343151727e+00 1.105951335226e+00 1.084841588057e+00 1.164122245952e+00 1.298179066277e+00 1.412046400886e+00 1.453130811596e+00 1.406675018420e+00 1.293913881967e+00 1.203518029566e+00 1.205528187529e+00 1.307900609243e+00 1.445012740717e+00 1.520320468965e+00 1.504567991512e+00 1.405436704860e+00 1.274377783575e+00 1.196579431302e+00 1.237469165428e+00 1.372819794946e+00 1.517214003094e+00 1.597500416948e+00 1.580877021867e+00 1.478185193960e+00 1.343541736100e+00 1.262339644904e+00 1.297603411624e+00 1.424707713503e+00 1.560054685081e+00 1.632534487071e+00 1.612041685103e+00 1.512720042815e+00 1.390514232836e+00 1.325868438655e+00 1.369345885876e+00 1.490661343354e+00 1.612575711713e+00 1.672930065806e+00 1.649501201922e+00 1.562756984739e+00 1.469508138350e+00 1.437688576281e+00 1.495265109358e+00 1.603399585122e+00 1.694542044856e+00 1.719889064570e+00 1.669022013886e+00 1.572926249767e+00 1.494978219137e+00 1.496942985890e+00 1.586473017588e+00 1.709101096417e+00 1.795269531474e+00 1.850849741233e+00 1.826487850026e+00 1.783199379196e+00 1.741012291880e+00 1.690891645960e+00 1.662318981726e+00 1.683350596158e+00 1.746396200836e+00 1.818344958940e+00 1.865363395103e+00 1.870953797559e+00 1.841405514121e+00 1.801197652491e+00 1.779802711135e+00 1.793475653425e+00 1.834515655621e+00 1.877972524683e+00 1.898816009758e+00 1.885717238241e+00 1.845750838334e+00 1.800574234944e+00 1.774830945666e+00 1.781151079173e+00 1.812014419287e+00 1.845912560269e+00 1.861797230382e+00 1.850343337350e+00 1.817660463195e+00 1.781421871298e+00 1.761134559791e+00 1.766696856873e+00 1.792758680129e+00 1.823605933024e+00 1.843529857186e+00 1.844774155988e+00 1.829481050673e+00 1.806259132319e+00 1.784201367800e+00 1.767657412778e+00 1.755426750833e+00 1.744201027062e+00 1.733243725798e+00 1.726261669423e+00 1.728700939698e+00 1.742481393962e+00 1.761893536461e+00 1.790209134472e+00 1.818159605569e+00 1.832550418286e+00 1.823489817205e+00 1.792220016310e+00 1.751263321288e+00 1.718938736354e+00 1.709662518835e+00 1.725309380076e+00 1.754146744658e+00 1.778457810509e+00 1.784539043270e+00 1.769146451797e+00 1.740556351272e+00 1.714324858379e+00 1.704905052034e+00 1.717083462420e+00 1.743115054728e+00 1.768010731151e+00 1.778501764210e+00 1.769776029446e+00 1.747474037780e+00 1.724290907815e+00 1.712698370271e+00 1.717169354785e+00 1.731142467699e+00 1.741577662327e+00 1.737341339938e+00 1.716276242315e+00 1.687546683703e+00 1.667734191754e+00 1.671286766128e+00 1.700199607600e+00 1.740944715166e+00 1.771836180090e+00 1.774596357773e+00 1.743431936699e+00 1.689269660120e+00 1.637481723894e+00 1.617106380148e+00 1.642894726339e+00 1.703109822144e+00 1.765978774887e+00 1.797533541216e+00 1.776446297854e+00 1.701927929618e+00 1.596332414513e+00 1.501868824871e+00 1.464298569492e+00 1.502510052290e+00 1.591318539112e+00 1.680828363547e+00 1.726506973457e+00 1.705116087920e+00 1.619461171285e+00 1.498922956818e+00 1.394627951825e+00 1.359235802637e+00 1.409584794263e+00 1.511183885548e+00 1.608493228893e+00 1.658830166587e+00 1.645379025859e+00 1.578650360247e+00 1.492848531711e+00 1.434186795363e+00 1.435771482101e+00 1.492666319324e+00 1.566604907487e+00 1.614524172291e+00 1.610864872722e+00 1.556206281049e+00 1.477664458603e+00 1.420548399062e+00 1.424544751262e+00 1.492844530384e+00 1.588510316889e+00 1.662426175695e+00 1.679573656977e+00 1.630767080444e+00 1.536176334804e+00 1.443214502155e+00 1.409631603855e+00 1.464397268832e+00 1.580414232725e+00 1.697980704196e+00 1.763652524667e+00 1.749261027849e+00 1.657324354946e+00 1.522815211305e+00 1.409604034949e+00 1.385095633469e+00 1.467055004287e+00 1.604498131494e+00 1.723902861593e+00 1.771123251026e+00 1.723986922545e+00 1.594422416923e+00 1.430054524260e+00 1.310128175378e+00 1.309071249817e+00 1.427306803671e+00 1.590375247586e+00 1.717884015848e+00 1.760780629359e+00 1.706086122183e+00 1.576055280147e+00 1.427617333819e+00 1.341135814676e+00 1.373596640183e+00 1.503578118034e+00 1.655046605675e+00 1.758889427601e+00 1.778687148816e+00 1.713224295858e+00 1.594994176808e+00 1.484780754518e+00 1.448842607699e+00 1.512183585392e+00 1.635918063698e+00 1.754305908691e+00 1.817227765392e+00 1.805976891473e+00 1.735153636777e+00 1.648673764718e+00 1.604425755157e+00 1.640232354890e+00 1.743418836785e+00 1.862766010286e+00 1.945555808738e+00 1.961774017665e+00 1.912173442732e+00 1.828206485277e+00 1.763130485788e+00 1.766429568515e+00 1.848316702344e+00 1.971061484054e+00 2.077934963279e+00 2.124368571701e+00 2.092803802253e+00 1.996851617221e+00 1.879694295500e+00 1.802058882604e+00 1.810957033429e+00 1.904176558335e+00 2.032747298812e+00 2.137841324390e+00 2.179822849250e+00 2.148333313746e+00 2.062531822767e+00 1.965053266112e+00 1.905980630352e+00 1.915499294506e+00 1.983452564260e+00 2.069281434619e+00 2.130751612922e+00 2.144762566447e+00 2.113903998875e+00 2.062694250813e+00 2.025060766326e+00 2.024762074678e+00 2.059593981666e+00 2.103696584575e+00 2.125811645982e+00 2.108141239007e+00 2.056533819970e+00 2.000300674670e+00 1.979326866255e+00 2.018917045552e+00 2.108973684828e+00 2.209248252172e+00 2.273917560361e+00 2.273530863740e+00 2.206816874854e+00 2.104511338462e+00 2.023379961504e+00 2.020991712473e+00 2.114919598683e+00 2.266401027115e+00 2.409212618573e+00 2.486638771537e+00 2.470772253901e+00 2.369291842900e+00 2.226512264117e+00 2.114792391771e+00 2.102642474316e+00 2.204785539999e+00 2.368577670887e+00 2.515826170846e+00 2.585539147672e+00 2.551768071598e+00 2.428035905002e+00 2.266381368782e+00 2.145967995341e+00 2.136104932211e+00 2.243931972445e+00 2.408074867756e+00 2.547612903312e+00 2.604395546614e+00 2.558208993240e+00 2.428917625092e+00 2.272856025905e+00 2.166869855577e+00 2.168382551805e+00 2.271223561510e+00 2.411317946363e+00 2.514650383803e+00 2.533134597812e+00 2.456673754973e+00 2.314176905359e+00 2.167369014527e+00 2.088848382797e+00 2.118044653483e+00 2.228712306892e+00 2.351493307587e+00 2.420911409097e+00 2.402351559106e+00 2.299559530848e+00 2.153609974385e+00 2.032623973103e+00 2.001005798663e+00 2.073298994325e+00 2.201649675182e+00 2.314907779577e+00 2.359469974830e+00 2.316211959835e+00 2.203173703823e+00 2.071186713137e+00 1.987017454893e+00 1.996219641995e+00 2.087743007731e+00 2.203750225507e+00 2.281659700261e+00 2.283880025845e+00 2.207721032262e+00 2.085363535119e+00 1.975061046816e+00 1.935634626047e+00 1.986781427949e+00 2.092666436935e+00 2.191271620610e+00 2.232462298753e+00 2.196883094942e+00 2.100531358566e+00 1.990750291242e+00 1.928953311650e+00 1.954386025863e+00 2.052463188814e+00 2.166654324463e+00 2.237570574884e+00 2.230220846797e+00 2.144135242568e+00 2.014758319506e+00 1.905804774217e+00 1.881174367306e+00 1.958376285072e+00 2.091771613623e+00 2.209062276475e+00 2.252230756303e+00 2.195512991754e+00 2.050251838879e+00 1.865951832440e+00 1.723323765027e+00 1.698747653761e+00 1.801231794565e+00 1.962178129892e+00 2.095449416411e+00 2.142150463922e+00 2.081344736551e+00 1.930142109269e+00 1.742458327645e+00 1.600622980158e+00 1.577711657000e+00 1.675561605101e+00 1.822907329265e+00 1.938623013281e+00 1.972147907092e+00 1.910727327765e+00 1.777459331519e+00 1.627043522913e+00 1.530841553537e+00 1.536678361303e+00 1.627818452830e+00 1.739995272456e+00 1.811437333113e+00 1.809463036688e+00 1.735169839449e+00 1.621119418923e+00 1.522657006661e+00 1.493194390778e+00 1.545930350448e+00 1.642806039415e+00 1.727272391927e+00 1.758013710720e+00 1.721947968275e+00 1.635715324907e+00 1.541113133985e+00 1.489556889339e+00 1.510991340163e+00 1.589377099903e+00 1.676521142251e+00 1.725226245213e+00 1.709463068194e+00 1.630672182136e+00 1.517894073236e+00 1.421752526563e+00 1.393090196164e+00 1.446456848923e+00 1.546903244436e+00 1.639468071935e+00 1.681194866914e+00 1.653721223965e+00 1.565189134854e+00 1.448907597428e+00 1.356522964694e+00 1.335823017204e+00 1.396424310049e+00 1.502138174370e+00 1.601821809863e+00 1.657589419630e+00 1.653778729382e+00 1.596686310803e+00 1.511252110034e+00 1.434124848155e+00 1.399729568569e+00 1.421460305902e+00 1.484207307930e+00 1.557358282741e+00 1.613099664166e+00 1.636087065658e+00 1.624919408268e+00 1.589785898690e+00 1.548399544439e+00 1.520066013629e+00 1.518756600583e+00 1.547663375853e+00 1.598659054304e+00 1.656903911034e+00 1.706872511446e+00 1.736928222376e+00 1.742209226660e+00 1.726019424105e+00 1.699848970056e+00 1.680663367736e+00 1.684394311736e+00 1.717447811915e+00 1.771750637118e+00 1.827929039215e+00 1.864333680955e+00 1.866126497401e+00 1.831620668774e+00 1.774919143114e+00 1.723242552566e+00 1.706254277879e+00 1.738483655090e+00 1.807838001689e+00 1.882234131751e+00 1.927423247720e+00 1.922073213399e+00 1.866003087729e+00 1.782818086815e+00 1.715120770563e+00 1.705850376393e+00 1.768809901863e+00 1.875667535761e+00 1.975597733961e+00 2.023528238891e+00 1.996766723110e+00 1.902250681506e+00 1.778887670944e+00 1.690723386424e+00 1.696674838959e+00 1.803247289519e+00 1.956525331791e+00 2.084329840541e+00 2.132798877993e+00 2.080415988620e+00 1.942975003036e+00 1.776583874470e+00 1.670521811191e+00 1.701646767304e+00 1.863770794844e+00 2.073575326258e+00 2.240494961990e+00 2.306012989217e+00 2.251698905017e+00 2.100993650140e+00 1.920851942657e+00 1.811382391685e+00 1.852808498461e+00 2.031679852504e+00 2.255788706488e+00 2.430435789316e+00 2.497286216497e+00 2.441017636902e+00 2.289320431451e+00 2.111124396315e+00 2.001346278016e+00 2.029758676752e+00 2.181096466616e+00 2.371140466207e+00 2.513170981861e+00 2.555711018908e+00 2.490776936671e+00 2.353008791395e+00 2.212747442097e+00 2.150879337206e+00 2.208068978271e+00 2.350948466472e+00 2.502203048193e+00 2.592643250428e+00 2.588283834012e+00 2.497010863404e+00 2.366318821156e+00 2.269203192583e+00 2.267683239824e+00 2.367054553088e+00 2.511401090270e+00 2.626314846799e+00 2.658388116850e+00 2.591984742965e+00 2.452965059838e+00 2.304065143277e+00 2.223533184628e+00 2.258273129522e+00 2.384840550951e+00 2.529579729211e+00 2.619743656953e+00 2.614892134014e+00 2.516529294264e+00 2.367934877978e+00 2.243568205181e+00 2.215395260484e+00 2.301053766651e+00 2.448231458448e+00 2.577372977330e+00 2.627959935513e+00 2.578870715236e+00 2.452911944106e+00 2.312796229378e+00 2.239802846361e+00 2.284757560721e+00 2.425164480120e+00 2.584373049003e+00 2.685104353390e+00 2.682922445681e+00 2.577263871743e+00 2.413147807305e+00 2.272947200858e+00 2.241635795046e+00 2.344642413592e+00 2.523826278817e+00 2.686774476759e+00 2.761190125118e+00 2.717268563791e+00 2.573069151527e+00 2.393551188901e+00 2.275220979909e+00 2.295295420476e+00 2.446874866034e+00 2.644746518072e+00 2.791819710080e+00 2.824361924102e+00 2.725391573798e+00 2.527176252446e+00 2.309732305065e+00 2.181587450883e+00 2.216523462838e+00 2.385423260971e+00 2.584466058593e+00 2.714108220017e+00 2.717949248227e+00 2.589479536496e+00 2.371761103859e+00 2.153417607319e+00 2.043047578033e+00 2.097620932633e+00 2.266692070992e+00 2.442825990967e+00 2.538146660047e+00 2.512724201891e+00 2.376858570678e+00 2.187860502179e+00 2.037504696095e+00 2.008861669044e+00 2.109411282800e+00 2.263860553909e+00 2.379406232131e+00 2.396140376213e+00 2.301664470737e+00 2.132311292979e+00 1.967701800117e+00 1.901684351612e+00 1.974586278806e+00 2.132549379324e+00 2.278123474431e+00 2.334574869254e+00 2.270613217972e+00 2.105889910261e+00 1.912793813929e+00 1.803030815223e+00 1.860431447733e+00 2.055543349187e+00 2.276717263753e+00 2.419905965923e+00 2.426319193277e+00 2.287856145900e+00 2.050204387063e+00 1.818091035917e+00 1.733624760361e+00 1.866922600593e+00 2.131539188364e+00 2.383866672476e+00 2.519841043956e+00 2.490779490779e+00 2.300092760006e+00 2.005265839086e+00 1.725924409607e+00 1.623538272022e+00 1.768028875165e+00 2.044913213707e+00 2.295160330219e+00 2.417222419785e+00 2.371097499373e+00 2.170089879628e+00 1.881275503562e+00 1.630410911301e+00 1.567150778234e+00 1.726245507993e+00 1.980631082514e+00 2.187439127567e+00 2.263910611865e+00 2.185835748874e+00 1.980641928993e+00 1.727653842689e+00 1.552735251972e+00 1.564469200924e+00 1.738677626946e+00 1.948492497520e+00 2.083707915952e+00 2.089773271002e+00 1.965095905099e+00 1.758392678414e+00 1.567471786762e+00 1.509109534369e+00 1.621943391978e+00 1.820918209008e+00 1.990751635713e+00 2.056962361663e+00 1.996279155339e+00 1.834765300903e+00 1.648051589583e+00 1.547763525368e+00 1.611287179216e+00 1.799631451519e+00 2.003081916086e+00 2.129619189719e+00 2.133214938415e+00 2.014484712457e+00 1.820568997082e+00 1.643535333816e+00 1.590710232637e+00 1.699015851574e+00 1.893915885577e+00 2.067918554883e+00 2.147243351118e+00 2.104967356899e+00 1.959717009246e+00 1.774254897813e+00 1.645005619392e+00 1.652619507468e+00 1.787857303747e+00 1.962553495170e+00 2.087426477175e+00 2.112487682772e+00 2.032950747980e+00 1.887653495139e+00 1.752546202528e+00 1.711185245744e+00 1.792796818705e+00 1.943708804675e+00 2.077811735089e+00 2.130372159126e+00 2.076741608260e+00 1.935480954499e+00 1.767851842341e+00 1.664624639659e+00 1.694245623452e+00 1.838462227606e+00 2.011305658365e+00 2.128891876643e+00 2.144075109819e+00 2.052497317171e+00 1.892796800468e+00 1.742768482328e+00 1.692745073587e+00 1.779865637520e+00 1.951195785476e+00 2.116175213343e+00 2.205545232484e+00 2.190357429566e+00 2.083482163832e+00 1.937196251999e+00 1.830955187170e+00 1.831965649940e+00 1.941019622543e+00 2.092609593603e+00 2.209132905624e+00 2.240264101342e+00 2.174618906913e+00 2.040727696517e+00 1.902344059155e+00 1.837202718805e+00 1.887788752868e+00 2.024244796154e+00 2.172568033657e+00 2.266263663068e+00 2.271527310080e+00 2.192224379783e+00 2.067633941431e+00 1.962026371833e+00 1.935932952171e+00 2.004452028416e+00 2.125557650262e+00 2.234935965949e+00 2.283569074205e+00 2.253665262160e+00 2.160827512636e+00 2.048646491239e+00 1.972732822990e+00 1.970705090585e+00 2.035484923640e+00 2.122323213393e+00 2.181129540601e+00 2.181700762170e+00 2.123049483080e+00 2.032125919028e+00 1.953647216536e+00 1.928303672928e+00 1.966483996945e+00 2.041564135098e+00 2.110674371869e+00 2.140494874650e+00 2.120934261174e+00 2.067035426629e+00 2.011902127177e+00 1.990411532921e+00 2.018134295327e+00 2.081329460281e+00 2.147874657648e+00 2.187809816211e+00 2.187836708047e+00 2.155518335073e+00 2.114721119798e+00 2.093215390099e+00 2.106463193438e+00 2.148224662268e+00 2.196289368261e+00 2.228017201258e+00 2.233693187913e+00 2.221328045949e+00 2.211937160271e+00 2.226533724096e+00 2.271189304746e+00 2.331312311392e+00 2.380203107990e+00 2.394661073042e+00 2.367921042027e+00 2.315247006224e+00 2.270061472133e+00 2.268064356345e+00 2.323954814254e+00 2.418767718948e+00 2.510749949209e+00 2.558371653425e+00 2.538579705819e+00 2.455930252388e+00 2.343720787114e+00 2.254556775241e+00 2.235121238272e+00 2.293996824053e+00 2.393604540409e+00 2.476451567826e+00 2.497027978363e+00 2.439668546207e+00 2.324497253712e+00 2.203782427473e+00 2.142281270441e+00 2.176949366634e+00 2.285361798551e+00 2.402318085117e+00 2.462538729796e+00 2.429605827923e+00 2.307688936690e+00 2.144880333772e+00 2.024662988446e+00 2.025357822251e+00 2.154500453249e+00 2.338482334114e+00 2.481925007677e+00 2.516282064171e+00 2.416561122793e+00 2.207284858476e+00 1.968211528115e+00 1.826511686127e+00 1.883819675270e+00 2.107620285590e+00 2.366891391611e+00 2.541923003521e+00 2.564170261293e+00 2.418519602543e+00 2.145721218923e+00 1.852577754830e+00 1.707599138237e+00 1.827852942396e+00 2.131670421978e+00 2.444851795059e+00 2.639021512475e+00 2.650428376648e+00 2.472000534403e+00 2.153939049939e+00 1.816241535505e+00 1.649308834756e+00 1.781854318251e+00 2.107455354693e+00 2.430884646138e+00 2.621407972698e+00 2.619969743089e+00 2.425733387243e+00 2.094955742816e+00 1.752473827019e+00 1.589102382028e+00 1.721781569267e+00 2.031808205743e+00 2.327830710726e+00 2.489713058012e+00 2.469609949498e+00 2.277929864021e+00 1.981576088730e+00 1.708899477296e+00 1.619884670143e+00 1.765946816496e+00 2.021256209161e+00 2.231748935948e+00 2.305696947644e+00 2.214761516565e+00 1.986799677372e+00 1.707780156161e+00 1.519957142454e+00 1.547277075742e+00 1.752003409645e+00 1.983111007234e+00 2.118857165208e+00 2.101154912560e+00 1.929050229264e+00 1.658665586695e+00 1.413331801396e+00 1.358793968409e+00 1.541168345753e+00 1.819679280454e+00 2.042119094467e+00 2.122686788688e+00 2.034557633535e+00 1.803902455526e+00 1.517235864350e+00 1.331958092804e+00 1.395865429667e+00 1.657207982781e+00 1.941667608737e+00 2.122064173803e+00 2.138158323564e+00 1.983522041189e+00 1.704113149809e+00 1.410970276738e+00 1.282891418634e+00 1.426227058033e+00 1.718520103838e+00 1.983946629325e+00 2.117935859224e+00 2.079667159217e+00 1.879790720183e+00 1.582791021179e+00 1.322314283580e+00 1.277486189842e+00 1.483806575640e+00 1.778150350538e+00 2.006438584330e+00 2.088152079000e+00 1.999772718129e+00 1.766247808114e+00 1.465812132777e+00 1.242830856067e+00 1.253257905130e+00 1.472709846268e+00 1.731717910299e+00 1.901409196215e+00 1.921923512640e+00 1.785836245100e+00 1.533215885460e+00 1.260353180871e+00 1.124050866258e+00 1.228215044064e+00 1.472766358116e+00 1.700100181455e+00 1.817292435460e+00 1.790987713323e+00 1.635034072359e+00 1.410624323607e+00 1.231050343435e+00 1.221658344651e+00 1.388524157277e+00 1.611928360944e+00 1.780351762076e+00 1.836053269815e+00 1.768908524570e+00 1.611436851841e+00 1.437715169762e+00 1.348162626880e+00 1.403572146025e+00 1.560537669269e+00 1.723072253334e+00 1.817963190256e+00 1.814992656538e+00 1.725308902224e+00 1.597501658694e+00 1.505591300401e+00 1.510730017974e+00 1.609875503652e+00 1.740687137229e+00 1.835278884502e+00 1.854483662571e+00 1.796163667703e+00 1.693993977090e+00 1.608152347033e+00 1.596602985215e+00 1.671114196196e+00 1.786694603537e+00 1.879573555353e+00 1.903827794267e+00 1.845898106097e+00 1.727563882520e+00 1.602854228257e+00 1.540031271117e+00 1.577256255257e+00 1.687315035983e+00 1.802925048552e+00 1.864272223585e+00 1.842104635499e+00 1.742740982673e+00 1.607377706466e+00 1.503159536767e+00 1.490455475056e+00 1.573207199577e+00 1.695069474105e+00 1.788069872580e+00 1.809133641218e+00 1.750403128509e+00 1.639567080347e+00 1.533872481713e+00 1.496630127495e+00 1.551624982106e+00 1.660584717585e+00 1.757672999686e+00 1.791787968380e+00 1.744475463752e+00 1.634176597429e+00 1.514663935523e+00 1.458219888451e+00 1.507704787876e+00 1.634830111048e+00 1.767299698908e+00 1.840990080433e+00 1.824038738611e+00 1.722730003482e+00 1.582994917450e+00 1.483572094169e+00 1.496881300788e+00 1.623869071886e+00 1.792624222518e+00 1.921459360576e+00 1.958459918940e+00 1.890648000062e+00 1.745747553370e+00 1.591963314014e+00 1.520374398696e+00 1.583465286254e+00 1.740658403313e+00 1.899822516809e+00 1.983689359825e+00 1.953952172853e+00 1.814841945553e+00 1.615886995867e+00 1.452290702232e+00 1.429371862342e+00 1.565180435265e+00 1.766976231900e+00 1.926145411550e+00 1.974003494306e+00 1.887661929492e+00 1.689656302836e+00 1.453568129258e+00 1.305510102287e+00 1.355053595536e+00 1.563917336443e+00 1.796830154714e+00 1.946228546402e+00 1.958187438068e+00 1.826252016845e+00 1.591187873337e+00 1.350139311617e+00 1.250298217519e+00 1.372966466013e+00 1.621432260076e+00 1.850163010490e+00 1.966958474870e+00 1.934819504001e+00 1.764491582342e+00 1.517741361257e+00 1.317293404158e+00 1.309460983212e+00 1.509174012499e+00 1.780165132092e+00 1.992058695873e+00 2.073148699379e+00 2.002682133004e+00 1.806389689538e+00 1.561104295467e+00 1.396918297692e+00 1.433486597523e+00 1.644744295036e+00 1.895223943389e+00 2.071471881881e+00 2.114909253815e+00 2.015056875557e+00 1.805973014111e+00 1.568766341506e+00 1.425043038369e+00 1.466625019492e+00 1.652697381047e+00 1.861808696390e+00 1.998082191764e+00 2.016656104253e+00 1.918172272190e+00 1.744348087513e+00 1.573680801581e+00 1.497818414905e+00 1.557261666047e+00 1.701127186502e+00 1.841769435118e+00 1.915795950151e+00 1.900205840778e+00 1.809954142774e+00 1.691058817683e+00 1.604685871207e+00 1.593869975447e+00 1.650828455239e+00 1.726197953130e+00 1.768813766915e+00 1.752954189194e+00 1.685975834021e+00 1.604399824260e+00 1.557465852219e+00 1.575256405395e+00 1.643088568713e+00 1.713476240704e+00 1.739918957192e+00 1.700291818153e+00 1.606390036345e+00 1.504660056400e+00 1.461115493569e+00 1.517006184362e+00 1.648359952099e+00 1.787296090999e+00 1.870000673535e+00 1.861540051948e+00 1.763437723765e+00 1.617104868580e+00 1.501032374665e+00 1.497752869959e+00 1.622705880489e+00 1.806750025049e+00 1.960670274312e+00 2.022782948573e+00 1.970345362235e+00 1.821699956917e+00 1.638787730918e+00 1.520234822787e+00 1.549251298981e+00 1.711214478005e+00 1.910162591474e+00 2.052728474272e+00 2.085251509007e+00 1.997547830626e+00 1.822962180007e+00 1.638828473253e+00 1.549395243274e+00 1.615960605329e+00 1.791342821054e+00 1.971544332789e+00 2.072956038580e+00 2.055705502619e+00 1.924277859679e+00 1.727519268503e+00 1.556170476206e+00 1.510394911695e+00 1.615278925852e+00 1.791430714674e+00 1.935689642457e+00 1.980653853274e+00 1.904997991684e+00 1.732817793192e+00 1.534686233353e+00 1.417485861407e+00 1.459493278250e+00 1.625066867972e+00 1.806487295096e+00 1.914632818071e+00 1.907259248923e+00 1.789220646176e+00 1.612675959617e+00 1.473610148724e+00 1.470081821619e+00 1.610471467916e+00 1.803209453782e+00 1.946143557027e+00 1.976750946235e+00 1.879342081567e+00 1.686951012072e+00 1.486813449783e+00 1.406523453091e+00 1.517845335321e+00 1.747579959657e+00 1.965807147790e+00 2.078283959286e+00 2.040982383458e+00 1.857766584851e+00 1.585408552122e+00 1.348599111871e+00 1.315702231007e+00 1.524873798603e+00 1.827443055337e+00 2.072815011804e+00 2.175882384781e+00 2.106035651576e+00 1.880578537097e+00 1.570814907592e+00 1.319741363460e+00 1.306186484208e+00 1.539585538981e+00 1.844492417314e+00 2.071465934729e+00 2.144429369205e+00 2.042821492506e+00 1.794712951573e+00 1.483844110754e+00 1.264859546882e+00 1.298670778897e+00 1.546190804933e+00 1.827707914106e+00 2.013185802587e+00 2.043206665987e+00 1.911701529054e+00 1.661893634300e+00 1.394671192153e+00 1.266607640057e+00 1.375621667639e+00 1.626084358341e+00 1.861898614591e+00 1.985247569196e+00 1.958142955984e+00 1.791767445647e+00 1.546639869736e+00 1.338065980722e+00 1.301864578132e+00 1.459213771301e+00 1.687222380114e+00 1.860644011147e+00 1.911300772449e+00 1.823673950553e+00 1.630711944100e+00 1.417558795772e+00 1.312879097834e+00 1.400223780164e+00 1.615689211601e+00 1.831128477274e+00 1.955602372564e+00 1.950386908492e+00 1.824047375347e+00 1.632331592656e+00 1.476879903781e+00 1.465563570692e+00 1.612891982975e+00 1.823755859821e+00 1.991077709147e+00 2.049379338728e+00 1.979570728848e+00 1.807200806430e+00 1.603538652144e+00 1.476471901796e+00 1.509064443349e+00 1.672117496964e+00 1.857983747645e+00 1.972465932042e+00 1.966261742078e+00 1.834878325762e+00 1.618262662151e+00 1.404144829630e+00 1.312175476976e+00 1.401960224487e+00 1.597812585338e+00 1.779607950435e+00 1.866266848929e+00 1.824879438637e+00 1.665345412357e+00 1.440539792478e+00 1.249491644575e+00 1.207378620949e+00 1.334993095959e+00 1.530027048124e+00 1.682800358330e+00 1.731041234826e+00 1.657410330444e+00 1.484049064080e+00 1.273604134634e+00 1.127909100008e+00 1.137686851430e+00 1.281437239022e+00 1.453841069656e+00 1.568475322207e+00 1.584790330636e+00 1.502266839302e+00 1.356244919931e+00 1.215059065136e+00 1.159551397056e+00 1.222502246977e+00 1.354008215186e+00 1.476976859372e+00 1.539495329488e+00 1.525102037735e+00 1.449792942697e+00 1.356197297456e+00 1.298821595512e+00 1.312297611396e+00 1.383623158745e+00 1.466157010899e+00 1.515811317404e+00 1.511540259577e+00 1.459704417229e+00 1.390365246559e+00 1.344751432512e+00 1.351134840229e+00 1.403309630610e+00 1.466802819272e+00 1.504951782980e+00 1.498433915836e+00 1.452111661854e+00 1.392905361246e+00 1.357839116830e+00 1.370928617204e+00 1.423642858250e+00 1.481284242921e+00 1.507224048056e+00 1.481818752437e+00 1.410798690358e+00 1.325977213219e+00 1.275070696677e+00 1.292623821299e+00 1.368628911917e+00 1.455443528023e+00 1.501893639972e+00 1.476763831927e+00 1.377863876141e+00 1.236627907783e+00 1.119334090883e+00 1.102593545556e+00 1.203843442348e+00 1.358674810037e+00 1.485815996341e+00 1.531121695497e+00 1.474731880520e+00 1.332073022759e+00 1.159018040055e+00 1.052731658083e+00 1.098112305873e+00 1.268260315009e+00 1.460013251805e+00 1.588351244842e+00 1.608865612225e+00 1.514506788001e+00 1.336050840040e+00 1.148760368874e+00 1.066618643960e+00 1.157597834422e+00 1.354598251673e+00 1.543249382623e+00 1.646318700121e+00 1.630553106155e+00 1.501644882486e+00 1.305945543722e+00 1.136625810379e+00 1.108636317878e+00 1.247518366207e+00 1.455086564718e+00 1.624424727814e+00 1.693712061938e+00 1.644116735881e+00 1.495877761889e+00 1.310257881694e+00 1.186558480706e+00 1.210171295138e+00 1.359640771306e+00 1.533758345514e+00 1.645322159854e+00 1.650032876715e+00 1.544558677613e+00 1.365764442765e+00 1.193177946860e+00 1.130637005004e+00 1.220171031701e+00 1.387870796195e+00 1.530474401159e+00 1.581962661915e+00 1.520450784651e+00 1.366404868389e+00 1.186928267332e+00 1.092470559909e+00 1.164405736870e+00 1.353584321522e+00 1.545389408779e+00 1.654815411862e+00 1.642088125713e+00 1.509412062363e+00 1.304545313768e+00 1.131230639676e+00 1.121882150417e+00 1.298734624528e+00 1.542454159805e+00 1.733085103055e+00 1.801340185108e+00 1.722707339722e+00 1.514504493288e+00 1.245106505408e+00 1.055569776788e+00 1.106837414953e+00 1.364409621937e+00 1.656634233858e+00 1.861898935768e+00 1.920991394000e+00 1.819833973608e+00 1.586471702418e+00 1.301347197251e+00 1.116539562621e+00 1.184762555960e+00 1.450674381899e+00 1.740781338942e+00 1.938167635457e+00 1.988532716291e+00 1.882736202933e+00 1.652556723795e+00 1.376831365634e+00 1.189840970177e+00 1.218626651630e+00 1.424868619109e+00 1.660304974126e+00 1.815988532412e+00 1.842162926295e+00 1.734487909771e+00 1.528799244141e+00 1.303567851363e+00 1.174118176444e+00 1.220470352008e+00 1.390438752255e+00 1.568396524474e+00 1.673417883390e+00 1.673195197584e+00 1.575974972777e+00 1.425686841061e+00 1.295163264118e+00 1.256907598017e+00 1.324532261214e+00 1.439671442340e+00 1.529880577721e+00 1.550879586027e+00 1.494692727763e+00 1.387521838109e+00 1.283565799808e+00 1.243315929082e+00 1.289336116743e+00 1.384677133727e+00 1.468350218430e+00 1.495422557693e+00 1.451452687577e+00 1.354361412075e+00 1.251691137934e+00 1.204588030763e+00 1.246190013002e+00 1.349598591689e+00 1.454616885750e+00 1.510921039016e+00 1.496147464787e+00 1.418833617375e+00 1.316870987773e+00 1.247361495066e+00 1.254956402483e+00 1.332977252926e+00 1.429556701338e+00 1.489204484573e+00 1.479398137410e+00 1.398230440716e+00 1.276194958516e+00 1.173054554064e+00 1.152967035981e+00 1.230122530510e+00 1.351972344434e+00 1.448630962223e+00 1.472025634090e+00 1.405677587082e+00 1.266643194936e+00 1.108902183640e+00 1.018999843535e+00 1.062668234394e+00 1.208134233252e+00 1.364949978096e+00 1.460131923969e+00 1.456491032524e+00 1.350192253417e+00 1.170619888292e+00 9.858091010658e-01 8.980644771716e-01 9.668845513446e-01 1.126962023923e+00 1.274318418897e+00 1.342906926556e+00 1.306968723127e+00 1.174253582643e+00 9.864566794239e-01 8.259038251941e-01 7.952542369991e-01 9.073538284208e-01 1.063819185285e+00 1.175100615593e+00 1.197898654038e+00 1.126993417829e+00 9.920295972846e-01 8.608145895396e-01 8.248917636409e-01 9.171739360377e-01 1.067425620101e+00 1.188973314582e+00 1.230004947009e+00 1.174558824261e+00 1.040872353478e+00 8.867732237522e-01 8.104049369116e-01 8.817559857878e-01 1.047718614843e+00 1.206218946508e+00 1.287572911347e+00 1.259731436107e+00 1.122940350855e+00 9.124674503766e-01 7.164703877728e-01 6.826668628749e-01 8.480554367699e-01 1.071656602980e+00 1.239422567841e+00 1.296235809308e+00 1.223440311950e+00 1.031856688436e+00 7.667244472909e-01 5.421120018268e-01 5.657709458674e-01 8.026953258842e-01 1.046813379517e+00 1.200430251358e+00 1.225009117496e+00 1.113011997702e+00 8.829405081458e-01 5.855099588338e-01 3.639028886806e-01 4.840975498815e-01 7.587668816481e-01 9.824621314303e-01 1.092218281154e+00 1.066813180783e+00 9.106800569596e-01 6.536846194054e-01 3.736381486528e-01 3.357065022468e-01 5.972573592797e-01 8.612435181897e-01 1.032756637981e+00 1.078862256657e+00 9.934435685241e-01 7.952172974625e-01 5.379074857282e-01 3.741904786896e-01 5.144532076074e-01 7.747526619734e-01 9.867539120692e-01 1.091977821404e+00 1.069930088595e+00 9.263123681277e-01 6.961500103620e-01 4.718930969343e-01 4.622052618648e-01 6.847892522732e-01 9.296207860538e-01 1.097062061874e+00 1.149250971282e+00 1.079292873172e+00 9.088371031677e-01 6.988642589476e-01 5.792128796827e-01 6.746733491912e-01 8.916936862544e-01 1.090804374088e+00 1.202377954930e+00 1.199792039123e+00 1.086318416781e+00 8.955061126074e-01 7.033152717999e-01 6.369011496574e-01 7.523396100764e-01 9.369144050414e-01 1.080564891502e+00 1.130660710188e+00 1.072770178103e+00 9.233285778507e-01 7.352710819571e-01 6.149530350024e-01 6.698624517746e-01 8.447927744745e-01 1.016917362962e+00 1.115820668286e+00 1.114667956409e+00 1.018461895573e+00 8.649328963385e-01 7.331255963547e-01 7.244900741680e-01 8.506403334615e-01 1.016728142919e+00 1.138381788424e+00 1.173145784780e+00 1.112818406472e+00 9.815486580078e-01 8.415578718599e-01 7.888346080105e-01 8.765026365750e-01 1.042749103131e+00 1.195104586629e+00 1.275036764522e+00 1.259726406991e+00 1.158381948536e+00 1.014888012482e+00 9.112291525266e-01 9.326539705069e-01 1.075883342234e+00 1.256216826530e+00 1.395771498631e+00 1.451651051812e+00 1.413143128522e+00 1.299485700961e+00 1.160743170183e+00 1.072050330760e+00 1.093936914876e+00 1.212769562609e+00 1.358724598080e+00 1.468316010066e+00 1.508227433716e+00 1.474945621962e+00 1.390979649395e+00 1.298852235031e+00 1.246077792265e+00 1.257503955695e+00 1.317244653475e+00 1.385686948827e+00 1.429372807553e+00 1.435978723354e+00 1.415030082665e+00 1.390045864080e+00 1.383715530467e+00 1.401883555739e+00 1.429238160386e+00 1.441220824490e+00 1.420984322435e+00 1.371126462458e+00 1.317059260539e+00 1.297756611294e+00 1.339755524562e+00 1.431797995811e+00 1.530852203528e+00 1.589552910803e+00 1.576603386546e+00 1.486683013071e+00 1.346905117217e+00 1.220852965859e+00 1.191260528952e+00 1.292869231361e+00 1.470715835442e+00 1.637659837840e+00 1.728146231692e+00 1.710157227292e+00 1.586434234761e+00 1.398708612825e+00 1.234298547631e+00 1.204023792822e+00 1.341779136203e+00 1.560334461843e+00 1.750950313127e+00 1.843140443473e+00 1.807547860103e+00 1.653166361266e+00 1.430823258999e+00 1.240480479349e+00 1.204928238593e+00 1.350807279410e+00 1.570853705980e+00 1.747542378929e+00 1.811194107262e+00 1.737345671576e+00 1.542735917674e+00 1.290741546411e+00 1.103744633459e+00 1.118330959746e+00 1.319601241372e+00 1.562416564685e+00 1.730609565347e+00 1.765541713985e+00 1.653265404310e+00 1.420893773063e+00 1.146398368158e+00 9.782072794706e-01 1.056282276584e+00 1.306608614281e+00 1.560794072536e+00 1.714671677472e+00 1.722538524461e+00 1.580186570075e+00 1.322303423083e+00 1.034138871310e+00 8.745806329530e-01 9.743831128527e-01 1.223055630680e+00 1.450662156283e+00 1.567050201524e+00 1.539347199166e+00 1.375461331272e+00 1.124642765819e+00 8.946067124763e-01 8.489906642083e-01 1.023955797871e+00 1.264451479916e+00 1.441953938347e+00 1.497061225296e+00 1.416940307066e+00 1.228948601222e+00 1.009028625427e+00 8.924016803843e-01 9.835510904416e-01 1.202618581063e+00 1.408766619008e+00 1.516205237338e+00 1.489452590463e+00 1.332742452101e+00 1.092907965866e+00 8.792911819936e-01 8.579832063980e-01 1.055694681473e+00 1.314077294975e+00 1.505832970602e+00 1.568440771539e+00 1.482169923603e+00 1.263726427357e+00 9.746549783277e-01 7.573047423447e-01 8.102223466002e-01 1.078780412151e+00 1.360859229884e+00 1.545018472076e+00 1.583423283369e+00 1.465983768017e+00 1.215439577606e+00 8.957196252958e-01 6.550834280061e-01 7.146509822553e-01 9.890652868353e-01 1.256992628545e+00 1.417080790204e+00 1.431281098790e+00 1.296705882124e+00 1.041008565196e+00 7.321258245823e-01 5.317796568420e-01 6.444313736584e-01 9.133401183072e-01 1.143285258099e+00 1.260542251064e+00 1.242282376246e+00 1.097361377688e+00 8.667734315901e-01 6.425073772919e-01 5.909737694170e-01 7.588078933325e-01 9.804605206096e-01 1.140573572096e+00 1.192734042229e+00 1.128161852223e+00 9.683774303847e-01 7.707029374392e-01 6.433353174803e-01 6.914827310282e-01 8.593659165718e-01 1.023803169171e+00 1.114310893440e+00 1.105203170110e+00 1.002909943704e+00 8.457717794502e-01 7.117078442423e-01 6.993148065196e-01 8.183365103388e-01 9.754880566990e-01 1.089672014479e+00 1.121192191651e+00 1.062678607373e+00 9.354052482023e-01 7.925653562771e-01
 7.369158089816e-01 7.269033283654e-01 7.059217007939e-01 6.846895340124e-01 6.798565842848e-01 6.967458482021e-01 7.241833820925e-01 7.439220350075e-01 7.431365096907e-01 7.212212258674e-01 6.906381320237e-01 6.714117032509e-01 6.779567225247e-01 7.062603005176e-01 7.363829768201e-01 7.467021236213e-01 7.251890975164e-01 6.744013126430e-01 6.128797306449e-01 5.712733660149e-01 5.744726921634e-01 6.171532682909e-01 6.685907303780e-01 6.986681028657e-01 6.916846159659e-01 6.490575126288e-01 5.894403611278e-01 5.454800713371e-01 5.468325129752e-01 5.921375250849e-01 6.506304365791e-01 6.905465392709e-01 6.945372956417e-01 6.620459197770e-01 6.086470607410e-01 5.629954488706e-01 5.538351249570e-01 5.862878378666e-01 6.371108823307e-01 6.771967465939e-01 6.887478375262e-01 6.680155752204e-01 6.485020787925e-01 6.420623424449e-01 6.687465083180e-01 7.031880895642e-01 7.293278507011e-01 7.346367028416e-01 7.275562528737e-01 7.260703178563e-01 7.456452890657e-01 7.865868636492e-01 8.335700531303e-01 8.670905913088e-01 8.746660109327e-01 8.562660991643e-01 8.247095335736e-01 8.006997515127e-01 8.012245938466e-01 8.269596233168e-01 8.618826218963e-01 8.855862693209e-01 8.850466386818e-01 8.598278384331e-01 8.218467404398e-01 7.903139855987e-01 7.812969609107e-01 7.967605006173e-01 8.241176839500e-01 8.468996067714e-01 8.551731167295e-01 8.493502262221e-01 8.381302361261e-01 8.323970583604e-01 8.379894166924e-01 8.523559660187e-01 8.679254259171e-01 8.787432934180e-01 8.846663908298e-01 8.906685424147e-01 9.020309708243e-01 9.188801773010e-01 9.347576863519e-01 9.406144350276e-01 9.310441647473e-01 9.080200809638e-01 9.069342844310e-01 9.306507678263e-01 9.850226658458e-01 1.025750759182e+00 1.044025170537e+00 1.003326551853e+00 9.255871480951e-01 8.547667930978e-01 8.416534943145e-01 9.014157613534e-01 9.964225081308e-01 1.073735775547e+00 1.097788954073e+00 1.059598832008e+00 9.785715230089e-01 9.013780707495e-01 8.844525041675e-01 9.475371165391e-01 1.051679277394e+00 1.139551489259e+00 1.172353035024e+00 1.140019933754e+00 1.062833139479e+00 9.893807674396e-01 9.775224181541e-01 1.047653615464e+00 1.161255788368e+00 1.260029762760e+00 1.303127984660e+00 1.278046885675e+00 1.201682249339e+00 1.117425454189e+00 1.079758968667e+00 1.116848592175e+00 1.204137992266e+00 1.289807704599e+00 1.333090139108e+00 1.320180737668e+00 1.265759781811e+00 1.207160481842e+00 1.186638498409e+00 1.221754069819e+00 1.291046293871e+00 1.354512265864e+00 1.379222923267e+00 1.397832412125e+00 1.408195026676e+00 1.430797292949e+00 1.455488355927e+00 1.453118169035e+00 1.429158900926e+00 1.395343810389e+00 1.367731798307e+00 1.360308971910e+00 1.378097720671e+00 1.414067317206e+00 1.452552312061e+00 1.476525691318e+00 1.474523709727e+00 1.445305613767e+00 1.399806040615e+00 1.359103161372e+00 1.346064891480e+00 1.371664839748e+00 1.426049032944e+00 1.483951774614e+00 1.518834200578e+00 1.514823464966e+00 1.473043539199e+00 1.412929601197e+00 1.366907380658e+00 1.364581201162e+00 1.411870798106e+00 1.485422842618e+00 1.549207818298e+00 1.574727990855e+00 1.552202118035e+00 1.493830066737e+00 1.430647882570e+00 1.399676729579e+00 1.420974247996e+00 1.481624623695e+00 1.545823988935e+00 1.578674699779e+00 1.562711378242e+00 1.503980955006e+00 1.430676993746e+00 1.382285103023e+00 1.384382852699e+00 1.463235883786e+00 1.568512381055e+00 1.679219605095e+00 1.732378643711e+00 1.684521577106e+00 1.535706601667e+00 1.355091603325e+00 1.247103748120e+00 1.282885184067e+00 1.420059109866e+00 1.554733922383e+00 1.609693694926e+00 1.557716860405e+00 1.420137844902e+00 1.264112378877e+00 1.184556136514e+00 1.234307291981e+00 1.362920530002e+00 1.475628567479e+00 1.506543482580e+00 1.436697361806e+00 1.294187069886e+00 1.152954015577e+00 1.108397336776e+00 1.194003305134e+00 1.338911723659e+00 1.448065427081e+00 1.462715179457e+00 1.369120375322e+00 1.198443263759e+00 1.030203567844e+00 9.744615409380e-01 1.071427857826e+00 1.234452659353e+00 1.357693420494e+00 1.380916103209e+00 1.289992034013e+00 1.113473913510e+00 9.274906546825e-01 8.493933267762e-01 9.375225713281e-01 1.104406761796e+00 1.237539738446e+00 1.276110134400e+00 1.227418712178e+00 1.122781473765e+00 1.001086473291e+00 8.829818507915e-01 8.492192592391e-01 8.881370045860e-01 9.615875071639e-01 1.022261813847e+00 1.039814860458e+00 1.006868940096e+00 9.367410028693e-01 8.590012504231e-01 8.095214987835e-01 8.100986328712e-01 8.516557626342e-01 9.049058964801e-01 9.431639815260e-01 9.528816478233e-01 9.335594247003e-01 8.942367544886e-01 8.492227469565e-01 8.134398090237e-01 7.975241507902e-01 8.041558038308e-01 8.276800520927e-01 8.570407938070e-01 8.796253834800e-01 8.843948721890e-01 8.645040362386e-01 8.197610925855e-01 7.588073507057e-01 6.996098167456e-01 6.645324939362e-01 6.664708845991e-01 6.962427394238e-01 7.287685993040e-01 7.396460826854e-01 7.154105806746e-01 6.569577007009e-01 5.806240135031e-01 5.167899195118e-01 4.968558424038e-01 5.243366127812e-01 5.695309625884e-01 5.978025558298e-01 6.033282370278e-01 5.883198684433e-01 5.594704986083e-01 5.177994284017e-01 4.664532737048e-01 4.337657857448e-01 4.410714672202e-01 4.792472299451e-01 5.194760151666e-01 5.389650136326e-01 5.310730919019e-01 5.057911020729e-01 4.855314234641e-01 4.915977074398e-01 5.249838429830e-01 5.657018653642e-01 5.913188149138e-01 5.907678360356e-01 5.688631607665e-01 5.450595408338e-01 5.436858345766e-01 5.739891813404e-01 6.204321067053e-01 6.571283249973e-01 6.656157072370e-01 6.429551673285e-01 6.039607631001e-01 5.775983171765e-01 5.897058224439e-01 6.383191316316e-01 6.953454260561e-01 7.311028254484e-01 7.300824369394e-01 6.956588284612e-01 6.501890638946e-01 6.273979810072e-01 6.489388237426e-01 7.022782321476e-01 7.533648276924e-01 7.733633680712e-01 7.517224949343e-01 6.997806041994e-01 6.500421580550e-01 6.480315245111e-01 7.097354355337e-01 8.036918647471e-01 8.851060609139e-01 8.970586146481e-01 8.347319706075e-01 7.050510777562e-01 5.776005778525e-01 5.662503556562e-01 6.976763709411e-01 8.678274220986e-01 9.886365399530e-01 1.019037255604e+00 9.543806986556e-01 8.262751019449e-01 7.102280719333e-01 7.055184594715e-01 8.253811253053e-01 9.784198427144e-01 1.081858991151e+00 1.096160303967e+00 1.020421361847e+00 8.922046292204e-01 7.898403463809e-01 7.986886268578e-01 9.153182846061e-01 1.054011109637e+00 1.141542634128e+00 1.146679456207e+00 1.078487488455e+00 9.847542142741e-01 9.400358664690e-01 9.928189051044e-01 1.111611107114e+00 1.223357400272e+00 1.273261876677e+00 1.243820209257e+00 1.157637524219e+00 1.075481796611e+00 1.070875904286e+00 1.165220321855e+00 1.303433518534e+00 1.411502875968e+00 1.442212640429e+00 1.387459480880e+00 1.279745034019e+00 1.199683477122e+00 1.221476985726e+00 1.318014917576e+00 1.446558613150e+00 1.505583070913e+00 1.474936734681e+00 1.371077053214e+00 1.251580767024e+00 1.199826567925e+00 1.264364187398e+00 1.405160654030e+00 1.538149759244e+00 1.598897246327e+00 1.563206785840e+00 1.449898379961e+00 1.320227814451e+00 1.260681219416e+00 1.320799011298e+00 1.459489241720e+00 1.591158284514e+00 1.651274144791e+00 1.617350355733e+00 1.510583413910e+00 1.392301584384e+00 1.342169198626e+00 1.399864386987e+00 1.524575592916e+00 1.638877292865e+00 1.686141776794e+00 1.650695471166e+00 1.559228488064e+00 1.472533789960e+00 1.455595520867e+00 1.525587657546e+00 1.635350752740e+00 1.717649303393e+00 1.728762527779e+00 1.664759013104e+00 1.563300848483e+00 1.492205269851e+00 1.509930168171e+00 1.613147014105e+00 1.739589381618e+00 1.816787212924e+00 1.864753603105e+00 1.848157615569e+00 1.824342488395e+00 1.754055214362e+00 1.687676227042e+00 1.659411429711e+00 1.690752235198e+00 1.766184427639e+00 1.846036854415e+00 1.893896563601e+00 1.894182227655e+00 1.856362243089e+00 1.809289484326e+00 1.786299129892e+00 1.804628257262e+00 1.853850871069e+00 1.904820647786e+00 1.929464214654e+00 1.915542280305e+00 1.871220040161e+00 1.820742900598e+00 1.791794559415e+00 1.798762500350e+00 1.833385696915e+00 1.871614570986e+00 1.889829226587e+00 1.877302722141e+00 1.840410072602e+00 1.798718073863e+00 1.774567442315e+00 1.780035738566e+00 1.809738674795e+00 1.845729237448e+00 1.869270689546e+00 1.870283899631e+00 1.850240823831e+00 1.819215350901e+00 1.789590446376e+00 1.769442875614e+00 1.759744676362e+00 1.756562276742e+00 1.755973509895e+00 1.757315689536e+00 1.762566905379e+00 1.773141760812e+00 1.788265233484e+00 1.808643123201e+00 1.833201244753e+00 1.845841471823e+00 1.836392571770e+00 1.805966201535e+00 1.766888894916e+00 1.737093450627e+00 1.730342405698e+00 1.747708346416e+00 1.776760380384e+00 1.799333416818e+00 1.801564724804e+00 1.780445782797e+00 1.745086632346e+00 1.712635067496e+00 1.699571283971e+00 1.712167190900e+00 1.742654393669e+00 1.774455499243e+00 1.791837369408e+00 1.787376876576e+00 1.764608826603e+00 1.735404587000e+00 1.713493029248e+00 1.706689500829e+00 1.712497065632e+00 1.720743187177e+00 1.720916547373e+00 1.709197515311e+00 1.691241181008e+00 1.679139663655e+00 1.683695844108e+00 1.706170614102e+00 1.735726271993e+00 1.755103818131e+00 1.750134816503e+00 1.717679504817e+00 1.669251295297e+00 1.628163177106e+00 1.618676821426e+00 1.650129218964e+00 1.708327285319e+00 1.763194723917e+00 1.784680975842e+00 1.755600212408e+00 1.678571158351e+00 1.578011144670e+00 1.495512894013e+00 1.471838086758e+00 1.518395910232e+00 1.606240349069e+00 1.687393908385e+00 1.721695891558e+00 1.690351667727e+00 1.600123349903e+00 1.483492966151e+00 1.392182838694e+00 1.373870483955e+00 1.436256984327e+00 1.539818567975e+00 1.630581959690e+00 1.670019432976e+00 1.645575381873e+00 1.571646620291e+00 1.485590541778e+00 1.434426634664e+00 1.447661025881e+00 1.514158585475e+00 1.591882645809e+00 1.637773385837e+00 1.628249252646e+00 1.566435380865e+00 1.482057662468e+00 1.422524829200e+00 1.427841605291e+00 1.499106054498e+00 1.596830952247e+00 1.670841287920e+00 1.686483432973e+00 1.635629374082e+00 1.539629984141e+00 1.446608519139e+00 1.413817295912e+00 1.468489338206e+00 1.582264171379e+00 1.695713387342e+00 1.756656227797e+00 1.738561109411e+00 1.645682834845e+00 1.514423468882e+00 1.408464683606e+00 1.391380326551e+00 1.475264550384e+00 1.607398350090e+00 1.716584445090e+00 1.751955888766e+00 1.694612055350e+00 1.559976857060e+00 1.399471869507e+00 1.294219783648e+00 1.312315332379e+00 1.441891080331e+00 1.603943093500e+00 1.721133227982e+00 1.748914989092e+00 1.678790790910e+00 1.538051802783e+00 1.389733341875e+00 1.318439281819e+00 1.374853488303e+00 1.523534934074e+00 1.681920261007e+00 1.782230832012e+00 1.791624290258e+00 1.712913856786e+00 1.583257634103e+00 1.468822523035e+00 1.439221759662e+00 1.515735918604e+00 1.651517594156e+00 1.776359590910e+00 1.839928970793e+00 1.825343087151e+00 1.749959601508e+00 1.660822149753e+00 1.618112697512e+00 1.659051348488e+00 1.767592239484e+00 1.889549683969e+00 1.971331013304e+00 1.983762638544e+00 1.929600415128e+00 1.843113816710e+00 1.780215596860e+00 1.790726441520e+00 1.881638222060e+00 2.011020529143e+00 2.119816242271e+00 2.163138846872e+00 2.124451487279e+00 2.019467536511e+00 1.894613873765e+00 1.814447673144e+00 1.827879304452e+00 1.930235302990e+00 2.067855829124e+00 2.178457972235e+00 2.220898954409e+00 2.184696385388e+00 2.090053957026e+00 1.982042042101e+00 1.914591917084e+00 1.921478316407e+00 1.993117396795e+00 2.086299855267e+00 2.155270585366e+00 2.174094381543e+00 2.143519245600e+00 2.087411765471e+00 2.040790796325e+00 2.030525640126e+00 2.058223758970e+00 2.100392346541e+00 2.125895059593e+00 2.115472873764e+00 2.072593950112e+00 2.023513580588e+00 2.005089920557e+00 2.041425132771e+00 2.124346512353e+00 2.217257042759e+00 2.277492483873e+00 2.277449872195e+00 2.216428630429e+00 2.124164968479e+00 2.054058725520e+00 2.058285209472e+00 2.150811389999e+00 2.294349542481e+00 2.427122348311e+00 2.496687290822e+00 2.478331805702e+00 2.381829356196e+00 2.251689195796e+00 2.156606498909e+00 2.156811363773e+00 2.259820585902e+00 2.413293381589e+00 2.544432299614e+00 2.598139814156e+00 2.553595708996e+00 2.428796562657e+00 2.278767415193e+00 2.180940747852e+00 2.194837968017e+00 2.315364734327e+00 2.476961576647e+00 2.602231244277e+00 2.638848481497e+00 2.572591456654e+00 2.429480699895e+00 2.271871732692e+00 2.179492901811e+00 2.204367434293e+00 2.328446627581e+00 2.479306649567e+00 2.581561883026e+00 2.589540982812e+00 2.497016177535e+00 2.337733120455e+00 2.179234690258e+00 2.099291748612e+00 2.137514343589e+00 2.261644738909e+00 2.395751023191e+00 2.471070601497e+00 2.452411678166e+00 2.344391982953e+00 2.189832718770e+00 2.059496883587e+00 2.020977258020e+00 2.090783653375e+00 2.220266446715e+00 2.336112399223e+00 2.383089593304e+00 2.341389749003e+00 2.229002437957e+00 2.096896703594e+00 2.011757158040e+00 2.018959707726e+00 2.107613442439e+00 2.220354219835e+00 2.295096362375e+00 2.294821454630e+00 2.217626048432e+00 2.096548641581e+00 1.990137008239e+00 1.955976103231e+00 2.011209677012e+00 2.118199460997e+00 2.214908283280e+00 2.252175438780e+00 2.211955459026e+00 2.111686600205e+00 2.000122286802e+00 1.939457329325e+00 1.968185578770e+00 2.069858199730e+00 2.186572307970e+00 2.258732003065e+00 2.251873606142e+00 2.166281068484e+00 2.037918326086e+00 1.930243531619e+00 1.905892578467e+00 1.981285083273e+00 2.111138778915e+00 2.224431224282e+00 2.264516895156e+00 2.206950340187e+00 2.064333387752e+00 1.886785290673e+00 1.753424840699e+00 1.735617396280e+00 1.838004296154e+00 1.992926681304e+00 2.117731905595e+00 2.156568308832e+00 2.090909096842e+00 1.939861713472e+00 1.758451444298e+00 1.627236232069e+00 1.612856261033e+00 1.711151703978e+00 1.851506172665e+00 1.956899535773e+00 1.980645728189e+00 1.913187441024e+00 1.780197460264e+00 1.637399816835e+00 1.553080085583e+00 1.567122099162e+00 1.656629503559e+00 1.758023613335e+00 1.813761017884e+00 1.795732925240e+00 1.709513926888e+00 1.592009316837e+00 1.501204364087e+00 1.487410435549e+00 1.554366558583e+00 1.656145061137e+00 1.734937114391e+00 1.752238820770e+00 1.699264936028e+00 1.597870040862e+00 1.495800996416e+00 1.448843485229e+00 1.484551529135e+00 1.578029042338e+00 1.673796047657e+00 1.722558440181e+00 1.699563923895e+00 1.609211289341e+00 1.484759394561e+00 1.382273521542e+00 1.356750464706e+00 1.420614891345e+00 1.531992232410e+00 1.631149886028e+00 1.674204196918e+00 1.644038627237e+00 1.550994111889e+00 1.431062094415e+00 1.338443663690e+00 1.321582663516e+00 1.387461475700e+00 1.496591678920e+00 1.596928000648e+00 1.651787144499e+00 1.647516930418e+00 1.592331726488e+00 1.512090600762e+00 1.442266104878e+00 1.413606374941e+00 1.435547815378e+00 1.492226179330e+00 1.555952916813e+00 1.603317848852e+00 1.622975149081e+00 1.615912386637e+00 1.592119618971e+00 1.565802944174e+00 1.550108261019e+00 1.552969896233e+00 1.575372606398e+00 1.612401091108e+00 1.655800736395e+00 1.696461452991e+00 1.726355462664e+00 1.740407000675e+00 1.738194144391e+00 1.725192985997e+00 1.712199461657e+00 1.711741624943e+00 1.731868238289e+00 1.770556723927e+00 1.815246183923e+00 1.848417020335e+00 1.855632869501e+00 1.832404068089e+00 1.787838411126e+00 1.743361101960e+00 1.724517771573e+00 1.746475540021e+00 1.802623996900e+00 1.867278791641e+00 1.909967047192e+00 1.909902789194e+00 1.864855725546e+00 1.794241920047e+00 1.734922618354e+00 1.724935087188e+00 1.778168186134e+00 1.871786165827e+00 1.961217203548e+00 2.005194982115e+00 1.982414356481e+00 1.899327632746e+00 1.792189364882e+00 1.719167122610e+00 1.731464627165e+00 1.832674336391e+00 1.973411618999e+00 2.087795342822e+00 2.126371850467e+00 2.070371186803e+00 1.937448742733e+00 1.784363606086e+00 1.697106666235e+00 1.743307104444e+00 1.909421815199e+00 2.113638601013e+00 2.270235573322e+00 2.324590576396e+00 2.261215683133e+00 2.106286483225e+00 1.929362283028e+00 1.831016068676e+00 1.886274437996e+00 2.074294666860e+00 2.300649195750e+00 2.472295141310e+00 2.533250524287e+00 2.470533238412e+00 2.314362919694e+00 2.136239569258e+00 2.032205876061e+00 2.069374708096e+00 2.227636540706e+00 2.420285349716e+00 2.560773783889e+00 2.598898144756e+00 2.528507254911e+00 2.386538388191e+00 2.245646638755e+00 2.187506597447e+00 2.250524802108e+00 2.397609747661e+00 2.549171722197e+00 2.635646445359e+00 2.624018476301e+00 2.524320269661e+00 2.387385778584e+00 2.289953784347e+00 2.295412089369e+00 2.405680530028e+00 2.559270616382e+00 2.677800167864e+00 2.706197629688e+00 2.628986956480e+00 2.474066495163e+00 2.308925365819e+00 2.219249374879e+00 2.257580456510e+00 2.398272527993e+00 2.560213828223e+00 2.664128613215e+00 2.665652817114e+00 2.564394529621e+00 2.403722697269e+00 2.261465730804e+00 2.217381990293e+00 2.297228941701e+00 2.450043639911e+00 2.591711105156e+00 2.656337151100e+00 2.618689336823e+00 2.498735773703e+00 2.357588355187e+00 2.277226559877e+00 2.312755968912e+00 2.447074296765e+00 2.605528051748e+00 2.709458338096e+00 2.712018936005e+00 2.610518357788e+00 2.448499688317e+00 2.307734406806e+00 2.274058955369e+00 2.375300376612e+00 2.555148197113e+00 2.720950365128e+00 2.798974061810e+00 2.757944560198e+00 2.614931250665e+00 2.434579401144e+00 2.314079886046e+00 2.332530023142e+00 2.484996547324e+00 2.686401596946e+00 2.838098785557e+00 2.874449452731e+00 2.776964807777e+00 2.577062344905e+00 2.354847632773e+00 2.220547140279e+00 2.251474452012e+00 2.421133834175e+00 2.624787459036e+00 2.760111192525e+00 2.768121978779e+00 2.640585141686e+00 2.419867635149e+00 2.195315381202e+00 2.078459502206e+00 2.130649100793e+00 2.302980276787e+00 2.485330373416e+00 2.585908073971e+00 2.561540389616e+00 2.420467104295e+00 2.219829526892e+00 2.054989623977e+00 2.017347906199e+00 2.121242034313e+00 2.289593006862e+00 2.422871239854e+00 2.454595967195e+00 2.366753869301e+00 2.190841941034e+00 2.004086744430e+00 1.906390029035e+00 1.955028955618e+00 2.108768826805e+00 2.268602267839e+00 2.350171709931e+00 2.314395783009e+00 2.172995858475e+00 1.988806063133e+00 1.864374618594e+00 1.887456242959e+00 2.049400836972e+00 2.253369713334e+00 2.396598312650e+00 2.416426079829e+00 2.299965293541e+00 2.087083292040e+00 1.873226794720e+00 1.787797796921e+00 1.899949733023e+00 2.139957676274e+00 2.376157086697e+00 2.506758794870e+00 2.481863251453e+00 2.302860653989e+00 2.024516296793e+00 1.761107266892e+00 1.663955610610e+00 1.798983653297e+00 2.062409403189e+00 2.303564771846e+00 2.422706413124e+00 2.379304538288e+00 2.185437748788e+00 1.906196250715e+00 1.663121482993e+00 1.599248751432e+00 1.749653643842e+00 1.995503780326e+00 2.198239418135e+00 2.275417174776e+00 2.201981409479e+00 2.004052889792e+00 1.758613611071e+00 1.586983643342e+00 1.593759383655e+00 1.758782907904e+00 1.961596071493e+00 2.093991699033e+00 2.100962405869e+00 1.979793254756e+00 1.777586809439e+00 1.589550769793e+00 1.529382414906e+00 1.636479555416e+00 1.830181328930e+00 1.997409119091e+00 2.063384741400e+00 2.003567297095e+00 1.842265360561e+00 1.653055048425e+00 1.546594871724e+00 1.603197226530e+00 1.788393592343e+00 1.993534998704e+00 2.125359733088e+00 2.136048067642e+00 2.023996548286e+00 1.833300438654e+00 1.652340773221e+00 1.587492984294e+00 1.682231380708e+00 1.869603885149e+00 2.043740734602e+00 2.129301151810e+00 2.097030780246e+00 1.962538133249e+00 1.784342693562e+00 1.653778404130e+00 1.650338421161e+00 1.771692460566e+00 1.937319619584e+00 2.060631133705e+00 2.091259791237e+00 2.022661062413e+00 1.890526773259e+00 1.765631484924e+00 1.725716627599e+00 1.799371329069e+00 1.939182050154e+00 2.065369900458e+00 2.116159075794e+00 2.067336217824e+00 1.935994573073e+00 1.779535195948e+00 1.682003374240e+00 1.706496133436e+00 1.837901184161e+00 1.998186847012e+00 2.108953813999e+00 2.125436940763e+00 2.043627462162e+00 1.900247145664e+00 1.767171482351e+00 1.724521236925e+00 1.803289780704e+00 1.956213803477e+00 2.102446871824e+00 2.179380681910e+00 2.161741409556e+00 2.064054622233e+00 1.937335389918e+00 1.854158766102e+00 1.869341252950e+00 1.975708166751e+00 2.111134822308e+00 2.206246892796e+00 2.217918092298e+00 2.140243692102e+00 2.005953782966e+00 1.880619678828e+00 1.837543044759e+00 1.907423101428e+00 2.050830354557e+00 2.193465632196e+00 2.273606806567e+00 2.262930905930e+00 2.170458795677e+00 2.040249397705e+00 1.939785205723e+00 1.927906606932e+00 2.012001128391e+00 2.142535608597e+00 2.252849183849e+00 2.295376551740e+00 2.255166493064e+00 2.151157478383e+00 2.030550250990e+00 1.952123644088e+00 1.954106994920e+00 2.026409467384e+00 2.120253271860e+00 2.183329871972e+00 2.185170847242e+00 2.125576797592e+00 2.032707188001e+00 1.952519009304e+00 1.926533233661e+00 1.965173091423e+00 2.041269658562e+00 2.111551665559e+00 2.142763710138e+00 2.125186715068e+00 2.074138402649e+00 2.022436259606e+00 2.003890883332e+00 2.032763630036e+00 2.094799648733e+00 2.158574828712e+00 2.195598677372e+00 2.194204420448e+00 2.163268054538e+00 2.127027497625e+00 2.112073239519e+00 2.131350588171e+00 2.176179061643e+00 2.223464601916e+00 2.251479431134e+00 2.252656990420e+00 2.237628320212e+00 2.229525353839e+00 2.249784883702e+00 2.302592506743e+00 2.370161397235e+00 2.423005370174e+00 2.436563010307e+00 2.404281924187e+00 2.343163852617e+00 2.289742013949e+00 2.283367702191e+00 2.340877555028e+00 2.442404482315e+00 2.543205716789e+00 2.598603954983e+00 2.583249990661e+00 2.500430634878e+00 2.383299294188e+00 2.285904873162e+00 2.258270067157e+00 2.312753388076e+00 2.413353662869e+00 2.501497649606e+00 2.529426780740e+00 2.479165445989e+00 2.368643084564e+00 2.248085235165e+00 2.181223227144e+00 2.206752116245e+00 2.306302690752e+00 2.417853127016e+00 2.477095190851e+00 2.447335881940e+00 2.332064354929e+00 2.178071341533e+00 2.065994414216e+00 2.070054076993e+00 2.196310320573e+00 2.373761555414e+00 2.510106813098e+00 2.538605773251e+00 2.435407502021e+00 2.226161401789e+00 1.991644853134e+00 1.858123964178e+00 1.922514765774e+00 2.148708813907e+00 2.406630719732e+00 2.578358820781e+00 2.596527155881e+00 2.447019134341e+00 2.171793606164e+00 1.878966454915e+00 1.736911043700e+00 1.859770803990e+00 2.164423302939e+00 2.477388695299e+00 2.670840762047e+00 2.681539894058e+00 2.503311088443e+00 2.187689550530e+00 1.855614380684e+00 1.694470675639e+00 1.826355027721e+00 2.146040693400e+00 2.462310326855e+00 2.645696321801e+00 2.637796933170e+00 2.439101286543e+00 2.108437535846e+00 1.774335913105e+00 1.627373790564e+00 1.773097720245e+00 2.086115475163e+00 2.377977393941e+00 2.531104284826e+00 2.499175865828e+00 2.294490834977e+00 1.987352156344e+00 1.712346597473e+00 1.635218312700e+00 1.801024706046e+00 2.072436213236e+00 2.291522085993e+00 2.366333360956e+00 2.268842942518e+00 2.027427901654e+00 1.729667929714e+00 1.523732999845e+00 1.545185173441e+00 1.758704735673e+00 2.004130739823e+00 2.152810325738e+00 2.143334592215e+00 1.972857390944e+00 1.695933844204e+00 1.435205021722e+00 1.362646458387e+00 1.538396724850e+00 1.822862058034e+00 2.056536087556e+00 2.148383325645e+00 2.068222165516e+00 1.839351369272e+00 1.545019631654e+00 1.341097597835e+00 1.386380248481e+00 1.643574988656e+00 1.935690853961e+00 2.128950640781e+00 2.158810518563e+00 2.015565960775e+00 1.741515337487e+00 1.442156119139e+00 1.292260509459e+00 1.412443887729e+00 1.696642501862e+00 1.966676029656e+00 2.112525789084e+00 2.089728846563e+00 1.905969509727e+00 1.621797821762e+00 1.362986053982e+00 1.300110419314e+00 1.481285441850e+00 1.760312817769e+00 1.984134434011e+00 2.069273472937e+00 1.989866994631e+00 1.768993577615e+00 1.482384475870e+00 1.268238867216e+00 1.273641333210e+00 1.479463178559e+00 1.726944034787e+00 1.889925980638e+00 1.908187012423e+00 1.773660037418e+00 1.525960207905e+00 1.260902322492e+00 1.132630891979e+00 1.239490406910e+00 1.482010198964e+00 1.706285897220e+00 1.820756578316e+00 1.792095701227e+00 1.633694697559e+00 1.406179204646e+00 1.223031412787e+00 1.211883681620e+00 1.380467530738e+00 1.607572922646e+00 1.780178755996e+00 1.839666341894e+00 1.774986569118e+00 1.617489757609e+00 1.440051249214e+00 1.343510247789e+00 1.392714412172e+00 1.547985960483e+00 1.712993094800e+00 1.812627425832e+00 1.814764362328e+00 1.728635837414e+00 1.600837531100e+00 1.504272549039e+00 1.501969177140e+00 1.595325476272e+00 1.724607502689e+00 1.821517493533e+00 1.845121302565e+00 1.791018802329e+00 1.690400171283e+00 1.601576120763e+00 1.583301074121e+00 1.651477334080e+00 1.765045505227e+00 1.861296609199e+00 1.893272720077e+00 1.845193169292e+00 1.735543642976e+00 1.614024729087e+00 1.545442393176e+00 1.569917005097e+00 1.667518949295e+00 1.776758366228e+00 1.839452640702e+00 1.825358701022e+00 1.738180473435e+00 1.614634957669e+00 1.515556598076e+00 1.496726911058e+00 1.565271143130e+00 1.673176007752e+00 1.758403767107e+00 1.779989182469e+00 1.729680022350e+00 1.632588935036e+00 1.540508971838e+00 1.509248673545e+00 1.558935859837e+00 1.655666171667e+00 1.740840500521e+00 1.768391336118e+00 1.722220161201e+00 1.620825767400e+00 1.515013659172e+00 1.469983701153e+00 1.521175478549e+00 1.640421432030e+00 1.761738400729e+00 1.826975777771e+00 1.807971448802e+00 1.712604224342e+00 1.585719751752e+00 1.500281466956e+00 1.519006770030e+00 1.638801869272e+00 1.793518460634e+00 1.909106132549e+00 1.938925266299e+00 1.873129465327e+00 1.740437941929e+00 1.605978143108e+00 1.550545951599e+00 1.614337657011e+00 1.756487905962e+00 1.894164471001e+00 1.958686502788e+00 1.917582515180e+00 1.779238757689e+00 1.595638034767e+00 1.458919510815e+00 1.459090727359e+00 1.597892099200e+00 1.785101584465e+00 1.923098793914e+00 1.951923759143e+00 1.855010201037e+00 1.660207767951e+00 1.444923845123e+00 1.330043357318e+00 1.401444171656e+00 1.606218504058e+00 1.819030257260e+00 1.944421366022e+00 1.936617990432e+00 1.795646365349e+00 1.568542129089e+00 1.356579134427e+00 1.295229044801e+00 1.434243938838e+00 1.670242193070e+00 1.872531962469e+00 1.960604142197e+00 1.905464312353e+00 1.725186703031e+00 1.489570895538e+00 1.325415317515e+00 1.358849641759e+00 1.571976682170e+00 1.828911097779e+00 2.013410938604e+00 2.064353211152e+00 1.969227819155e+00 1.762051346684e+00 1.528807499183e+00 1.402492264218e+00 1.479523504161e+00 1.704524178681e+00 1.942918928620e+00 2.093367503157e+00 2.107488625118e+00 1.983601952583e+00 1.764943345842e+00 1.542247342040e+00 1.438169430770e+00 1.519921650379e+00 1.720221063389e+00 1.918581715142e+00 2.030366884646e+00 2.021069300377e+00 1.900814791510e+00 1.720905428009e+00 1.567205806082e+00 1.526289335071e+00 1.615831351107e+00 1.767530493561e+00 1.894781675119e+00 1.943018916312e+00 1.899339267691e+00 1.789391276118e+00 1.669607601304e+00 1.605562728188e+00 1.629978193705e+00 1.715083636018e+00 1.799070074258e+00 1.830189671265e+00 1.788789588519e+00 1.691963159062e+00 1.589091053385e+00 1.541792985255e+00 1.581720377952e+00 1.681023878786e+00 1.776870685109e+00 1.814646874661e+00 1.770570844924e+00 1.658861248191e+00 1.532476371261e+00 1.468972681498e+00 1.520655931823e+00 1.662698936032e+00 1.817470862548e+00 1.913032922509e+00 1.910661050398e+00 1.811316660958e+00 1.658291558312e+00 1.534302672652e+00 1.527316353033e+00 1.654668688074e+00 1.843468923098e+00 1.999760836010e+00 2.059189081496e+00 1.998652980335e+00 1.838511161526e+00 1.645780259401e+00 1.527048949512e+00 1.569360316615e+00 1.750054255546e+00 1.963038459704e+00 2.110448626342e+00 2.137733765069e+00 2.035743150008e+00 1.841034294997e+00 1.638089718381e+00 1.543000923876e+00 1.623279093254e+00 1.821867196544e+00 2.022345060185e+00 2.135244265705e+00 2.118968105289e+00 1.978354094086e+00 1.764536975222e+00 1.574174561174e+00 1.518080387982e+00 1.627752387479e+00 1.817504484055e+00 1.975104280735e+00 2.027938912902e+00 1.952536355348e+00 1.772832472253e+00 1.561503145159e+00 1.431681615678e+00 1.470656444230e+00 1.643927277956e+00 1.836825672285e+00 1.954191328471e+00 1.950511842420e+00 1.829200182266e+00 1.642595577711e+00 1.489870120817e+00 1.477025591026e+00 1.618601972286e+00 1.819946105670e+00 1.972895254187e+00 2.010907741550e+00 1.916129388872e+00 1.720637703945e+00 1.511994215509e+00 1.421374007486e+00 1.527705067558e+00 1.759842888814e+00 1.983712338013e+00 2.101103914224e+00 2.065721402212e+00 1.880482477975e+00 1.602410828524e+00 1.358512470299e+00 1.322940390019e+00 1.536931042555e+00 1.847031079799e+00 2.098112605164e+00 2.202799578384e+00 2.129427619923e+00 1.895106589670e+00 1.572303827828e+00 1.309326404931e+00 1.296715658127e+00 1.543918264845e+00 1.863331444436e+00 2.099800053078e+00 2.175554974668e+00 2.069350965785e+00 1.809104976011e+00 1.479708125459e+00 1.243086804010e+00 1.276884993925e+00 1.540941719660e+00 1.840516330164e+00 2.039120417624e+00 2.075401894921e+00 1.942368614242e+00 1.682621322015e+00 1.397488684011e+00 1.250504578970e+00 1.354276242733e+00 1.612814030530e+00 1.859988770523e+00 1.992666378913e+00 1.970855112924e+00 1.805112942787e+00 1.556275020896e+00 1.341568901475e+00 1.301581750586e+00 1.460628433730e+00 1.692592401825e+00 1.868441908814e+00 1.918092764456e+00 1.825483694501e+00 1.624422072018e+00 1.403535575012e+00 1.298945793224e+00 1.397818751320e+00 1.627942138083e+00 1.853574183438e+00 1.981127140141e+00 1.971055689247e+00 1.832036834553e+00 1.621860861717e+00 1.449468075325e+00 1.435918830717e+00 1.598950264094e+00 1.831834693410e+00 2.017910486062e+00 2.087365434040e+00 2.018907270957e+00 1.836758345906e+00 1.612539082055e+00 1.460630895741e+00 1.479453132941e+00 1.647445760808e+00 1.849118120473e+00 1.981257264903e+00 1.989118647281e+00 1.864663939961e+00 1.644803084329e+00 1.415011003174e+00 1.298991934609e+00 1.371727080766e+00 1.565532442698e+00 1.754633611981e+00 1.851625997277e+00 1.819749103898e+00 1.666481415619e+00 1.442946636644e+00 1.247427787390e+00 1.198079280009e+00 1.321877752074e+00 1.517496826769e+00 1.672425375289e+00 1.721988083383e+00 1.647364540341e+00 1.470034243436e+00 1.253487533389e+00 1.103858578990e+00 1.118048967005e+00 1.272271250998e+00 1.454223441369e+00 1.574081100748e+00 1.590018650509e+00 1.500965907069e+00 1.342804301070e+00 1.187493490266e+00 1.124831260142e+00 1.194322361127e+00 1.340536055893e+00 1.477791400835e+00 1.549320868051e+00 1.536288051411e+00 1.453801161233e+00 1.346033784820e+00 1.273543867015e+00 1.280201592959e+00 1.357070452010e+00 1.453301367620e+00 1.518205575471e+00 1.525361870527e+00 1.477301486656e+00 1.402282728222e+00 1.343603714695e+00 1.336781575621e+00 1.383774376260e+00 1.452886061662e+00 1.504795594720e+00 1.515287634750e+00 1.483759288932e+00 1.431742026578e+00 1.392774546879e+00 1.392650465449e+00 1.430138933322e+00 1.477860192904e+00 1.502373103505e+00 1.483527508010e+00 1.424239256940e+00 1.351574648392e+00 1.307095273235e+00 1.321372495587e+00 1.386989467238e+00 1.462601079377e+00 1.501607018790e+00 1.474596519097e+00 1.379462907469e+00 1.246416128976e+00 1.138276739949e+00 1.125663261838e+00 1.223508457799e+00 1.371774034003e+00 1.493648641657e+00 1.536874480503e+00 1.482024943396e+00 1.344178095614e+00 1.177724748542e+00 1.075830563642e+00 1.118931366617e+00 1.282895123482e+00 1.469980166315e+00 1.597272877281e+00 1.620570198291e+00 1.532312405006e+00 1.361886942481e+00 1.180940199125e+00 1.096461507167e+00 1.174776977110e+00 1.358409270524e+00 1.539324152307e+00 1.641245448854e+00 1.630541256156e+00 1.512144811725e+00 1.330502548463e+00 1.172874987314e+00 1.143279082718e+00 1.266243917732e+00 1.455495180860e+00 1.611327236258e+00 1.673959765941e+00 1.625315068170e+00 1.486140174761e+00 1.317153169170e+00 1.212322248299e+00 1.245206358814e+00 1.390031439801e+00 1.552812821811e+00 1.653026043737e+00 1.650038489551e+00 1.542911964666e+00 1.370454171943e+00 1.212358344331e+00 1.165808338697e+00 1.261601379388e+00 1.425137536288e+00 1.559248048476e+00 1.602409139300e+00 1.535624822611e+00 1.381702117712e+00 1.209207637355e+00 1.125470871829e+00 1.202243836629e+00 1.387164085357e+00 1.570172830852e+00 1.670077827312e+00 1.649650395147e+00 1.513592926009e+00 1.312594235000e+00 1.151980306405e+00 1.156823151682e+00 1.337409981775e+00 1.575217610784e+00 1.755379426286e+00 1.811861524117e+00 1.722710418253e+00 1.508287166815e+00 1.241550154016e+00 1.068113901156e+00 1.139147538211e+00 1.403593742708e+00 1.691800686318e+00 1.887389613940e+00 1.934335199952e+00 1.821331804234e+00 1.579930972717e+00 1.296116616264e+00 1.127945834320e+00 1.218510829052e+00 1.494616030067e+00 1.783274990933e+00 1.972266857017e+00 2.010425627318e+00 1.891361966662e+00 1.650189917305e+00 1.370688615165e+00 1.192888646347e+00 1.239326225485e+00 1.456473402583e+00 1.692029034392e+00 1.839751453740e+00 1.852747055137e+00 1.729629444138e+00 1.510280244591e+00 1.279857474311e+00 1.161823925912e+00 1.231854572530e+00 1.420592345300e+00 1.605621268585e+00 1.707486205774e+00 1.696723518411e+00 1.584964844433e+00 1.421041275120e+00 1.285068276872e+00 1.255454597266e+00 1.341343942948e+00 1.473743207583e+00 1.574312054417e+00 1.597571945054e+00 1.536306170371e+00 1.418751345771e+00 1.302925531579e+00 1.255095767388e+00 1.301770003043e+00 1.403844345335e+00 1.495417937798e+00 1.528052075367e+00 1.485742539781e+00 1.386300539494e+00 1.278499180887e+00 1.226224197819e+00 1.265653262637e+00 1.370242172668e+00 1.477398990252e+00 1.534150576271e+00 1.516458659616e+00 1.432491838306e+00 1.321544965865e+00 1.244627741046e+00 1.251212694651e+00 1.335184531377e+00 1.440453055940e+00 1.507031577127e+00 1.499537929058e+00 1.414614329694e+00 1.282891654224e+00 1.167448391935e+00 1.140284442867e+00 1.221581820521e+00 1.355734823869e+00 1.466513756034e+00 1.501272201137e+00 1.440525748579e+00 1.298984637521e+00 1.129019277748e+00 1.019773776604e+00 1.048918883880e+00 1.193625082768e+00 1.359187663177e+00 1.465905438212e+00 1.471985430633e+00 1.370222755965e+00 1.186916253861e+00 9.875184396838e-01 8.779579103134e-01 9.340600085865e-01 1.096987710757e+00 1.254778570845e+00 1.334809277515e+00 1.307415707119e+00 1.177286224822e+00 9.831786076349e-01 8.064398670163e-01 7.601675523374e-01 8.728216031016e-01 1.041559230310e+00 1.168311230277e+00 1.205269723741e+00 1.143905518973e+00 1.010132904094e+00 8.677395824413e-01 8.107369818754e-01 8.880844302283e-01 1.038013246159e+00 1.169338284947e+00 1.225109298106e+00 1.185609079131e+00 1.065353818640e+00 9.166665489687e-01 8.305571304533e-01 8.812256887267e-01 1.031811385430e+00 1.185138382206e+00 1.268849705344e+00 1.247768197331e+00 1.119311974491e+00 9.155186865397e-01 7.193264345760e-01 6.742628607945e-01 8.285246324694e-01 1.048421679532e+00 1.217719573918e+00 1.279118717949e+00 1.212189463396e+00 1.025840175294e+00 7.626384171993e-01 5.323684298718e-01 5.477807353344e-01 7.861122498969e-01 1.036171087677e+00 1.197955213658e+00 1.231850357224e+00 1.129004288590e+00 9.060531116162e-01 6.097725054512e-01 3.676081346169e-01 4.555612481879e-01 7.271925058798e-01 9.571700761379e-01 1.077001996963e+00 1.063422734988e+00 9.189112326164e-01 6.703515340787e-01 3.855815479128e-01 3.056083186324e-01 5.526924575947e-01 8.175311595150e-01 9.947562320890e-01 1.049621561445e+00 9.744425082696e-01 7.857004353194e-01 5.326045960759e-01 3.568213476233e-01 4.833371117494e-01 7.417597519673e-01 9.564316837974e-01 1.067705609394e+00 1.054243002819e+00 9.203787116140e-01 6.988162923126e-01 4.759872784189e-01 4.518372475027e-01 6.641001966490e-01 9.079741571134e-01 1.080367750805e+00 1.142003592814e+00 1.084704343900e+00 9.281584588231e-01 7.286950777177e-01 6.028463717352e-01 6.721178894477e-01 8.699367336714e-01 1.062389965787e+00 1.176571717348e+00 1.183652781968e+00 1.085160940895e+00 9.121760325026e-01 7.341810475214e-01 6.624673747857e-01 7.531019159744e-01 9.164325340189e-01 1.049118052354e+00 1.097780047777e+00 1.047182950054e+00 9.134037531064e-01 7.484426141110e-01 6.496987794883e-01 7.038217316905e-01 8.620838663505e-01 1.018453076625e+00 1.107500534199e+00 1.103587227908e+00 1.012389241449e+00 8.719367818000e-01 7.581352094952e-01 7.592731743020e-01 8.790679742227e-01 1.032355691188e+00 1.142252107519e+00 1.169073238402e+00 1.105982966964e+00 9.781737258429e-01 8.479580738769e-01 8.063856007585e-01 8.971005053444e-01 1.058309691515e+00 1.203021970492e+00 1.276092520967e+00 1.256655029756e+00 1.155530769013e+00 1.018082650332e+00 9.257494148133e-01 9.570475791307e-01 1.102247643369e+00 1.278624062394e+00 1.411862325950e+00 1.461146701225e+00 1.417125668478e+00 1.300392824921e+00 1.162674782518e+00 1.080222852504e+00 1.111305308885e+00 1.237723413169e+00 1.387868875115e+00 1.498620909868e+00 1.537084801404e+00 1.499927255720e+00 1.409960169481e+00 1.310839300847e+00 1.252814538666e+00 1.264133998380e+00 1.329971648554e+00 1.408789418197e+00 1.464035982434e+00 1.480067459790e+00 1.463048209150e+00 1.433903673623e+00 1.415504379802e+00 1.418020054614e+00 1.432639590232e+00 1.439882659865e+00 1.424936223235e+00 1.389393259701e+00 1.354229120315e+00 1.350348585314e+00 1.396483073952e+00 1.480495651358e+00 1.565056718539e+00 1.609407362199e+00 1.587044140453e+00 1.495799143829e+00 1.364506243699e+00 1.255129606557e+00 1.241432650986e+00 1.347193592652e+00 1.517860521519e+00 1.673084049881e+00 1.752379438862e+00 1.726651550285e+00 1.600461172505e+00 1.416409556876e+00 1.260172831756e+00 1.235514508828e+00 1.370082526121e+00 1.580055022738e+00 1.761968360680e+00 1.848245105088e+00 1.811160212236e+00 1.660728056859e+00 1.447808354472e+00 1.268985050156e+00 1.237379658634e+00 1.374576392185e+00 1.580838922691e+00 1.745377844532e+00 1.801363404769e+00 1.725784834542e+00 1.536385606241e+00 1.296705103335e+00 1.124852204549e+00 1.144195329349e+00 1.335597985250e+00 1.563965803176e+00 1.719709175258e+00 1.747012998235e+00 1.633680485371e+00 1.408392902343e+00 1.150141687649e+00 1.001945929931e+00 1.085232319407e+00 1.324521957933e+00 1.564207133210e+00 1.706379057237e+00 1.708130616224e+00 1.567221662232e+00 1.320140997419e+00 1.052723749068e+00 9.136219063129e-01 1.009605490999e+00 1.237614317580e+00 1.444143143901e+00 1.544608939599e+00 1.508835873486e+00 1.347486420332e+00 1.113382052066e+00 9.156466189823e-01 8.980245614651e-01 1.069867175418e+00 1.289817689837e+00 1.444087563633e+00 1.479447925499e+00 1.387290886048e+00 1.199994925796e+00 1.000230891658e+00 9.218523576378e-01 1.039674369512e+00 1.258845913325e+00 1.450556556525e+00 1.538316266382e+00 1.491821285989e+00 1.319569201684e+00 1.073949998996e+00 8.730954465845e-01 8.810110037679e-01 1.096447988265e+00 1.355744030461e+00 1.539336333310e+00 1.589578934209e+00 1.489983862207e+00 1.260248897784e+00 9.659277115723e-01 7.562074786929e-01 8.255423158336e-01 1.100058671168e+00 1.378827468974e+00 1.554965136890e+00 1.583271756485e+00 1.455788866079e+00 1.197441388387e+00 8.754732636119e-01 6.455186263162e-01 7.239900999622e-01 1.002657081618e+00 1.264864564122e+00 1.414826904507e+00 1.417180535756e+00 1.271100681704e+00 1.006528443351e+00 6.962989556419e-01 5.179083064995e-01 6.634555973599e-01 9.413832689126e-01 1.168161744733e+00 1.276907383050e+00 1.247506281311e+00 1.090547076702e+00 8.487539920786e-01 6.185987723002e-01 5.776005422223e-01 7.615265500512e-01 9.903424869767e-01 1.151058980333e+00 1.199826068653e+00 1.129268425311e+00 9.616898420516e-01 7.551055105064e-01 6.212680766042e-01 6.721595065988e-01 8.464090649050e-01 1.015037883132e+00 1.107712229221e+00 1.099862970231e+00 9.989455198347e-01 8.441276349637e-01 7.134096303585e-01 7.031260407436e-01 8.208218635517e-01 9.748073523599e-01 1.085826176405e+00 1.115347058824e+00 1.056979918035e+00 9.329120992815e-01 7.964906552033e-01
 6.765202528887e-01 6.815373543789e-01 6.649291668509e-01 6.500574966733e-01 6.542600564945e-01 6.788194766596e-01 7.092254014860e-01 7.272993597968e-01 7.226587963658e-01 6.978179509238e-01 6.678584617903e-01 6.534855850629e-01 6.665715134424e-01 6.991089104946e-01 7.293415581619e-01 7.366827372062e-01 7.115820888695e-01 6.594451790369e-01 6.012471663794e-01 5.677450835786e-01 5.792279259244e-01 6.246824964265e-01 6.726081476120e-01 6.955866915241e-01 6.812847070132e-01 6.344310940182e-01 5.766423007576e-01 5.412932756324e-01 5.528974557776e-01 6.023557605442e-01 6.569478317924e-01 6.876016578260e-01 6.805902627461e-01 6.390402603980e-01 5.823632797976e-01 5.421360947715e-01 5.449159024942e-01 5.875365804179e-01 6.411139370294e-01 6.771222771323e-01 6.812073008956e-01 6.529563441921e-01 6.283859169735e-01 6.263254479926e-01 6.547018018416e-01 6.926522551154e-01 7.177074525752e-01 7.244460684498e-01 7.209645875864e-01 7.236410531442e-01 7.453931021452e-01 7.848480365121e-01 8.272119657219e-01 8.550084585781e-01 8.580604691705e-01 8.382559558968e-01 8.094203061259e-01 7.915024036275e-01 7.985413918612e-01 8.277965129627e-01 8.619222956375e-01 8.814877894099e-01 8.753874488241e-01 8.451076493792e-01 8.041104350833e-01 7.724250753564e-01 7.656233977856e-01 7.839285303109e-01 8.130930081161e-01 8.360389019334e-01 8.430520266583e-01 8.350427917301e-01 8.212389183861e-01 8.131060558324e-01 8.170690522304e-01 8.310236066835e-01 8.475258462314e-01 8.603274847558e-01 8.685230154473e-01 8.759483483823e-01 8.868467434942e-01 9.011584194531e-01 9.134717166948e-01 9.166752704221e-01 9.074888897954e-01 8.896845216739e-01 8.931554007707e-01 9.285608088000e-01 9.883732469356e-01 1.025701550455e+00 1.028416516354e+00 9.794040267186e-01 9.033434806802e-01 8.464353749981e-01 8.527924696530e-01 9.240043458308e-01 1.017001172799e+00 1.083190751981e+00 1.093632609373e+00 1.045428703976e+00 9.630527974009e-01 8.953812969924e-01 8.931630208094e-01 9.639710192056e-01 1.063749431909e+00 1.139156557376e+00 1.157610503370e+00 1.114901890158e+00 1.036382396800e+00 9.731255114495e-01 9.777964653013e-01 1.058571342733e+00 1.170801462177e+00 1.259312162737e+00 1.289088118295e+00 1.253098958144e+00 1.172772766799e+00 1.094037337145e+00 1.068826722790e+00 1.116737565368e+00 1.206743529883e+00 1.288099107950e+00 1.324758567844e+00 1.307602096044e+00 1.254376664796e+00 1.202411647277e+00 1.189607335286e+00 1.227357771703e+00 1.292392509011e+00 1.349415394312e+00 1.375041656566e+00 1.389639844477e+00 1.410380280394e+00 1.430435370877e+00 1.456892945897e+00 1.451471160811e+00 1.423969492853e+00 1.389559571316e+00 1.365348609381e+00 1.363759317126e+00 1.386498999604e+00 1.423630010372e+00 1.458713534922e+00 1.476180913980e+00 1.467307110571e+00 1.433709615822e+00 1.388233684709e+00 1.351766809598e+00 1.344284884237e+00 1.372500233532e+00 1.424054299789e+00 1.474572013439e+00 1.500684744292e+00 1.490213827144e+00 1.447219630784e+00 1.392195557488e+00 1.355460977706e+00 1.361243684874e+00 1.410220482062e+00 1.478177686390e+00 1.532458904332e+00 1.549312359027e+00 1.523015551395e+00 1.467955650482e+00 1.414175723379e+00 1.393628118159e+00 1.419544517022e+00 1.475943037379e+00 1.529763897282e+00 1.551735013290e+00 1.529918839806e+00 1.474243574433e+00 1.413675525566e+00 1.383791085215e+00 1.399523823068e+00 1.471876907644e+00 1.580164200686e+00 1.680180064479e+00 1.727825017847e+00 1.655695836474e+00 1.499026254748e+00 1.333860097465e+00 1.262488289573e+00 1.331565075131e+00 1.477097207625e+00 1.598270522118e+00 1.629529138538e+00 1.554797801751e+00 1.406126714476e+00 1.260260956165e+00 1.211009103183e+00 1.289120626304e+00 1.425152855121e+00 1.525821185141e+00 1.534371484819e+00 1.441685628420e+00 1.286573264603e+00 1.153687699258e+00 1.137688839323e+00 1.249735503410e+00 1.402283471966e+00 1.501823976518e+00 1.496873033357e+00 1.381867989283e+00 1.197715086693e+00 1.035583532755e+00 1.007725022897e+00 1.131352930423e+00 1.302809776664e+00 1.418603727856e+00 1.424937565624e+00 1.314158903856e+00 1.122272915799e+00 9.349507996866e-01 8.745401604275e-01 9.825260951674e-01 1.155672982079e+00 1.283142285193e+00 1.308951422166e+00 1.245832537547e+00 1.133489914500e+00 1.009341796129e+00 8.920280794127e-01 8.671214817190e-01 9.133856348874e-01 9.893567001465e-01 1.046938847675e+00 1.057376644952e+00 1.015663705249e+00 9.379896252899e-01 8.570169035620e-01 8.103361236330e-01 8.172788753223e-01 8.632445446333e-01 9.153724806035e-01 9.467748976894e-01 9.457508378225e-01 9.148605300617e-01 8.669215174680e-01 8.198112589229e-01 7.897580414387e-01 7.845465438738e-01 8.008672254072e-01 8.279774006396e-01 8.535946012940e-01 8.674910446979e-01 8.627524900289e-01 8.366579283582e-01 7.919739297408e-01 7.382487854871e-01 6.913506725094e-01 6.679443422290e-01 6.744029040608e-01 6.999898563880e-01 7.236457867690e-01 7.261644247072e-01 6.978418424924e-01 6.415042216861e-01 5.733102115701e-01 5.200564763799e-01 5.057754280370e-01 5.296804953269e-01 5.664723764305e-01 5.895789832418e-01 5.921417684363e-01 5.807824409360e-01 5.578580732747e-01 5.203958694496e-01 4.709610207421e-01 4.375071894260e-01 4.423019527743e-01 4.787157245162e-01 5.190968668185e-01 5.400882382570e-01 5.337280794580e-01 5.083974870870e-01 4.852475220597e-01 4.862531726600e-01 5.153526647985e-01 5.549093906445e-01 5.828032640387e-01 5.870291813449e-01 5.706121136939e-01 5.503684817889e-01 5.481549848885e-01 5.736346934841e-01 6.147313924813e-01 6.487580130190e-01 6.586537742030e-01 6.413424009474e-01 6.098392510731e-01 5.891885856863e-01 6.010012497790e-01 6.435799566175e-01 6.932190918998e-01 7.241614424462e-01 7.229043271840e-01 6.930814003921e-01 6.551230247428e-01 6.380024213072e-01 6.585622736758e-01 7.048903302897e-01 7.477124779313e-01 7.625950526638e-01 7.417833426107e-01 6.975553022784e-01 6.602525197980e-01 6.701521781295e-01 7.322691813949e-01 8.175711249706e-01 8.849601951486e-01 8.895566332779e-01 8.130644906857e-01 6.836962415383e-01 5.759393147016e-01 5.925063683391e-01 7.311623782891e-01 8.901472876524e-01 9.929103447479e-01 1.005396687988e+00 9.284502793078e-01 7.996522672800e-01 7.000621661155e-01 7.206341791280e-01 8.518940524503e-01 9.999650128381e-01 1.090604697312e+00 1.091151411329e+00 1.006122135222e+00 8.780385282362e-01 7.876779311046e-01 8.114876684959e-01 9.316152725801e-01 1.062147951059e+00 1.136250251797e+00 1.128327701384e+00 1.052199689335e+00 9.595221807116e-01 9.246058656370e-01 9.869366051620e-01 1.106119635568e+00 1.209648125264e+00 1.247757861139e+00 1.208463418094e+00 1.119766123359e+00 1.046371905602e+00 1.058393681920e+00 1.164918496689e+00 1.303890883599e+00 1.403887430383e+00 1.422744912343e+00 1.355657688608e+00 1.265087658280e+00 1.199825543594e+00 1.240916856207e+00 1.335390597949e+00 1.446411099387e+00 1.486939915332e+00 1.442345528467e+00 1.336381525096e+00 1.231578680025e+00 1.206580506829e+00 1.291605549679e+00 1.434178302356e+00 1.553784662123e+00 1.594793853000e+00 1.541441197302e+00 1.420390332414e+00 1.299291259054e+00 1.263030285839e+00 1.345341099732e+00 1.491250224674e+00 1.616048003950e+00 1.662468962024e+00 1.615645502072e+00 1.503624967185e+00 1.392281265595e+00 1.358366565699e+00 1.429160429683e+00 1.554679876754e+00 1.659015899166e+00 1.691804118183e+00 1.644247331846e+00 1.549279702958e+00 1.470993257820e+00 1.469792007523e+00 1.551208689887e+00 1.660796983123e+00 1.732769641712e+00 1.729072615097e+00 1.652597748569e+00 1.547762845144e+00 1.486020410931e+00 1.520614348164e+00 1.636792057573e+00 1.767660363971e+00 1.843554653439e+00 1.869352326871e+00 1.856647804790e+00 1.827683489952e+00 1.749136573281e+00 1.676591740683e+00 1.653790550339e+00 1.698106942841e+00 1.785722212190e+00 1.871048901970e+00 1.916532812556e+00 1.908876017146e+00 1.861788865257e+00 1.809049496826e+00 1.787503868496e+00 1.813876038804e+00 1.873322342182e+00 1.931810540211e+00 1.958645204551e+00 1.941612375728e+00 1.890967679030e+00 1.834354145948e+00 1.802830197662e+00 1.812114496980e+00 1.852247132192e+00 1.895860799464e+00 1.916541700519e+00 1.902407714517e+00 1.860486328796e+00 1.812587067821e+00 1.784071280597e+00 1.789156834288e+00 1.822196489369e+00 1.862844089044e+00 1.889412832597e+00 1.889781983619e+00 1.865024500463e+00 1.826741613617e+00 1.790398800559e+00 1.767427631642e+00 1.760572797692e+00 1.765006420901e+00 1.773672514320e+00 1.781955328538e+00 1.788594422799e+00 1.793399481720e+00 1.810868686189e+00 1.825226847966e+00 1.845421827118e+00 1.854981231772e+00 1.843779544143e+00 1.813252397277e+00 1.775941398491e+00 1.749507158318e+00 1.746694366794e+00 1.767073916584e+00 1.796914213775e+00 1.817419954263e+00 1.814867030650e+00 1.787055609314e+00 1.744615714632e+00 1.706779570990e+00 1.692013884720e+00 1.707381717182e+00 1.744050959333e+00 1.783083324121e+00 1.806179876078e+00 1.803860118817e+00 1.778502210042e+00 1.742184902015e+00 1.710541684824e+00 1.694665327420e+00 1.695357126825e+00 1.704154879730e+00 1.710077947737e+00 1.707016544585e+00 1.697273425135e+00 1.689530683195e+00 1.692523118951e+00 1.707981367882e+00 1.727919068553e+00 1.738788032736e+00 1.729439547248e+00 1.698235776515e+00 1.656258276162e+00 1.624215542895e+00 1.622094576884e+00 1.655482545515e+00 1.709440517761e+00 1.756217050903e+00 1.769358562838e+00 1.735070498479e+00 1.658486169415e+00 1.565048838688e+00 1.494609158869e+00 1.482549010752e+00 1.534084210769e+00 1.618377405038e+00 1.690139063197e+00 1.713407029484e+00 1.673387537178e+00 1.580314370390e+00 1.469200131516e+00 1.391517195728e+00 1.389326893816e+00 1.461968287216e+00 1.566260008067e+00 1.650185853783e+00 1.679019978848e+00 1.643999227249e+00 1.563000365734e+00 1.476287330424e+00 1.431665506735e+00 1.455392401401e+00 1.530854864165e+00 1.612772883095e+00 1.658020196427e+00 1.644517111876e+00 1.577301149626e+00 1.487967988811e+00 1.425438671497e+00 1.430129275974e+00 1.502066845550e+00 1.600333264321e+00 1.674184695500e+00 1.689313861786e+00 1.638338696288e+00 1.543279406025e+00 1.452210547938e+00 1.421008981159e+00 1.474925882326e+00 1.585074464500e+00 1.693187087670e+00 1.748788017815e+00 1.727043844143e+00 1.633799084586e+00 1.506555482422e+00 1.408310464729e+00 1.398464926248e+00 1.483835101731e+00 1.610626927454e+00 1.710167003555e+00 1.734778804888e+00 1.668605476232e+00 1.530210493839e+00 1.374226473540e+00 1.282653634257e+00 1.316819412910e+00 1.454525902699e+00 1.614189529310e+00 1.721642228906e+00 1.736337363425e+00 1.653687969488e+00 1.505391971937e+00 1.359643651865e+00 1.303559759259e+00 1.380288271455e+00 1.542590133188e+00 1.704241650569e+00 1.799633858002e+00 1.799305453406e+00 1.709620845979e+00 1.571731330132e+00 1.456082821270e+00 1.433984368567e+00 1.522013611707e+00 1.666497876999e+00 1.794510867996e+00 1.856460137873e+00 1.837610833963e+00 1.758052988001e+00 1.667664136989e+00 1.628190382497e+00 1.675259568071e+00 1.788975972415e+00 1.912514979487e+00 1.991984990453e+00 1.999442036900e+00 1.939868445390e+00 1.850399976497e+00 1.789546461359e+00 1.807213327884e+00 1.906895003606e+00 2.042462590197e+00 2.152745573823e+00 2.192767785242e+00 2.147164745014e+00 2.033813689608e+00 1.902330936268e+00 1.820833289237e+00 1.839568547906e+00 1.950865164449e+00 2.096413076914e+00 2.210946228358e+00 2.252302814170e+00 2.210301786236e+00 2.106555581311e+00 1.988902700629e+00 1.915184992410e+00 1.922256916550e+00 2.000018247986e+00 2.101716661050e+00 2.177852502470e+00 2.199903012195e+00 2.167265881135e+00 2.103889452635e+00 2.046778256317e+00 2.026688436256e+00 2.049244152611e+00 2.092693045827e+00 2.124913592347e+00 2.124049659877e+00 2.090294883254e+00 2.046477287743e+00 2.026955408629e+00 2.056099722347e+00 2.129276251944e+00 2.214405800148e+00 2.271928536335e+00 2.275396271738e+00 2.223576981913e+00 2.143792565330e+00 2.084749639155e+00 2.092990765906e+00 2.180193238567e+00 2.312325470950e+00 2.433163709649e+00 2.494882145181e+00 2.475768524571e+00 2.386980868458e+00 2.272003679954e+00 2.194384927600e+00 2.205559361233e+00 2.306945969860e+00 2.447883777085e+00 2.561710406932e+00 2.599521797356e+00 2.545621914658e+00 2.422055388962e+00 2.285757222018e+00 2.210723550542e+00 2.245882168172e+00 2.375498047269e+00 2.531826436743e+00 2.641747340792e+00 2.658806591289e+00 2.574580764149e+00 2.420861314712e+00 2.265143733913e+00 2.188366973213e+00 2.235498009316e+00 2.377156585605e+00 2.534755586534e+00 2.633140282137e+00 2.629681129305e+00 2.522095112904e+00 2.348690854390e+00 2.182105918176e+00 2.103931439121e+00 2.152322420270e+00 2.288582253845e+00 2.431308824703e+00 2.509821494626e+00 2.489285414369e+00 2.375698105616e+00 2.213792411209e+00 2.076640421621e+00 2.034030202637e+00 2.103149947888e+00 2.234014302892e+00 2.351577735482e+00 2.399691765235e+00 2.358441114910e+00 2.246132752930e+00 2.114023938037e+00 2.028655323102e+00 2.034848239283e+00 2.121409614315e+00 2.231284092638e+00 2.303066872723e+00 2.300572242072e+00 2.222845889622e+00 2.103731077871e+00 2.001780083424e+00 1.972943894967e+00 2.031664197754e+00 2.138805142253e+00 2.232722868797e+00 2.265571547657e+00 2.220808813250e+00 2.117331115747e+00 2.005126425537e+00 1.946707887320e+00 1.979277272358e+00 2.084329166749e+00 2.202880432082e+00 2.275529600265e+00 2.268589951638e+00 2.183140447775e+00 2.055504397698e+00 1.948600371503e+00 1.923661118732e+00 1.996178295313e+00 2.121599292414e+00 2.230504059222e+00 2.267860467772e+00 2.210629828305e+00 2.072505986183e+00 1.903651835562e+00 1.780552578634e+00 1.768719818111e+00 1.868795392461e+00 2.015119841795e+00 2.129415189060e+00 2.159485167105e+00 2.089597820849e+00 1.940963557804e+00 1.769339978724e+00 1.652205001121e+00 1.647986526037e+00 1.745989320860e+00 1.877101896350e+00 1.969577127109e+00 1.981583130698e+00 1.907482513484e+00 1.775969706437e+00 1.643648819311e+00 1.574546485968e+00 1.598986161601e+00 1.687299259159e+00 1.776962721727e+00 1.815355120843e+00 1.779719445270e+00 1.680893350539e+00 1.560804802595e+00 1.480066848935e+00 1.484444855909e+00 1.566654585746e+00 1.673021099582e+00 1.745280803495e+00 1.748298775229e+00 1.677979750979e+00 1.561784064926e+00 1.453798745171e+00 1.413887234293e+00 1.465625215304e+00 1.574105450430e+00 1.677173358787e+00 1.724505648050e+00 1.693329510089e+00 1.591353251013e+00 1.456201630520e+00 1.349189822260e+00 1.328536846032e+00 1.403109370931e+00 1.523845996959e+00 1.627236931411e+00 1.669499716134e+00 1.635434631068e+00 1.537973560256e+00 1.415857556950e+00 1.325207131795e+00 1.313595153039e+00 1.384083877754e+00 1.494181470664e+00 1.592096261270e+00 1.643390422983e+00 1.637166496824e+00 1.583983279340e+00 1.510562063630e+00 1.450415570520e+00 1.429311904439e+00 1.451736048408e+00 1.500994272684e+00 1.553016348301e+00 1.589875846820e+00 1.605205024314e+00 1.602809272695e+00 1.592003736225e+00 1.582328607215e+00 1.579726074037e+00 1.585886604882e+00 1.600063976075e+00 1.621253573503e+00 1.648688530423e+00 1.680544640371e+00 1.712557124475e+00 1.738487776695e+00 1.752594839683e+00 1.753068732678e+00 1.744307139559e+00 1.736249699776e+00 1.739959515310e+00 1.760985944863e+00 1.794754821631e+00 1.828008730630e+00 1.845532022173e+00 1.838079242611e+00 1.807861290384e+00 1.769491790565e+00 1.744790852637e+00 1.751284907249e+00 1.790164692744e+00 1.843954305177e+00 1.886362134920e+00 1.896116117427e+00 1.867028336985e+00 1.812223742519e+00 1.761303927916e+00 1.747407306107e+00 1.786216340223e+00 1.862773009899e+00 1.940463824787e+00 1.982180480988e+00 1.967146762134e+00 1.899601751075e+00 1.810893201482e+00 1.751506502671e+00 1.765372272041e+00 1.855927525646e+00 1.980826824788e+00 2.081526629015e+00 2.112867875438e+00 2.057945787897e+00 1.934643895871e+00 1.797802118151e+00 1.727306796315e+00 1.781747793852e+00 1.944475017416e+00 2.138545956873e+00 2.283910697312e+00 2.329506997594e+00 2.261931180463e+00 2.108709769203e+00 1.939731927700e+00 1.853017297522e+00 1.917297907239e+00 2.107482697349e+00 2.330540001280e+00 2.496541423541e+00 2.551977337992e+00 2.485725811496e+00 2.329591176246e+00 2.156064142811e+00 2.060134578313e+00 2.104875838108e+00 2.266509277008e+00 2.458132217566e+00 2.594810938299e+00 2.628090935286e+00 2.553505587802e+00 2.409705843676e+00 2.270633806876e+00 2.217533045722e+00 2.285989723783e+00 2.435882508495e+00 2.586486677173e+00 2.668592474396e+00 2.650311778873e+00 2.543506538351e+00 2.401628169224e+00 2.304213431085e+00 2.315446868012e+00 2.434329578548e+00 2.594984900949e+00 2.716050803858e+00 2.741240418304e+00 2.655149059257e+00 2.487156935259e+00 2.308435313698e+00 2.210868210051e+00 2.252014693813e+00 2.404502940122e+00 2.580924645448e+00 2.696555128181e+00 2.703752908437e+00 2.600411752708e+00 2.429683649771e+00 2.271901463112e+00 2.213486574194e+00 2.287844207969e+00 2.445779387742e+00 2.599219571047e+00 2.677379070730e+00 2.651139334929e+00 2.537571361731e+00 2.395812441555e+00 2.307955660597e+00 2.333023186650e+00 2.459701532228e+00 2.616172151157e+00 2.722981024340e+00 2.731054252561e+00 2.635414675019e+00 2.477575263025e+00 2.337711576616e+00 2.301435850510e+00 2.398787833755e+00 2.576331796995e+00 2.742427224122e+00 2.822672618438e+00 2.784618976902e+00 2.644240241891e+00 2.465338125925e+00 2.344701274838e+00 2.362007679948e+00 2.513912413995e+00 2.716328974234e+00 2.870204142383e+00 2.908814183134e+00 2.812615863189e+00 2.612309293486e+00 2.387825676452e+00 2.250172260622e+00 2.278680235064e+00 2.448666252706e+00 2.655080052964e+00 2.793858072650e+00 2.804246515331e+00 2.676783904474e+00 2.453381475637e+00 2.224117102618e+00 2.102986935771e+00 2.154622217598e+00 2.330813293548e+00 2.518926369242e+00 2.623930700618e+00 2.599998499751e+00 2.453639413776e+00 2.241840422172e+00 2.063237639556e+00 2.017138833879e+00 2.124507020900e+00 2.306383967859e+00 2.456718199471e+00 2.502933607327e+00 2.421959184028e+00 2.240895759666e+00 2.034446597121e+00 1.907147617287e+00 1.931934102815e+00 2.080944404847e+00 2.254302314170e+00 2.359965884536e+00 2.351023675988e+00 2.231499866807e+00 2.055484334119e+00 1.917423200822e+00 1.907933765216e+00 2.037167835706e+00 2.223818607598e+00 2.367429938814e+00 2.401539005283e+00 2.308027703577e+00 2.120260893202e+00 1.923908121219e+00 1.836244877521e+00 1.925878883516e+00 2.139497810323e+00 2.358247142290e+00 2.483409054762e+00 2.464066879907e+00 2.299362524468e+00 2.040664167634e+00 1.795570422589e+00 1.703752014634e+00 1.826861010557e+00 2.073074083664e+00 2.301824313521e+00 2.416180149096e+00 2.375476918561e+00 2.190639589602e+00 1.924550468350e+00 1.693631086389e+00 1.632192527591e+00 1.773534830011e+00 2.007850587154e+00 2.202957665381e+00 2.278032571572e+00 2.207819729033e+00 2.017445991346e+00 1.781649000792e+00 1.616778939162e+00 1.621691059637e+00 1.778167828653e+00 1.972384825613e+00 2.099499091372e+00 2.105078688913e+00 1.985921289100e+00 1.787982955878e+00 1.604207498442e+00 1.544896340643e+00 1.648535681056e+00 1.837630236230e+00 2.001681022532e+00 2.066431216141e+00 2.006739306908e+00 1.845683361357e+00 1.655150695452e+00 1.544626141351e+00 1.596077041382e+00 1.778486197038e+00 1.984489159072e+00 2.120214973357e+00 2.136607670647e+00 2.030325528586e+00 1.842933780892e+00 1.659601551752e+00 1.585401971007e+00 1.668778763646e+00 1.849473613317e+00 2.023523925345e+00 2.114442400064e+00 2.090920584275e+00 1.965806340590e+00 1.793746224453e+00 1.661598254619e+00 1.647945198914e+00 1.756783037703e+00 1.914722846102e+00 2.037693978441e+00 2.074753711854e+00 2.017287752274e+00 1.897440844352e+00 1.780627475738e+00 1.739361648341e+00 1.802786145185e+00 1.930503682011e+00 2.049218512650e+00 2.099944614438e+00 2.058513933628e+00 1.939896893223e+00 1.796613849910e+00 1.704885137967e+00 1.722116849122e+00 1.837276332843e+00 1.981780501039e+00 2.083813439675e+00 2.101427738302e+00 2.030887498935e+00 1.906413189735e+00 1.792876168680e+00 1.759105690278e+00 1.829396521577e+00 1.962105336363e+00 2.086900661886e+00 2.149008166424e+00 2.127699650202e+00 2.039529939594e+00 1.933905700596e+00 1.875478690265e+00 1.905958962556e+00 2.010234260598e+00 2.129431028938e+00 2.202441001713e+00 2.193860559190e+00 2.103983692144e+00 1.970287748450e+00 1.859972973789e+00 1.840452402065e+00 1.929376537707e+00 2.078276425813e+00 2.213471655882e+00 2.278522307576e+00 2.250997893333e+00 2.145538765775e+00 2.011370525997e+00 1.918940471324e+00 1.923889108172e+00 2.024275028183e+00 2.163027603400e+00 2.272073950927e+00 2.306169916536e+00 2.253891834485e+00 2.138111743006e+00 2.010108788935e+00 1.931742543611e+00 1.940730122461e+00 2.022396631194e+00 2.123260231540e+00 2.189085472443e+00 2.189795115945e+00 2.126698663348e+00 2.029886983521e+00 1.947184926038e+00 1.921151745694e+00 1.961714598628e+00 2.040262158234e+00 2.112486798750e+00 2.145073360067e+00 2.128856252872e+00 2.079766046966e+00 2.030686086150e+00 2.014577643934e+00 2.044341701080e+00 2.104939897717e+00 2.165386711476e+00 2.198640328193e+00 2.194929350720e+00 2.164902823897e+00 2.133605370335e+00 2.126543094415e+00 2.153685613875e+00 2.203087318655e+00 2.249962235859e+00 2.273055182928e+00 2.267027162632e+00 2.245819050444e+00 2.235936811861e+00 2.260513781552e+00 2.322411022967e+00 2.400142585625e+00 2.460275479397e+00 2.475653827930e+00 2.438907790884e+00 2.368204101441e+00 2.303405760853e+00 2.288820908298e+00 2.345278454705e+00 2.453086465032e+00 2.564244669194e+00 2.629913985384e+00 2.621320506103e+00 2.539483008926e+00 2.416778729644e+00 2.308759349085e+00 2.269962507111e+00 2.318335540696e+00 2.420472523666e+00 2.516338774832e+00 2.554778400599e+00 2.514207515128e+00 2.409189471814e+00 2.287217060540e+00 2.211430090712e+00 2.224111878066e+00 2.313113542726e+00 2.420496262616e+00 2.482414230407e+00 2.460614141537e+00 2.356165978524e+00 2.212545392704e+00 2.105962258523e+00 2.107238374671e+00 2.224299478562e+00 2.391718736071e+00 2.521166161910e+00 2.547276230234e+00 2.446274756130e+00 2.243271702860e+00 2.017461289521e+00 1.890968244967e+00 1.955705881072e+00 2.176477185809e+00 2.427932370775e+00 2.594973326020e+00 2.611218573647e+00 2.462889019913e+00 2.191976103064e+00 1.905609342693e+00 1.768026178451e+00 1.888579658946e+00 2.186862079562e+00 2.494075254791e+00 2.684238029265e+00 2.694784318026e+00 2.520140803664e+00 2.212421939914e+00 1.891790567315e+00 1.739187978702e+00 1.867831525497e+00 2.176341711480e+00 2.480767533537e+00 2.654371141401e+00 2.639836406032e+00 2.438939411790e+00 2.112617279552e+00 1.791700159939e+00 1.663260581599e+00 1.819510314418e+00 2.131141620848e+00 2.415061406338e+00 2.557242512517e+00 2.513255882478e+00 2.297286811143e+00 1.982718110882e+00 1.709425384109e+00 1.646533136780e+00 1.830695779568e+00 2.114826125098e+00 2.339375128708e+00 2.413240709557e+00 2.309111700995e+00 2.055978833978e+00 1.742748667699e+00 1.522417924391e+00 1.540129953824e+00 1.761997228884e+00 2.019840574930e+00 2.179524550604e+00 2.177161155014e+00 2.008377772322e+00 1.726228807189e+00 1.452233220670e+00 1.363023834354e+00 1.531653021443e+00 1.820711407325e+00 2.064411392224e+00 2.167081601395e+00 2.095524575683e+00 1.870286625243e+00 1.571130284339e+00 1.350927985831e+00 1.376640507735e+00 1.626542851697e+00 1.923508705861e+00 2.127949078167e+00 2.171279949795e+00 2.040654932996e+00 1.774756217096e+00 1.473306405820e+00 1.304880185279e+00 1.400393810441e+00 1.672450123948e+00 1.943709873417e+00 2.099505145969e+00 2.091901250151e+00 1.925645503522e+00 1.657235359654e+00 1.404199095566e+00 1.326382696620e+00 1.480798689018e+00 1.740308067468e+00 1.955945835880e+00 2.042324249497e+00 1.971543735811e+00 1.764873965477e+00 1.495319512484e+00 1.293905950062e+00 1.296394195242e+00 1.487107359503e+00 1.719823981348e+00 1.873178863989e+00 1.887600969643e+00 1.754907472194e+00 1.514547676297e+00 1.261645169258e+00 1.145420529037e+00 1.254948149151e+00 1.492141395257e+00 1.709489512767e+00 1.818256469210e+00 1.785958716144e+00 1.626132695209e+00 1.399301138630e+00 1.218531664057e+00 1.210013110152e+00 1.379667278198e+00 1.606565444865e+00 1.778730925192e+00 1.838096139780e+00 1.773662273863e+00 1.616460692975e+00 1.438795382472e+00 1.341096111405e+00 1.388775024363e+00 1.543235175628e+00 1.708473316757e+00 1.809074881176e+00 1.812305709942e+00 1.726583233809e+00 1.597616618578e+00 1.498000424532e+00 1.492070848544e+00 1.583490424108e+00 1.713446207784e+00 1.812994757516e+00 1.839914914049e+00 1.788211976683e+00 1.687316230749e+00 1.594400668994e+00 1.569439758660e+00 1.632209891318e+00 1.744906594138e+00 1.845343140084e+00 1.885318901867e+00 1.846900364560e+00 1.745536331357e+00 1.627017623602e+00 1.553023479751e+00 1.565340898658e+00 1.650830447991e+00 1.753740300686e+00 1.817625297291e+00 1.811296597988e+00 1.735870612217e+00 1.623743529290e+00 1.529807409584e+00 1.505491724415e+00 1.560562290843e+00 1.654768771538e+00 1.732066519637e+00 1.753782542941e+00 1.711330565742e+00 1.627217989120e+00 1.547877342107e+00 1.522117729420e+00 1.566748487860e+00 1.651794719089e+00 1.725398686429e+00 1.746444597607e+00 1.701248330857e+00 1.608393803531e+00 1.515696596407e+00 1.481550306491e+00 1.534564651065e+00 1.646656936076e+00 1.757554420877e+00 1.814730272552e+00 1.793620342208e+00 1.703640465899e+00 1.588492347259e+00 1.515632945563e+00 1.539156326857e+00 1.652582311011e+00 1.794751415742e+00 1.898433465270e+00 1.921860616530e+00 1.858019197367e+00 1.736245901024e+00 1.618303993861e+00 1.575698856049e+00 1.638897295537e+00 1.767466466041e+00 1.886530040632e+00 1.934914746472e+00 1.885389713475e+00 1.749880495499e+00 1.581686778433e+00 1.468233925708e+00 1.485019356058e+00 1.622254388689e+00 1.794057224063e+00 1.912683787562e+00 1.925919261961e+00 1.822931108057e+00 1.636128698328e+00 1.444759729918e+00 1.360674401388e+00 1.446873538206e+00 1.642166198170e+00 1.832560900639e+00 1.933993085523e+00 1.908492303528e+00 1.762431233857e+00 1.548584885519e+00 1.369715616617e+00 1.344500986551e+00 1.493837766605e+00 1.713199519697e+00 1.886786987790e+00 1.945448209283e+00 1.868398396325e+00 1.681415272942e+00 1.462218233919e+00 1.338272128161e+00 1.409993120363e+00 1.631072654197e+00 1.870117995917e+00 2.024783824223e+00 2.044461043386e+00 1.925335748509e+00 1.710478197423e+00 1.495371821931e+00 1.412256322620e+00 1.528357579389e+00 1.762507151154e+00 1.984732950232e+00 2.106148797706e+00 2.088848247834e+00 1.940715022727e+00 1.715419859467e+00 1.514103517158e+00 1.456490959597e+00 1.578858702317e+00 1.790098292331e+00 1.973828457438e+00 2.057120240217e+00 2.016237567978e+00 1.871816372681e+00 1.686354560185e+00 1.553987935488e+00 1.553157558972e+00 1.674988999743e+00 1.834496920912e+00 1.946964485134e+00 1.966618797780e+00 1.890985258473e+00 1.757711111570e+00 1.635883064060e+00 1.596490844528e+00 1.659427730552e+00 1.774833480007e+00 1.868764009772e+00 1.888931933956e+00 1.821064004916e+00 1.691470980545e+00 1.563294379048e+00 1.513360211646e+00 1.576217285103e+00 1.708862101082e+00 1.831825027064e+00 1.882418384465e+00 1.835142408525e+00 1.706116263274e+00 1.554027696297e+00 1.468089828355e+00 1.513684957433e+00 1.666341993528e+00 1.837917232610e+00 1.947644704020e+00 1.952640365849e+00 1.852920695201e+00 1.693147539054e+00 1.559885421271e+00 1.547078966949e+00 1.675316538287e+00 1.868557670607e+00 2.027937621697e+00 2.086102095358e+00 2.019229428304e+00 1.849185902165e+00 1.647420425767e+00 1.528026829182e+00 1.582039604414e+00 1.779492152762e+00 2.005066451541e+00 2.156851474132e+00 2.179411952500e+00 2.064384001346e+00 1.851089877661e+00 1.630624138648e+00 1.530772938416e+00 1.625116230132e+00 1.846128698916e+00 2.065444390834e+00 2.188501226217e+00 2.172360110876e+00 2.022243146822e+00 1.791424597617e+00 1.582338497419e+00 1.516751848117e+00 1.632661708168e+00 1.837172254790e+00 2.008629490236e+00 2.069421304842e+00 1.994087968278e+00 1.806350207040e+00 1.580839568113e+00 1.437167499540e+00 1.472740801781e+00 1.654499424729e+00 1.860007952725e+00 1.987617723009e+00 1.988369812973e+00 1.863985211796e+00 1.666569952299e+00 1.498221954913e+00 1.473838103328e+00 1.615905909450e+00 1.826770524699e+00 1.991516146609e+00 2.039086723103e+00 1.949039056671e+00 1.751866074674e+00 1.534497481098e+00 1.431009905351e+00 1.529013890894e+00 1.761740739485e+00 1.991373065091e+00 2.115378437828e+00 2.084813502748e+00 1.901167439885e+00 1.620846035412e+00 1.371308095151e+00 1.330289376499e+00 1.544147173274e+00 1.858223518078e+00 2.113712975574e+00 2.220849965979e+00 2.146649225062e+00 1.907626177418e+00 1.576545012862e+00 1.304691514023e+00 1.290873934744e+00 1.546297344107e+00 1.875481882836e+00 2.118956557840e+00 2.197406260773e+00 2.088807850858e+00 1.820658834142e+00 1.478168854327e+00 1.227757701807e+00 1.259866794124e+00 1.534956196038e+00 1.847225166088e+00 2.055357822552e+00 2.096538710000e+00 1.963050462998e+00 1.696958491305e+00 1.399598894669e+00 1.238835265591e+00 1.337995962163e+00 1.601520777200e+00 1.856091881217e+00 1.994838005862e+00 1.976502219455e+00 1.811483406228e+00 1.561279026141e+00 1.344912579294e+00 1.305562635806e+00 1.467616007834e+00 1.702218200916e+00 1.878365286931e+00 1.925125905993e+00 1.826401350396e+00 1.617067048419e+00 1.389227412573e+00 1.286028966930e+00 1.396946565544e+00 1.640832476786e+00 1.875279285292e+00 2.004844200298e+00 1.989523162252e+00 1.838149262574e+00 1.610238599215e+00 1.421399435154e+00 1.405739023089e+00 1.584037133483e+00 1.837617865021e+00 2.040934027535e+00 2.120586348757e+00 2.053519096124e+00 1.862758673939e+00 1.619889700685e+00 1.444485266855e+00 1.449473946400e+00 1.621731069318e+00 1.838321109221e+00 1.987379243298e+00 2.009235428158e+00 1.892745157727e+00 1.672063562995e+00 1.430033221870e+00 1.292159133418e+00 1.346687796580e+00 1.535863879463e+00 1.730094970190e+00 1.836242522906e+00 1.813981376904e+00 1.668536259085e+00 1.449179007859e+00 1.252382529440e+00 1.196521314778e+00 1.313592579158e+00 1.505703513798e+00 1.659469930412e+00 1.708619431683e+00 1.633269055187e+00 1.454546985800e+00 1.236694791831e+00 1.088482269079e+00 1.108859145411e+00 1.270342147413e+00 1.456659132206e+00 1.577000330141e+00 1.589474237153e+00 1.493261614965e+00 1.325375391031e+00 1.161401454289e+00 1.098153892167e+00 1.177718001158e+00 1.337269913011e+00 1.484451982005e+00 1.559983699762e+00 1.544344708786e+00 1.453024850385e+00 1.332549516418e+00 1.249298790123e+00 1.254449594687e+00 1.340150048653e+00 1.449721566758e+00 1.526393048070e+00 1.539890438656e+00 1.490708814460e+00 1.407069239697e+00 1.335621919214e+00 1.319008439078e+00 1.365515844457e+00 1.443657534509e+00 1.509723684121e+00 1.534275710581e+00 1.512154635677e+00 1.461488609969e+00 1.414950958368e+00 1.401884234911e+00 1.427961696500e+00 1.471219530601e+00 1.499261878476e+00 1.489697186342e+00 1.441513032378e+00 1.376955366014e+00 1.333127633835e+00 1.339782604279e+00 1.394205572782e+00 1.461140466542e+00 1.497199971375e+00 1.473234949994e+00 1.385669437489e+00 1.261810411508e+00 1.159676908270e+00 1.144941277364e+00 1.233994000113e+00 1.373609582668e+00 1.491240326562e+00 1.535513196253e+00 1.486371744618e+00 1.357354607317e+00 1.199771672148e+00 1.101010276765e+00 1.137383053095e+00 1.290624181573e+00 1.470454085273e+00 1.596255910828e+00 1.623608660737e+00 1.543843353289e+00 1.384232177288e+00 1.211869150896e+00 1.125815003574e+00 1.190262744623e+00 1.358158616648e+00 1.529321421175e+00 1.629055080432e+00 1.623314143310e+00 1.515973616248e+00 1.349116677992e+00 1.203861282513e+00 1.173924367138e+00 1.282449476796e+00 1.453986125684e+00 1.596419995994e+00 1.652473753763e+00 1.604879952286e+00 1.474616342765e+00 1.321282558261e+00 1.233227759179e+00 1.273723744587e+00 1.414128051613e+00 1.566901845047e+00 1.657416788686e+00 1.648303495419e+00 1.540587240260e+00 1.374304618430e+00 1.228386692219e+00 1.193714352158e+00 1.292935191924e+00 1.452175295038e+00 1.579415266426e+00 1.616757890934e+00 1.547382119012e+00 1.395529757639e+00 1.229794539165e+00 1.153314191095e+00 1.230410500575e+00 1.408580211165e+00 1.582647434411e+00 1.674750793443e+00 1.649753830162e+00 1.514255328109e+00 1.320708276802e+00 1.173608098169e+00 1.188832044433e+00 1.367992558358e+00 1.596495925370e+00 1.765064336268e+00 1.810869281529e+00 1.714384760513e+00 1.498745752415e+00 1.240636538483e+00 1.086717891334e+00 1.173716455568e+00 1.438494311288e+00 1.717704231060e+00 1.900923170430e+00 1.935419983887e+00 1.812684910941e+00 1.567751839019e+00 1.291647757975e+00 1.145070245278e+00 1.255779257812e+00 1.536026904977e+00 1.817776406365e+00 1.994637921934e+00 2.018939024864e+00 1.887255793972e+00 1.638222904036e+00 1.360534617764e+00 1.198190579018e+00 1.264049204650e+00 1.488960443088e+00 1.720330472675e+00 1.856514201918e+00 1.854236449293e+00 1.715503353350e+00 1.484615866357e+00 1.253697233414e+00 1.152795573568e+00 1.248070919974e+00 1.452379921416e+00 1.639934295098e+00 1.734567418410e+00 1.710410817035e+00 1.582986058096e+00 1.406560959885e+00 1.268918861541e+00 1.252953971727e+00 1.359714338755e+00 1.508480940508e+00 1.616477969562e+00 1.638409488642e+00 1.568751717557e+00 1.438542506501e+00 1.310456433006e+00 1.257097734549e+00 1.307911877585e+00 1.419456883695e+00 1.519839324291e+00 1.557252340555e+00 1.514618664441e+00 1.410239255592e+00 1.294997276708e+00 1.236784319885e+00 1.275541787169e+00 1.384114865117e+00 1.496142164115e+00 1.555337215985e+00 1.535806204674e+00 1.445268233470e+00 1.324394987990e+00 1.238463572891e+00 1.242850764641e+00 1.332831514593e+00 1.447850682014e+00 1.522992899569e+00 1.519724785698e+00 1.432938040441e+00 1.292839026421e+00 1.164861661324e+00 1.128418561340e+00 1.211040954930e+00 1.355401675907e+00 1.479230397405e+00 1.525362099675e+00 1.471346849912e+00 1.329571979865e+00 1.150470329496e+00 1.024148684462e+00 1.038127364902e+00 1.179637929924e+00 1.351465337489e+00 1.467810068972e+00 1.482589326002e+00 1.385565205693e+00 1.200339022124e+00 9.898965414396e-01 8.621144323535e-01 9.065343437132e-01 1.071395910317e+00 1.237829465112e+00 1.327336207531e+00 1.306906543147e+00 1.178697568966e+00 9.791018303097e-01 7.886580467320e-01 7.296632341202e-01 8.448675332031e-01 1.026084704162e+00 1.167052833651e+00 1.216148627096e+00 1.162088974817e+00 1.027712709870e+00 8.735678375439e-01 7.961973115138e-01 8.602052014761e-01 1.012045510152e+00 1.154904424525e+00 1.226092039860e+00 1.201952518081e+00 1.093197838352e+00 9.469153160878e-01 8.482170240887e-01 8.765973507412e-01 1.011920000478e+00 1.161799233824e+00 1.250386804418e+00 1.238733806789e+00 1.120980707610e+00 9.254325339107e-01 7.287365499210e-01 6.684265829429e-01 8.067410707047e-01 1.021142237731e+00 1.192450791213e+00 1.260281819927e+00 1.201988990996e+00 1.024324754373e+00 7.670067762246e-01 5.338090966486e-01 5.354038075490e-01 7.683768964552e-01 1.021268153227e+00 1.190282195814e+00 1.234007792516e+00 1.141962280847e+00 9.288155846253e-01 6.378151808147e-01 3.816733311255e-01 4.311787392199e-01 6.936572564054e-01 9.272481678618e-01 1.055994039660e+00 1.054197383578e+00 9.223182974572e-01 6.845563985808e-01 4.011060558788e-01 2.846405053270e-01 5.116396129733e-01 7.749540831081e-01 9.566390863166e-01 1.019871815450e+00 9.554611492261e-01 7.778942034438e-01 5.326606352873e-01 3.499715344258e-01 4.589208992779e-01 7.115791550682e-01 9.268613680802e-01 1.043231689953e+00 1.038351590942e+00 9.152420657194e-01 7.045797758657e-01 4.873019410744e-01 4.500668721594e-01 6.474825401525e-01 8.869673287134e-01 1.062082771834e+00 1.131749953598e+00 1.086344076383e+00 9.435141208053e-01 7.551623246589e-01 6.259941939311e-01 6.717788437193e-01 8.494096276760e-01 1.033499746198e+00 1.148790632117e+00 1.164310095875e+00 1.079768023605e+00 9.236414914152e-01 7.593161634518e-01 6.847578393589e-01 7.543539395349e-01 8.977093337083e-01 1.019651940332e+00 1.067011762206e+00 1.023953292771e+00 9.059627484324e-01 7.631108883098e-01 6.828570916576e-01 7.347657904341e-01 8.767088490105e-01 1.017421466326e+00 1.096671167683e+00 1.090249649505e+00 1.004441571659e+00 8.770961433745e-01 7.800341977068e-01 7.892245570720e-01 9.024544095250e-01 1.043215023391e+00 1.141661441945e+00 1.161079833207e+00 1.096119278511e+00 9.728872726229e-01 8.531343359722e-01 8.219701023885e-01 9.141020794897e-01 1.068805273248e+00 1.204821558302e+00 1.270610271085e+00 1.247494268712e+00 1.148056590617e+00 1.019011861073e+00 9.402003906791e-01 9.817475577188e-01 1.127518305134e+00 1.297789848873e+00 1.422602801819e+00 1.463814331264e+00 1.413927827167e+00 1.295328158507e+00 1.161564900489e+00 1.089053926743e+00 1.131280866625e+00 1.264149046767e+00 1.415203448575e+00 1.522958516915e+00 1.555937419138e+00 1.511862242972e+00 1.414751609200e+00 1.310195411104e+00 1.251092935883e+00 1.267171987312e+00 1.341910673167e+00 1.430535751881e+00 1.493798068429e+00 1.514041659064e+00 1.495911916719e+00 1.459815274345e+00 1.430268269886e+00 1.421612642571e+00 1.429837022060e+00 1.438310213960e+00 1.432223833225e+00 1.410654916769e+00 1.389742036377e+00 1.394202646475e+00 1.438815678215e+00 1.513159318272e+00 1.585436314068e+00 1.620114508743e+00 1.594000321829e+00 1.506517360921e+00 1.386208415185e+00 1.291123564880e+00 1.286193383669e+00 1.388987870777e+00 1.548880281369e+00 1.692367957469e+00 1.763154994728e+00 1.734173085231e+00 1.610724034642e+00 1.434672069458e+00 1.287624054164e+00 1.264815519851e+00 1.390352243694e+00 1.587289336385e+00 1.758605099841e+00 1.839616139753e+00 1.803863810234e+00 1.661727804317e+00 1.462942234395e+00 1.298654492746e+00 1.270451520111e+00 1.395770104919e+00 1.584751141107e+00 1.734943117363e+00 1.783005797902e+00 1.707472318565e+00 1.526801207108e+00 1.303758678849e+00 1.149815305225e+00 1.172906608268e+00 1.351078507099e+00 1.561618783152e+00 1.702854663839e+00 1.722324842050e+00 1.609757067270e+00 1.395264093736e+00 1.157842252840e+00 1.031659805004e+00 1.117434573517e+00 1.341164735271e+00 1.562196404518e+00 1.689817615465e+00 1.684337988975e+00 1.545685498650e+00 1.312158725019e+00 1.069467617753e+00 9.537511444163e-01 1.047039347878e+00 1.253215436498e+00 1.436123621937e+00 1.518262078801e+00 1.472964801926e+00 1.314095723904e+00 1.098143832923e+00 9.341145682391e-01 9.438368859312e-01 1.113235586204e+00 1.313335968877e+00 1.444199966308e+00 1.459363457569e+00 1.354978117669e+00 1.168837003073e+00 9.900971575106e-01 9.482848675739e-01 1.089215158942e+00 1.307638765927e+00 1.485551858808e+00 1.554784914711e+00 1.490090193243e+00 1.304256329931e+00 1.055187164099e+00 8.689187675790e-01 9.036786224792e-01 1.132436665159e+00 1.390119977075e+00 1.564663005808e+00 1.602994116687e+00 1.491809265549e+00 1.253809824936e+00 9.585305247201e-01 7.604140586093e-01 8.442662546506e-01 1.120063283046e+00 1.392029670339e+00 1.558145407569e+00 1.575864868210e+00 1.439387672841e+00 1.175924746316e+00 8.562478223812e-01 6.422822234948e-01 7.379460419082e-01 1.015821551498e+00 1.268627055676e+00 1.406336104556e+00 1.396321609676e+00 1.239964350015e+00 9.698314025508e-01 6.647728660212e-01 5.168666792436e-01 6.901979463737e-01 9.700251786036e-01 1.189003553772e+00 1.286475036356e+00 1.244971808289e+00 1.077018374709e+00 8.275634885195e-01 5.984137729033e-01 5.741410906251e-01 7.714024523641e-01 1.002246327131e+00 1.159154278282e+00 1.201397437201e+00 1.123397573550e+00 9.487830566574e-01 7.371258901117e-01 6.039366969779e-01 6.623799764891e-01 8.418023848745e-01 1.011028054849e+00 1.101968132537e+00 1.092025887801e+00 9.903245845821e-01 8.376566956931e-01 7.130565088363e-01 7.095693898739e-01 8.287407285062e-01 9.796057308243e-01 1.085926089322e+00 1.111275993648e+00 1.050930275576e+00 9.286326171264e-01 7.990611128223e-01
 6.526745361552e-01 6.464671135663e-01 6.287417939496e-01 6.195925966497e-01 6.327895838360e-01 6.643907399215e-01 6.968345501271e-01 7.125235759360e-01 7.036981355291e-01 6.759801492609e-01 6.469116244747e-01 6.374852781105e-01 6.566522014916e-01 6.926669242135e-01 7.226043204928e-01 7.273293644528e-01 6.999108077119e-01 6.485423905223e-01 5.961210814252e-01 5.721450313707e-01 5.911836512367e-01 6.375281967066e-01 6.803860256103e-01 6.956302967590e-01 6.744151784785e-01 6.247274624393e-01 5.706688966957e-01 5.448618572334e-01 5.652472655339e-01 6.161943225858e-01 6.648232616720e-01 6.852924814500e-01 6.675084460444e-01 6.182224529968e-01 5.605030377948e-01 5.278575059882e-01 5.425395153365e-01 5.928131871216e-01 6.462425367403e-01 6.762379797574e-01 6.725390287138e-01 6.400777691422e-01 6.129341169547e-01 6.132643158095e-01 6.415410011329e-01 6.802379637008e-01 7.056012936567e-01 7.134642082456e-01 7.123158563633e-01 7.172775993636e-01 7.392261184173e-01 7.757101443210e-01 8.127818253007e-01 8.350055594866e-01 8.344309667917e-01 8.147212507002e-01 7.903483951269e-01 7.798395026260e-01 7.936901415743e-01 8.258340871693e-01 8.582084470518e-01 8.729367935769e-01 8.612446844519e-01 8.268282924715e-01 7.847962741745e-01 7.556344792113e-01 7.534702978118e-01 7.758562563143e-01 8.067039172350e-01 8.287779020050e-01 8.331789586680e-01 8.218483620218e-01 8.049351479864e-01 7.946341182530e-01 7.977548718466e-01 8.121490475585e-01 8.300192220138e-01 8.445659232911e-01 8.541607939884e-01 8.618108566770e-01 8.711823410549e-01 8.824142159934e-01 8.912581065727e-01 8.924174132645e-01 8.845640902619e-01 8.732203362306e-01 8.847327737333e-01 9.259251849014e-01 9.830920335127e-01 1.022830271680e+00 1.011261006638e+00 9.554015875444e-01 8.833631646460e-01 8.414582256220e-01 8.651013564970e-01 9.439972546971e-01 1.032654394518e+00 1.087528071786e+00 1.085953793846e+00 1.030647853889e+00 9.504249586567e-01 8.946529342658e-01 9.063209224418e-01 9.818507627608e-01 1.074854321571e+00 1.137014167499e+00 1.141934413983e+00 1.090955976130e+00 1.013823590974e+00 9.624051588802e-01 9.819869790488e-01 1.069330172938e+00 1.176526215551e+00 1.252774012969e+00 1.268972727323e+00 1.223388642896e+00 1.141629953248e+00 1.071233220902e+00 1.059805881841e+00 1.117518354811e+00 1.208189373470e+00 1.283516466742e+00 1.312703514202e+00 1.291378405601e+00 1.240150471612e+00 1.195816387558e+00 1.191305403236e+00 1.231645810804e+00 1.291317644455e+00 1.337086940049e+00 1.375115646281e+00 1.387934621840e+00 1.417181019239e+00 1.429838399651e+00 1.452203405007e+00 1.442363611810e+00 1.412495739508e+00 1.379602567935e+00 1.360483808981e+00 1.364924001720e+00 1.391142739523e+00 1.427131737809e+00 1.456856787562e+00 1.467052393428e+00 1.452006195210e+00 1.415896410527e+00 1.372600593273e+00 1.341590111394e+00 1.339040005654e+00 1.367642058375e+00 1.413773238535e+00 1.455203530765e+00 1.472420980363e+00 1.457008101434e+00 1.415418515130e+00 1.368030389690e+00 1.341518193051e+00 1.353946576271e+00 1.401570215055e+00 1.460916399138e+00 1.503874806806e+00 1.511974899413e+00 1.483532369591e+00 1.434489407529e+00 1.392612713714e+00 1.383452753667e+00 1.413208536909e+00 1.463821351815e+00 1.506054216302e+00 1.516950265313e+00 1.490375743333e+00 1.439754472398e+00 1.393521751723e+00 1.382207313344e+00 1.411762210399e+00 1.486368472844e+00 1.590183231364e+00 1.680323824699e+00 1.709462101383e+00 1.618706528394e+00 1.459300767851e+00 1.316364065332e+00 1.285438418064e+00 1.385037127353e+00 1.534498053650e+00 1.639374405018e+00 1.646139896303e+00 1.550117404820e+00 1.394516520335e+00 1.264858179581e+00 1.248982146116e+00 1.352534642458e+00 1.491545645553e+00 1.577115046141e+00 1.561998260327e+00 1.447028413321e+00 1.281945341285e+00 1.161219724719e+00 1.174360877744e+00 1.308574949013e+00 1.464040678762e+00 1.550936753390e+00 1.525243868632e+00 1.389674295401e+00 1.195195292397e+00 1.044150920945e+00 1.046250453482e+00 1.193067820983e+00 1.368613185289e+00 1.473908772082e+00 1.461910776913e+00 1.331707361111e+00 1.127209635563e+00 9.438012598181e-01 9.053670387840e-01 1.032138862407e+00 1.208256793462e+00 1.327189593084e+00 1.337970481810e+00 1.261618856401e+00 1.140467804213e+00 1.012422529024e+00 9.094649519980e-01 8.917456269732e-01 9.437760865398e-01 1.019627939748e+00 1.071309764802e+00 1.072400970994e+00 1.020868747234e+00 9.362921743377e-01 8.546122018184e-01 8.142227204255e-01 8.298947558896e-01 8.803631324381e-01 9.298147261400e-01 9.521576682958e-01 9.383332069816e-01 8.946353779630e-01 8.383407338411e-01 7.912632789121e-01 7.701829371021e-01 7.780671662000e-01 8.042265539245e-01 8.331294284447e-01 8.522919677880e-01 8.547517505987e-01 8.385104184410e-01 8.057311125601e-01 7.625875175631e-01 7.192088608090e-01 6.879437175292e-01 6.780606032593e-01 6.890507829077e-01 7.093414827309e-01 7.225770692119e-01 7.154350212468e-01 6.826767449871e-01 6.295040889321e-01 5.716996380220e-01 5.313725579708e-01 5.239818856521e-01 5.440046725520e-01 5.694356250073e-01 5.901343455413e-01 5.898949182284e-01 5.807662630032e-01 5.626124488177e-01 5.280150615553e-01 4.807850031862e-01 4.477656027495e-01 4.510631064816e-01 4.855478882830e-01 5.248011608727e-01 5.453101767487e-01 5.382101299526e-01 5.108132738731e-01 4.837405612463e-01 4.801409114314e-01 5.065043657976e-01 5.465414578185e-01 5.775871018162e-01 5.862645360849e-01 5.737633072119e-01 5.547948482635e-01 5.499370222020e-01 5.703178825950e-01 6.073108056510e-01 6.407374330501e-01 6.541292647689e-01 6.435149984355e-01 6.194869649576e-01 6.031561445602e-01 6.129891393101e-01 6.486813152331e-01 6.911556337071e-01 7.183586961721e-01 7.183276411587e-01 6.942536302938e-01 6.638326079383e-01 6.510750927859e-01 6.690099329029e-01 7.073943946033e-01 7.420152816312e-01 7.527566306023e-01 7.343071478559e-01 6.991606189403e-01 6.748283819059e-01 6.912188037118e-01 7.528787575249e-01 8.292022326865e-01 8.810744709759e-01 8.732887606278e-01 7.886395055110e-01 6.640526854659e-01 5.789613188433e-01 6.198671278977e-01 7.608458359899e-01 9.061643300314e-01 9.898135988485e-01 9.844266314687e-01 8.964250603152e-01 7.695977320453e-01 6.896197208471e-01 7.350794500844e-01 8.749571566912e-01 1.016041398797e+00 1.092740176669e+00 1.079129901003e+00 9.851981799385e-01 8.585505870415e-01 7.819660201957e-01 8.214716688763e-01 9.451517386845e-01 1.067751480024e+00 1.128851315460e+00 1.108416575997e+00 1.024859533733e+00 9.333449002829e-01 9.072749718203e-01 9.771899863993e-01 1.095287737046e+00 1.190436935170e+00 1.217861940624e+00 1.170854293931e+00 1.082359760015e+00 1.019742658806e+00 1.047557543857e+00 1.162842576245e+00 1.299361569103e+00 1.389933033362e+00 1.398344562349e+00 1.322592049354e+00 1.242241114127e+00 1.198440116986e+00 1.253993614965e+00 1.356353410451e+00 1.445132843558e+00 1.465705864367e+00 1.408190042861e+00 1.302598192345e+00 1.214884209838e+00 1.216047020929e+00 1.317849229410e+00 1.458945264195e+00 1.563884219221e+00 1.585674760688e+00 1.516716074646e+00 1.391195969905e+00 1.281972946160e+00 1.269299121932e+00 1.369931725906e+00 1.518405311505e+00 1.633255726351e+00 1.664884294785e+00 1.605966194043e+00 1.491143747327e+00 1.389815894236e+00 1.373579976829e+00 1.456225053976e+00 1.580169882224e+00 1.672488765112e+00 1.689668873569e+00 1.630058962603e+00 1.532832801457e+00 1.464630659200e+00 1.479695470524e+00 1.571433055490e+00 1.679274009388e+00 1.739862089348e+00 1.721262130308e+00 1.633420575771e+00 1.527439002967e+00 1.477288809095e+00 1.528787170703e+00 1.654834967972e+00 1.784368950275e+00 1.864331470502e+00 1.877640337986e+00 1.861731124335e+00 1.797674675177e+00 1.726209214689e+00 1.657820639455e+00 1.646367585500e+00 1.705971330029e+00 1.804754465857e+00 1.892591285502e+00 1.932403558443e+00 1.914461886508e+00 1.857627072620e+00 1.800972888726e+00 1.784188851916e+00 1.821715816899e+00 1.892703428643e+00 1.957951839210e+00 1.984890008762e+00 1.962367006081e+00 1.903670032922e+00 1.840530473890e+00 1.807513626577e+00 1.821021445332e+00 1.868318023911e+00 1.918044193209e+00 1.941002368705e+00 1.924561008548e+00 1.876863402095e+00 1.822275974190e+00 1.789253910878e+00 1.793945310467e+00 1.830114390400e+00 1.874863347923e+00 1.903747745744e+00 1.902992226166e+00 1.873617410567e+00 1.828829937104e+00 1.786911936705e+00 1.762119962633e+00 1.758419697981e+00 1.769791495005e+00 1.786260381500e+00 1.800011897565e+00 1.807481492044e+00 1.807737759502e+00 1.823685428291e+00 1.836141239643e+00 1.853379018173e+00 1.859697282748e+00 1.845974355682e+00 1.814631882239e+00 1.778873658401e+00 1.756203419069e+00 1.758092575268e+00 1.782152373097e+00 1.812993947147e+00 1.831172792233e+00 1.823385882313e+00 1.788723915436e+00 1.739807172448e+00 1.698169429452e+00 1.683959727111e+00 1.704161358661e+00 1.747918564840e+00 1.793519560146e+00 1.820383984608e+00 1.817784745093e+00 1.787973661868e+00 1.744165569887e+00 1.704336241711e+00 1.682522531318e+00 1.681716990599e+00 1.693767390545e+00 1.706134971322e+00 1.710104169087e+00 1.705233509223e+00 1.698205952548e+00 1.697304833873e+00 1.705768170346e+00 1.718415010063e+00 1.724483114473e+00 1.714509448563e+00 1.687014466624e+00 1.651635365983e+00 1.626219699016e+00 1.627442850980e+00 1.659017664495e+00 1.706831798939e+00 1.745905691393e+00 1.752907381008e+00 1.716531263543e+00 1.643352367325e+00 1.558651625942e+00 1.499533617758e+00 1.496097878482e+00 1.549061656528e+00 1.627441683587e+00 1.689157827624e+00 1.702129956509e+00 1.655009080018e+00 1.560867046392e+00 1.456523255706e+00 1.392357849119e+00 1.404591919784e+00 1.485427511566e+00 1.589366618719e+00 1.666542168630e+00 1.685557699509e+00 1.640841408529e+00 1.553212031034e+00 1.465440906550e+00 1.426089668704e+00 1.458706634800e+00 1.542123549650e+00 1.628400527059e+00 1.674293749898e+00 1.658765736391e+00 1.588110441618e+00 1.494997308338e+00 1.429161672962e+00 1.431437893104e+00 1.501789527309e+00 1.599021207251e+00 1.672381478842e+00 1.687911363178e+00 1.638705818895e+00 1.546958930048e+00 1.459930434962e+00 1.431252279068e+00 1.483936339558e+00 1.589210863537e+00 1.690798983580e+00 1.740375475814e+00 1.714911629872e+00 1.621720431138e+00 1.499134222286e+00 1.409050507973e+00 1.406466878096e+00 1.493289123899e+00 1.615129217270e+00 1.705943109471e+00 1.721109912529e+00 1.647561628280e+00 1.506598277938e+00 1.355381483357e+00 1.275870606139e+00 1.322747431608e+00 1.465728342767e+00 1.622192995791e+00 1.721048695139e+00 1.725187683874e+00 1.633310177238e+00 1.480704200927e+00 1.339382391295e+00 1.297018697862e+00 1.389004901168e+00 1.559480469747e+00 1.721028134034e+00 1.810613770107e+00 1.801818197192e+00 1.704022139420e+00 1.561588551963e+00 1.447873169190e+00 1.433950466796e+00 1.531069921016e+00 1.680408120311e+00 1.808110031563e+00 1.866135849306e+00 1.842094543595e+00 1.758716141697e+00 1.668370774807e+00 1.633654293662e+00 1.687695486693e+00 1.806415970790e+00 1.930726236223e+00 2.006929261048e+00 2.008613133256e+00 1.943064601105e+00 1.850210772055e+00 1.790984714472e+00 1.815182564651e+00 1.922776594152e+00 2.063684688519e+00 2.174941659453e+00 2.211717541297e+00 2.159916056238e+00 2.039526121760e+00 1.903103982404e+00 1.821767020336e+00 1.846324616958e+00 1.965720598843e+00 2.117408538349e+00 2.233872684939e+00 2.272540579614e+00 2.223963229115e+00 2.111490687562e+00 1.985908767915e+00 1.908786644861e+00 1.919179943672e+00 2.005207569843e+00 2.115914085285e+00 2.198208512011e+00 2.221513395165e+00 2.184534365195e+00 2.111992842067e+00 2.043619014849e+00 2.014579597681e+00 2.034454794079e+00 2.082411015149e+00 2.124211979484e+00 2.134453597135e+00 2.109496677793e+00 2.068733189860e+00 2.044702128034e+00 2.063291385859e+00 2.124669186437e+00 2.201908502680e+00 2.258407245607e+00 2.268159322633e+00 2.228337202449e+00 2.162649831909e+00 2.114225755443e+00 2.124122862867e+00 2.202900000828e+00 2.321039475877e+00 2.428610579365e+00 2.482602305773e+00 2.464058498792e+00 2.384823123770e+00 2.286284838959e+00 2.225863833770e+00 2.246359722131e+00 2.344342776503e+00 2.471753723219e+00 2.568329679628e+00 2.591324733360e+00 2.529912190660e+00 2.409544365904e+00 2.287866133869e+00 2.234074016887e+00 2.286655983380e+00 2.421423221228e+00 2.570255291175e+00 2.664744838877e+00 2.664103837790e+00 2.565278531363e+00 2.405102221920e+00 2.254871957526e+00 2.194720862533e+00 2.261365459283e+00 2.415618796849e+00 2.575292393435e+00 2.666972831809e+00 2.651580770370e+00 2.530759757597e+00 2.346973531924e+00 2.176942407057e+00 2.104199006059e+00 2.163510225276e+00 2.309661907284e+00 2.457398812658e+00 2.535733455118e+00 2.511204893749e+00 2.391725496031e+00 2.224114213479e+00 2.083371306201e+00 2.040259120001e+00 2.110984572578e+00 2.243560039101e+00 2.361747728423e+00 2.409369908680e+00 2.367133067967e+00 2.254148992418e+00 2.122206718972e+00 2.037645895106e+00 2.044244538114e+00 2.129859519478e+00 2.237459308908e+00 2.306474207366e+00 2.301854669250e+00 2.223803397178e+00 2.106997796684e+00 2.009794734141e+00 1.986210904484e+00 2.047900202628e+00 2.154445019481e+00 2.244912001444e+00 2.273031560003e+00 2.223919880932e+00 2.117959162347e+00 2.006185401516e+00 1.950978704015e+00 1.987752303193e+00 2.095815136608e+00 2.215406594046e+00 2.287700955783e+00 2.280022512144e+00 2.194288550717e+00 2.067064293700e+00 1.960517892923e+00 1.934364323985e+00 2.003279953845e+00 2.123678658363e+00 2.228007137742e+00 2.263024898684e+00 2.207163935902e+00 2.075007996560e+00 1.916198754864e+00 1.803678821721e+00 1.796639571333e+00 1.892268467218e+00 2.027762881744e+00 2.129909833609e+00 2.150678237365e+00 2.077455300551e+00 1.933631611928e+00 1.775181277564e+00 1.675115049548e+00 1.682160491985e+00 1.778961463810e+00 1.898714306254e+00 1.975872855367e+00 1.974300207882e+00 1.892978309974e+00 1.764069362041e+00 1.644871351279e+00 1.593948748535e+00 1.630728784030e+00 1.718499553473e+00 1.796099603419e+00 1.816265390909e+00 1.762177488476e+00 1.650611844272e+00 1.529122644791e+00 1.460756147003e+00 1.485127229351e+00 1.582798573416e+00 1.693021859945e+00 1.757955370751e+00 1.746288316096e+00 1.658887740821e+00 1.529096007863e+00 1.417506973605e+00 1.387299187025e+00 1.456179517020e+00 1.578615454356e+00 1.686969140041e+00 1.731078398131e+00 1.690812000683e+00 1.577526572077e+00 1.433332328590e+00 1.324380947844e+00 1.310648829382e+00 1.395741072223e+00 1.523597392363e+00 1.628280940936e+00 1.667225736463e+00 1.627846701506e+00 1.526143419781e+00 1.403724335736e+00 1.317895206634e+00 1.313468061757e+00 1.388055278396e+00 1.496478438378e+00 1.588403483873e+00 1.632748332291e+00 1.622275272817e+00 1.570528152736e+00 1.505234428831e+00 1.457288877504e+00 1.446209461642e+00 1.470419329164e+00 1.511949680736e+00 1.550587488598e+00 1.574721496839e+00 1.584010862138e+00 1.585762151162e+00 1.588412869880e+00 1.595986862002e+00 1.606567835769e+00 1.615591866193e+00 1.620853845569e+00 1.625464754721e+00 1.636606452557e+00 1.660423855604e+00 1.696547536871e+00 1.736670145858e+00 1.768393755749e+00 1.781874229537e+00 1.775328347284e+00 1.756893848036e+00 1.741624424829e+00 1.743757512080e+00 1.767724020679e+00 1.804580900232e+00 1.836986815848e+00 1.848991591140e+00 1.834445959885e+00 1.800741982040e+00 1.766624736953e+00 1.753289054719e+00 1.771543409193e+00 1.813786291168e+00 1.858297497734e+00 1.882143668844e+00 1.873186969962e+00 1.836446985124e+00 1.793402237159e+00 1.772718979474e+00 1.793258610801e+00 1.849759610346e+00 1.915012502274e+00 1.956344343705e+00 1.952487101195e+00 1.903630512409e+00 1.834204912548e+00 1.785983060314e+00 1.796740715597e+00 1.872220620309e+00 1.979044824765e+00 2.066768907486e+00 2.094258635848e+00 2.045332603830e+00 1.936183508069e+00 1.817050880263e+00 1.759593843126e+00 1.814703321428e+00 1.966881672960e+00 2.146867450647e+00 2.280898822700e+00 2.321006760290e+00 2.254839404028e+00 2.109620497047e+00 1.952993648911e+00 1.877456379495e+00 1.945071639339e+00 2.130077696291e+00 2.344288218820e+00 2.502209775997e+00 2.552826369863e+00 2.486302254905e+00 2.334939863959e+00 2.170474732211e+00 2.084631766570e+00 2.135352376636e+00 2.296627376671e+00 2.483605120008e+00 2.614311566526e+00 2.642431177628e+00 2.564983013114e+00 2.421670191993e+00 2.286673780658e+00 2.239677995837e+00 2.313087585819e+00 2.464561586153e+00 2.613313830041e+00 2.691116907169e+00 2.667269988381e+00 2.555014371515e+00 2.409540676845e+00 2.312124206064e+00 2.327284460179e+00 2.451919359095e+00 2.617224839452e+00 2.739915187576e+00 2.762888905145e+00 2.670677601242e+00 2.493472463991e+00 2.304814844104e+00 2.201042535544e+00 2.243732370335e+00 2.404601159891e+00 2.591717801016e+00 2.716328593367e+00 2.728251150035e+00 2.623870974433e+00 2.445829426714e+00 2.275986966758e+00 2.205874942153e+00 2.275473063418e+00 2.437609781490e+00 2.601191717537e+00 2.691345493916e+00 2.675543278943e+00 2.568065758486e+00 2.425880076949e+00 2.330711661990e+00 2.345001065941e+00 2.463235439165e+00 2.616992158106e+00 2.726528211358e+00 2.740758337106e+00 2.652316118797e+00 2.500231830894e+00 2.362257744630e+00 2.322924769704e+00 2.414356459065e+00 2.586908896140e+00 2.751048760861e+00 2.832379912244e+00 2.797496880761e+00 2.661125888654e+00 2.485669715504e+00 2.366485226082e+00 2.382738202997e+00 2.532463872276e+00 2.733433796569e+00 2.887254219542e+00 2.926856397960e+00 2.832008941976e+00 2.632728846177e+00 2.408413521481e+00 2.269892827877e+00 2.297155371963e+00 2.466740032582e+00 2.673979379627e+00 2.814111804312e+00 2.825383471469e+00 2.697517978367e+00 2.472093565851e+00 2.239748993717e+00 2.116338055734e+00 2.168752812427e+00 2.348919241657e+00 2.542099343058e+00 2.650809954690e+00 2.627183979096e+00 2.476281555229e+00 2.254821614444e+00 2.064043497090e+00 2.010182060560e+00 2.120383048775e+00 2.314138975494e+00 2.479628063731e+00 2.538995009917e+00 2.464855505216e+00 2.280489935618e+00 2.058086503815e+00 1.905293140963e+00 1.908373396827e+00 2.052510431588e+00 2.237739041737e+00 2.364874011508e+00 2.379668271978e+00 2.279150742981e+00 2.109805084272e+00 1.959284240281e+00 1.920322145206e+00 2.019381813834e+00 2.190250149800e+00 2.335348012006e+00 2.384465557458e+00 2.313962647905e+00 2.150293920061e+00 1.969380863618e+00 1.877521275934e+00 1.943491297210e+00 2.129826753074e+00 2.330811603190e+00 2.451300914087e+00 2.439382835434e+00 2.291592389430e+00 2.055115501953e+00 1.829581499531e+00 1.742124418513e+00 1.850517296671e+00 2.075964250654e+00 2.289385630000e+00 2.397529792122e+00 2.359894485635e+00 2.186244870780e+00 1.936870028242e+00 1.722037061624e+00 1.665485714801e+00 1.797208535954e+00 2.017063451984e+00 2.201071612990e+00 2.271289111726e+00 2.202900158556e+00 2.020330278810e+00 1.796119570952e+00 1.641197863168e+00 1.647204199553e+00 1.796022011968e+00 1.980440047231e+00 2.100141840414e+00 2.102256223666e+00 1.983715345351e+00 1.789751900356e+00 1.611298266565e+00 1.554997820437e+00 1.657088686888e+00 1.842211013929e+00 2.002725570982e+00 2.065624428667e+00 2.005808582585e+00 1.845612723094e+00 1.655501074912e+00 1.543358723464e+00 1.591309580950e+00 1.770789182597e+00 1.976223586145e+00 2.113976419816e+00 2.134409131163e+00 2.032975165906e+00 1.849273824503e+00 1.665703318570e+00 1.585570216069e+00 1.660338783330e+00 1.835257658668e+00 2.008637926777e+00 2.103493874888e+00 2.086941632422e+00 1.969487503844e+00 1.802431334396e+00 1.668807430489e+00 1.646391534776e+00 1.744611782741e+00 1.896431152509e+00 2.020075921579e+00 2.063920199625e+00 2.017106619386e+00 1.908055954910e+00 1.796932358003e+00 1.751750629286e+00 1.803151868656e+00 1.918180426136e+00 2.030039922610e+00 2.082331997830e+00 2.050522254770e+00 1.946861799860e+00 1.818202197762e+00 1.732307781830e+00 1.740812402048e+00 1.837205454281e+00 1.963300087741e+00 2.054837654269e+00 2.073169192507e+00 2.014796133431e+00 1.910908704163e+00 1.818571758808e+00 1.794881665437e+00 1.857295725595e+00 1.969314866543e+00 2.071220720918e+00 2.116837710543e+00 2.090767638989e+00 2.011901588437e+00 1.927700618919e+00 1.894151206356e+00 1.939881970839e+00 2.042467461979e+00 2.146133508294e+00 2.197669640002e+00 2.169473891404e+00 2.068391115708e+00 1.936875124716e+00 1.843162034869e+00 1.847286254293e+00 1.953428822083e+00 2.105443079875e+00 2.231310141207e+00 2.280199664693e+00 2.235762666971e+00 2.118513664796e+00 1.982944525988e+00 1.901765828513e+00 1.925554805455e+00 2.041817410859e+00 2.186623659553e+00 2.291720845485e+00 2.315026521375e+00 2.249257582089e+00 2.121738997897e+00 1.988193282799e+00 1.913190017315e+00 1.932428048389e+00 2.024996261424e+00 2.132345335854e+00 2.198897420882e+00 2.195737880933e+00 2.126421712563e+00 2.023686539928e+00 1.937824273243e+00 1.912568613688e+00 1.956688598952e+00 2.039138129659e+00 2.113985864211e+00 2.147764207147e+00 2.132098510151e+00 2.083906960994e+00 2.036525515153e+00 2.022309570082e+00 2.052743341086e+00 2.111711047489e+00 2.168382706816e+00 2.197094487564e+00 2.190223183376e+00 2.160648553377e+00 2.134660048164e+00 2.136771846827e+00 2.173518154642e+00 2.228908208249e+00 2.275722635426e+00 2.292711708933e+00 2.276747290303e+00 2.245686705920e+00 2.230664159062e+00 2.257917342974e+00 2.329617539566e+00 2.420072606777e+00 2.490795817927e+00 2.510863683677e+00 2.471133715887e+00 2.390271804938e+00 2.311443091077e+00 2.284959304873e+00 2.337489615112e+00 2.450750121549e+00 2.573339908715e+00 2.651366493981e+00 2.651628353154e+00 2.572026127384e+00 2.443545031748e+00 2.323154581800e+00 2.270725556920e+00 2.311378674121e+00 2.415336387140e+00 2.520812148686e+00 2.572250804982e+00 2.543363583633e+00 2.444442703547e+00 2.319785644518e+00 2.232317650131e+00 2.229347188036e+00 2.306725075821e+00 2.411402022434e+00 2.479463904214e+00 2.469811899271e+00 2.379459523325e+00 2.246863382291e+00 2.142746560903e+00 2.135495070340e+00 2.237819571394e+00 2.392406382287e+00 2.515696291952e+00 2.543219986426e+00 2.450133172946e+00 2.259267363254e+00 2.045655630487e+00 1.924485118507e+00 1.982861963396e+00 2.190714452374e+00 2.430871439945e+00 2.592063002898e+00 2.608672655883e+00 2.466538998666e+00 2.206418132632e+00 1.932120009248e+00 1.800095376624e+00 1.913598968334e+00 2.198729820126e+00 2.494990275471e+00 2.679507768659e+00 2.690525121187e+00 2.522687907776e+00 2.227816830871e+00 1.923487757030e+00 1.781299110865e+00 1.904329221672e+00 2.197284356413e+00 2.486109244568e+00 2.648094177994e+00 2.627389230408e+00 2.426921652350e+00 2.109055035160e+00 1.805157520239e+00 1.695608983616e+00 1.858755441512e+00 2.164598304532e+00 2.437377315783e+00 2.567333357495e+00 2.512163224140e+00 2.287797069917e+00 1.970149080818e+00 1.702852010548e+00 1.655282523973e+00 1.854437947029e+00 2.146498829279e+00 2.372703399420e+00 2.443711455798e+00 2.333244313073e+00 2.070955080522e+00 1.746778294738e+00 1.517238720728e+00 1.534054544526e+00 1.763308216193e+00 2.030727826987e+00 2.198655718986e+00 2.201712222072e+00 2.034407561338e+00 1.748399252769e+00 1.463699453913e+00 1.359953064720e+00 1.521356875098e+00 1.813499007589e+00 2.065647050378e+00 2.178325769318e+00 2.115786917635e+00 1.896051290775e+00 1.595313226440e+00 1.362161097532e+00 1.368292456078e+00 1.607673752756e+00 1.906051109206e+00 2.119263632388e+00 2.175093896673e+00 2.057775731171e+00 1.802519345775e+00 1.503271070125e+00 1.320773923574e+00 1.391645604773e+00 1.647878129581e+00 1.916563876228e+00 2.079635791646e+00 2.086042939634e+00 1.937691156514e+00 1.687016399145e+00 1.443285221662e+00 1.354486890175e+00 1.482610241944e+00 1.719836160397e+00 1.924200712438e+00 2.009745916995e+00 1.947009105087e+00 1.755553572182e+00 1.505393479039e+00 1.319510617880e+00 1.320768632529e+00 1.495512340339e+00 1.711022301570e+00 1.852450690467e+00 1.861874026171e+00 1.731486769022e+00 1.500770352216e+00 1.263674997499e+00 1.162139314885e+00 1.273406458297e+00 1.501981081770e+00 1.708896066003e+00 1.809460750777e+00 1.772757342713e+00 1.613035939479e+00 1.391070769962e+00 1.218683743645e+00 1.216664208267e+00 1.386109897292e+00 1.608521070977e+00 1.775514825057e+00 1.830934700798e+00 1.764745719101e+00 1.608453503123e+00 1.434324227680e+00 1.341419106366e+00 1.392154576983e+00 1.546457476895e+00 1.709489732234e+00 1.807225283647e+00 1.807674114690e+00 1.719523401311e+00 1.588631322381e+00 1.487944697944e+00 1.482368090409e+00 1.575568972093e+00 1.708044951775e+00 1.810166762314e+00 1.839083628311e+00 1.787975553685e+00 1.685283651077e+00 1.587688706339e+00 1.556574045780e+00 1.615063238128e+00 1.727808801205e+00 1.832702575556e+00 1.880265893819e+00 1.850659933383e+00 1.756722651482e+00 1.640918008830e+00 1.562208933486e+00 1.563652367373e+00 1.638040998778e+00 1.735001097235e+00 1.799881152608e+00 1.800694717053e+00 1.736135392899e+00 1.634616955764e+00 1.545648994207e+00 1.516653117776e+00 1.559446377830e+00 1.640719263417e+00 1.710226962478e+00 1.731714917320e+00 1.696355064451e+00 1.624098084202e+00 1.556275995239e+00 1.535313703701e+00 1.575081324374e+00 1.649093505812e+00 1.711648099644e+00 1.726392702275e+00 1.682091968714e+00 1.597438208196e+00 1.517300395276e+00 1.493552139659e+00 1.548496061133e+00 1.654067064977e+00 1.755096041147e+00 1.804319782647e+00 1.780673646767e+00 1.695133864445e+00 1.590379271379e+00 1.528875707534e+00 1.557133729759e+00 1.665599137439e+00 1.797150955037e+00 1.890437205762e+00 1.908086592102e+00 1.845607414817e+00 1.732683602252e+00 1.627825118445e+00 1.594695230744e+00 1.656413548800e+00 1.773400959033e+00 1.877348563355e+00 1.913396355664e+00 1.858768773222e+00 1.728110727905e+00 1.574772914781e+00 1.480219723174e+00 1.507120718388e+00 1.638533603996e+00 1.794218694333e+00 1.895326138159e+00 1.896482523052e+00 1.791917777103e+00 1.617610850403e+00 1.452362801504e+00 1.395874842419e+00 1.490527427472e+00 1.671914866342e+00 1.838030494540e+00 1.915640986442e+00 1.874373998919e+00 1.726823342659e+00 1.530816283745e+00 1.387654419049e+00 1.395557602597e+00 1.550513232189e+00 1.750521985538e+00 1.894092261583e+00 1.923123033860e+00 1.825276455461e+00 1.634425462543e+00 1.435915885232e+00 1.354125785440e+00 1.460264508107e+00 1.684954868966e+00 1.903709153817e+00 2.027327835991e+00 2.015507595790e+00 1.873522914744e+00 1.654264424924e+00 1.462794706401e+00 1.426137866201e+00 1.578289574403e+00 1.817331651617e+00 2.020402401916e+00 2.110776028376e+00 2.060994983621e+00 1.889124327757e+00 1.660506574419e+00 1.487043047198e+00 1.480317630095e+00 1.641316771698e+00 1.859748637089e+00 2.025629552606e+00 2.077442589793e+00 2.002185439573e+00 1.831781023384e+00 1.641588184506e+00 1.534837315233e+00 1.578149921309e+00 1.733228379844e+00 1.900209441949e+00 1.997088805020e+00 1.986433712100e+00 1.875970770940e+00 1.716204318282e+00 1.591139732140e+00 1.578306223912e+00 1.681980207136e+00 1.828682257054e+00 1.933316522055e+00 1.943352324776e+00 1.849154824926e+00 1.685306158476e+00 1.528850829775e+00 1.474349767801e+00 1.560591113135e+00 1.727316295655e+00 1.877611428903e+00 1.941281689457e+00 1.891368279747e+00 1.745577989489e+00 1.567613030714e+00 1.458123449784e+00 1.497017146606e+00 1.660870625480e+00 1.850081622773e+00 1.974583497307e+00 1.987266358750e+00 1.887046771615e+00 1.719632844250e+00 1.575317380354e+00 1.554824251820e+00 1.683264683079e+00 1.881580294331e+00 2.045519477601e+00 2.104391434855e+00 2.033319920276e+00 1.855161558498e+00 1.645035266862e+00 1.523910031563e+00 1.587187831252e+00 1.798848425135e+00 2.035354878703e+00 2.191109742686e+00 2.209757972625e+00 2.083480389580e+00 1.853889173676e+00 1.617977746550e+00 1.514598407936e+00 1.622848790488e+00 1.864531798784e+00 2.100356223103e+00 2.231595541487e+00 2.214354777283e+00 2.054273495420e+00 1.806639809088e+00 1.579546526510e+00 1.506013996005e+00 1.630237777405e+00 1.850823651338e+00 2.036483216322e+00 2.105051165928e+00 2.029345383548e+00 1.832870843239e+00 1.592034444899e+00 1.433129803960e+00 1.464943773878e+00 1.656138248042e+00 1.875486530777e+00 2.014427721643e+00 2.020470811178e+00 1.893470086399e+00 1.684897317443e+00 1.499319914294e+00 1.461182780595e+00 1.602790183720e+00 1.823728040455e+00 2.001631681764e+00 2.060504352420e+00 1.977006376974e+00 1.779533465423e+00 1.553575002267e+00 1.435315869214e+00 1.522127310887e+00 1.753776957586e+00 1.989190496289e+00 2.121227677500e+00 2.097998686388e+00 1.919151255871e+00 1.639718186944e+00 1.385953841682e+00 1.337092939314e+00 1.546302073542e+00 1.861075076961e+00 2.119768839595e+00 2.230164574601e+00 2.157746327773e+00 1.918106893701e+00 1.583566169040e+00 1.306152238243e+00 1.289082181125e+00 1.547008570481e+00 1.881184970618e+00 2.129157552116e+00 2.210169973077e+00 2.101344697723e+00 1.829572895032e+00 1.479727869182e+00 1.219983815072e+00 1.248639840927e+00 1.528585136411e+00 1.847732019498e+00 2.061506462389e+00 2.105989758190e+00 1.972925564760e+00 1.703994760892e+00 1.400402037055e+00 1.232077239481e+00 1.328210505910e+00 1.593803537105e+00 1.851681472105e+00 1.993000369958e+00 1.976001775469e+00 1.811368996308e+00 1.561620981912e+00 1.347564102576e+00 1.313058547489e+00 1.479592683435e+00 1.715903600974e+00 1.890647504394e+00 1.933036461396e+00 1.827382390856e+00 1.609783630524e+00 1.375689862748e+00 1.274654024037e+00 1.397297388347e+00 1.653506683170e+00 1.895279453041e+00 2.025990014937e+00 2.005463457025e+00 1.842709078343e+00 1.598599598996e+00 1.394485453206e+00 1.376709913710e+00 1.568847783053e+00 1.840685587952e+00 2.058870766131e+00 2.147199406237e+00 2.081288311400e+00 1.883167817982e+00 1.624187497850e+00 1.427941872257e+00 1.420350701270e+00 1.596643555190e+00 1.826953184172e+00 1.991533025542e+00 2.026528870629e+00 1.918251211321e+00 1.698529314689e+00 1.447595236652e+00 1.291123050334e+00 1.327875844629e+00 1.510763923765e+00 1.708262333116e+00 1.822315517550e+00 1.809423904533e+00 1.672761431448e+00 1.459706031466e+00 1.264099826194e+00 1.202296614977e+00 1.310115765026e+00 1.495149175572e+00 1.644924491834e+00 1.692297817250e+00 1.616702665057e+00 1.439195012770e+00 1.224666890286e+00 1.082753183062e+00 1.110265692134e+00 1.275306934936e+00 1.460922298253e+00 1.577417251246e+00 1.583800180059e+00 1.480178090417e+00 1.305278030538e+00 1.138399469917e+00 1.081182363927e+00 1.173555698536e+00 1.344197882007e+00 1.496679662155e+00 1.571426679960e+00 1.549607596449e+00 1.448127124486e+00 1.316559031366e+00 1.226964531131e+00 1.235754344116e+00 1.332943422958e+00 1.454833919652e+00 1.539628703971e+00 1.554811301314e+00 1.500398924978e+00 1.405949810081e+00 1.322417729185e+00 1.299376445314e+00 1.349529118577e+00 1.439013772209e+00 1.518394946236e+00 1.553254268989e+00 1.535121664842e+00 1.480627697464e+00 1.423713474690e+00 1.398676500996e+00 1.417710970175e+00 1.462264493201e+00 1.498611495811e+00 1.500384928820e+00 1.461885027714e+00 1.400959990583e+00 1.352151874356e+00 1.347193731439e+00 1.389920156933e+00 1.451039077119e+00 1.488947337279e+00 1.473033380981e+00 1.396597842914e+00 1.282502149461e+00 1.183066778948e+00 1.160285546222e+00 1.235431553373e+00 1.364394458523e+00 1.478858748048e+00 1.527335244005e+00 1.487972577960e+00 1.371517417916e+00 1.224705541162e+00 1.127768786904e+00 1.153315930710e+00 1.291451023778e+00 1.461339843920e+00 1.585027195471e+00 1.617480736932e+00 1.548340778665e+00 1.402080166199e+00 1.240507000655e+00 1.154172048453e+00 1.204509131705e+00 1.354962226942e+00 1.514484176663e+00 1.610744005719e+00 1.609362295233e+00 1.512942656985e+00 1.360918225563e+00 1.228357767206e+00 1.199595382493e+00 1.296049386748e+00 1.451590955560e+00 1.581575560173e+00 1.631542433452e+00 1.585060370021e+00 1.463058981360e+00 1.323565677065e+00 1.249447278029e+00 1.295589700493e+00 1.431835711566e+00 1.576252181814e+00 1.659150391887e+00 1.645801737614e+00 1.538585817740e+00 1.377921323492e+00 1.241155882575e+00 1.213727693365e+00 1.313317431889e+00 1.468030452855e+00 1.590088942289e+00 1.624264859453e+00 1.555072333881e+00 1.407138417961e+00 1.247688979775e+00 1.174957003700e+00 1.248179429552e+00 1.417409765838e+00 1.582677091648e+00 1.669014291246e+00 1.642858193242e+00 1.511954005720e+00 1.329143932834e+00 1.195634924572e+00 1.217035854676e+00 1.389776573056e+00 1.605852361046e+00 1.762045218617e+00 1.798688326661e+00 1.698515724859e+00 1.487051674392e+00 1.243469559276e+00 1.111379646622e+00 1.209708101208e+00 1.468408193617e+00 1.733921168277e+00 1.902378054672e+00 1.924454403006e+00 1.794452306372e+00 1.550770412702e+00 1.288640384610e+00 1.167342769495e+00 1.294875076559e+00 1.573321618451e+00 1.843103657933e+00 2.004522590330e+00 2.013726648488e+00 1.870475282255e+00 1.617094039645e+00 1.347100404102e+00 1.206140115842e+00 1.292348519120e+00 1.521794765190e+00 1.745128068552e+00 1.866799858192e+00 1.847789862131e+00 1.693875758288e+00 1.454105750797e+00 1.227642602593e+00 1.148727193771e+00 1.268963316701e+00 1.484751146272e+00 1.670401419306e+00 1.754335672994e+00 1.714760969454e+00 1.571427555386e+00 1.384406923438e+00 1.249201307109e+00 1.251038785208e+00 1.379417043987e+00 1.542094248762e+00 1.653817596775e+00 1.670730353205e+00 1.589771473359e+00 1.445390817743e+00 1.305663793942e+00 1.249877373253e+00 1.308855341440e+00 1.432356515907e+00 1.541779017264e+00 1.582478873270e+00 1.536991544934e+00 1.424759683143e+00 1.299680187089e+00 1.235005446774e+00 1.275131688988e+00 1.391018938300e+00 1.510947028184e+00 1.574725983357e+00 1.554553182028e+00 1.457693617066e+00 1.326144231683e+00 1.229670803081e+00 1.230573343746e+00 1.326435785373e+00 1.452040000886e+00 1.537142522774e+00 1.539833973101e+00 1.453036166326e+00 1.306026314556e+00 1.165556961611e+00 1.117608236664e+00 1.198289544480e+00 1.350228513520e+00 1.485583865092e+00 1.542714766490e+00 1.496276049745e+00 1.356404407459e+00 1.171483762666e+00 1.031328198468e+00 1.030753735729e+00 1.167152579406e+00 1.342699875535e+00 1.466460653974e+00 1.488548685079e+00 1.396088692994e+00 1.210466316376e+00 9.925915298405e-01 8.512170605937e-01 8.862762831612e-01 1.052551655078e+00 1.225769422359e+00 1.322625368134e+00 1.307406863099e+00 1.180288681320e+00 9.758470457572e-01 7.740939306277e-01 7.052944287978e-01 8.245292347513e-01 1.017658839345e+00 1.171037778227e+00 1.229970523039e+00 1.180956408790e+00 1.044349998609e+00 8.781730639439e-01 7.815638482190e-01 8.342699523326e-01 9.903084085709e-01 1.146039809372e+00 1.232650784617e+00 1.222575097640e+00 1.122856841731e+00 9.758358526829e-01 8.619408440023e-01 8.668556142412e-01 9.876951283819e-01 1.136571345197e+00 1.233071572832e+00 1.233772619595e+00 1.129143885308e+00 9.433843323219e-01 7.461313215033e-01 6.671195732040e-01 7.842375347569e-01 9.909676627830e-01 1.164732267279e+00 1.240926684733e+00 1.194117939132e+00 1.028606601478e+00 7.810129640150e-01 5.475767681131e-01 5.294645539247e-01 7.490169281955e-01 1.001068751806e+00 1.176181277016e+00 1.230188615416e+00 1.150603668747e+00 9.500237386745e-01 6.685749240493e-01 4.064669453486e-01 4.153762199674e-01 6.611594852771e-01 8.948691905073e-01 1.030834238133e+00 1.040305393988e+00 9.215952634103e-01 6.964120575311e-01 4.191987721801e-01 2.747819255258e-01 4.761909802407e-01 7.354937116217e-01 9.205300419316e-01 9.919075253647e-01 9.389185761427e-01 7.742473015957e-01 5.403145912848e-01 3.557150566337e-01 4.422218998731e-01 6.840632228350e-01 8.976741116303e-01 1.018341427492e+00 1.022364114731e+00 9.114104366732e-01 7.142771086593e-01 5.065803135049e-01 4.576597239251e-01 6.348319893709e-01 8.654975129339e-01 1.040508045853e+00 1.116499534739e+00 1.082249362715e+00 9.533645476033e-01 7.776655273233e-01 6.493404634115e-01 6.758195075043e-01 8.327454094743e-01 1.006289729976e+00 1.120433083278e+00 1.142385869901e+00 1.070084620772e+00 9.294664382637e-01 7.784071677524e-01 7.037173004424e-01 7.567090554059e-01 8.822049561617e-01 9.939241874555e-01 1.039936910528e+00 1.004062462446e+00 9.009866756162e-01 7.780231193662e-01 7.126859231727e-01 7.612564195551e-01 8.877828130597e-01 1.013626485687e+00 1.083670369380e+00 1.075288117741e+00 9.952468131376e-01 8.806889736329e-01 7.986049666359e-01 8.138233187392e-01 9.200451153145e-01 1.048599261512e+00 1.136159199209e+00 1.149034656411e+00 1.083395274170e+00 9.660529493672e-01 8.574712446405e-01 8.359178048768e-01 9.278744593012e-01 1.074685713359e+00 1.201081390489e+00 1.259337155820e+00 1.233145841955e+00 1.136935960488e+00 1.018465996196e+00 9.547397553270e-01 1.006217495521e+00 1.150964254039e+00 1.313174781274e+00 1.427845664976e+00 1.459982503004e+00 1.404375641482e+00 1.285518324330e+00 1.158696439022e+00 1.099144363457e+00 1.153228735267e+00 1.290506851057e+00 1.438932222816e+00 1.539781399407e+00 1.563845583365e+00 1.510668273863e+00 1.406250708463e+00 1.298690975571e+00 1.243094414921e+00 1.268320122920e+00 1.353540571405e+00 1.450087103945e+00 1.516964797976e+00 1.536010584763e+00 1.512093039962e+00 1.466910552866e+00 1.427862413137e+00 1.413260068701e+00 1.422034937070e+00 1.437789106094e+00 1.443482992231e+00 1.434451562265e+00 1.422325602573e+00 1.428001981973e+00 1.465746887435e+00 1.528997049188e+00 1.591424836512e+00 1.621455657971e+00 1.597594839820e+00 1.519002198604e+00 1.411743108299e+00 1.328011729285e+00 1.324730719471e+00 1.417560766205e+00 1.562810131815e+00 1.694179893002e+00 1.758919957537e+00 1.731094047966e+00 1.615587216965e+00 1.451889013442e+00 1.315343240335e+00 1.291583302648e+00 1.403246258653e+00 1.583058311823e+00 1.741813406918e+00 1.817953761829e+00 1.785971743790e+00 1.655944346741e+00 1.475262278437e+00 1.327833391987e+00 1.302651181452e+00 1.413886762418e+00 1.583010897636e+00 1.717275368079e+00 1.757555820992e+00 1.684063741821e+00 1.515636013810e+00 1.313157258914e+00 1.179094960831e+00 1.204661595955e+00 1.366623990123e+00 1.556345684050e+00 1.681289207685e+00 1.692938010430e+00 1.583121964562e+00 1.383141415894e+00 1.170597770920e+00 1.067367338527e+00 1.152713586855e+00 1.356702413787e+00 1.555077208994e+00 1.665280687773e+00 1.651338650016e+00 1.515620256287e+00 1.298247859549e+00 1.083946369891e+00 9.941744419765e-01 1.086356353559e+00 1.270611723204e+00 1.428182710982e+00 1.489974709176e+00 1.433701890514e+00 1.276921318964e+00 1.079862952531e+00 9.497816460188e-01 9.854533726108e-01 1.153055703445e+00 1.334647463541e+00 1.442891267511e+00 1.438262809746e+00 1.321975420835e+00 1.137342548895e+00 9.793036338726e-01 9.703902482926e-01 1.129892572330e+00 1.346267290572e+00 1.511087473815e+00 1.563484255672e+00 1.483000709708e+00 1.286585235521e+00 1.037371844096e+00 8.676099230358e-01 9.257217710244e-01 1.162620601740e+00 1.415562503182e+00 1.579782626418e+00 1.606536484404e+00 1.485671641285e+00 1.242947993863e+00 9.519230829091e-01 7.703373099789e-01 8.671933039335e-01 1.139747021695e+00 1.401252673358e+00 1.555102455430e+00 1.561544106027e+00 1.417054932867e+00 1.151316991776e+00 8.390324474915e-01 6.467811979792e-01 7.576007110298e-01 1.029869649957e+00 1.269737629593e+00 1.393161622448e+00 1.370376773541e+00 1.205159229866e+00 9.331633830477e-01 6.404392213201e-01 5.291895634302e-01 7.224592304604e-01 9.973202754863e-01 1.204120923486e+00 1.287758917115e+00 1.233445620099e+00 1.055946201232e+00 8.031901491456e-01 5.835901303458e-01 5.823601662534e-01 7.892304193292e-01 1.016708937096e+00 1.165270220071e+00 1.197771715345e+00 1.110844688651e+00 9.300799221360e-01 7.177283402029e-01 5.933023372144e-01 6.639168511697e-01 8.465905442818e-01 1.012417525236e+00 1.097477664565e+00 1.081911766314e+00 9.771389802251e-01 8.264385473255e-01 7.107929700990e-01 7.186196390250e-01 8.418782667550e-01 9.896522700740e-01 1.089754352358e+00 1.108726844734e+00 1.044183391984e+00 9.221274051501e-01 7.996627740204e-01
 6.372004105705e-01 6.191801277281e-01 5.988140243141e-01 5.947473459306e-01 6.162091245497e-01 6.536229692553e-01 6.869014347448e-01 6.994892563547e-01 6.863303891862e-01 6.560428277953e-01 6.283540187573e-01 6.240156747548e-01 6.486867961580e-01 6.872827004754e-01 7.164002794551e-01 7.187594745409e-01 6.901682968586e-01 6.414682353546e-01 5.967900846044e-01 5.829853981078e-01 6.083835661612e-01 6.538763551254e-01 6.904674512875e-01 6.976543254080e-01 6.701409840850e-01 6.190794330645e-01 5.704529314071e-01 5.546141422806e-01 5.821746582331e-01 6.324924271852e-01 6.738140737193e-01 6.837857157036e-01 6.559299605471e-01 6.005762264360e-01 5.441342539442e-01 5.206667483403e-01 5.462058593234e-01 6.012400705813e-01 6.518256789941e-01 6.737874419298e-01 6.598083690954e-01 6.299163453002e-01 6.023721265982e-01 6.043315626973e-01 6.301938025490e-01 6.683406207904e-01 6.932531779509e-01 7.012211286897e-01 7.009203635609e-01 7.064392187015e-01 7.270638873057e-01 7.596634939104e-01 7.912495815782e-01 8.083559571882e-01 8.051503776900e-01 7.868888637444e-01 7.682943118753e-01 7.658702941516e-01 7.862463053826e-01 8.204021272152e-01 8.501916847630e-01 8.597403621847e-01 8.428816925875e-01 8.056943283091e-01 7.648850312254e-01 7.408468215733e-01 7.452502437338e-01 7.723116115549e-01 8.042843435687e-01 8.243740715130e-01 8.250462893775e-01 8.096752844252e-01 7.895777610486e-01 7.776597942409e-01 7.807860324927e-01 7.962719465422e-01 8.156123812248e-01 8.313976257052e-01 8.414651265190e-01 8.483452339591e-01 8.555222236704e-01 8.635335697574e-01 8.691736781950e-01 8.685562784574e-01 8.619366616096e-01 8.591974292716e-01 8.797214938960e-01 9.256574738925e-01 9.768441562213e-01 1.010108008537e+00 9.901257864362e-01 9.309580476504e-01 8.656227224129e-01 8.391662615802e-01 8.772497311787e-01 9.601281735138e-01 1.042402823981e+00 1.085985399370e+00 1.074168797660e+00 1.014824949986e+00 9.402052262173e-01 8.982407046445e-01 9.225464657960e-01 1.000025499366e+00 1.084318790079e+00 1.132827368070e+00 1.125291468227e+00 1.068302706681e+00 9.952122751429e-01 9.568127662537e-01 9.892831912416e-01 1.079412532783e+00 1.178505023270e+00 1.240991324809e+00 1.243731568365e+00 1.190164596758e+00 1.109722930425e+00 1.050413921454e+00 1.053619653997e+00 1.119650430625e+00 1.208734552308e+00 1.276215566690e+00 1.296945150903e+00 1.271355247280e+00 1.222753999161e+00 1.186953381298e+00 1.191455686154e+00 1.235034801345e+00 1.290268395193e+00 1.324601198256e+00 1.367224393840e+00 1.382520730149e+00 1.414074408379e+00 1.429976104125e+00 1.441825114255e+00 1.425766522625e+00 1.394478017269e+00 1.365138676363e+00 1.352641139018e+00 1.363066963788e+00 1.391158687774e+00 1.423764207527e+00 1.446352372615e+00 1.448731579803e+00 1.428433918020e+00 1.391849234948e+00 1.352956594334e+00 1.328590883272e+00 1.330378014159e+00 1.357369815317e+00 1.395839485370e+00 1.426775604426e+00 1.435133196339e+00 1.416312344262e+00 1.378588787651e+00 1.341020870298e+00 1.325277359020e+00 1.342837682779e+00 1.386478548376e+00 1.434788827068e+00 1.465104868299e+00 1.464654319759e+00 1.435739742954e+00 1.395164949195e+00 1.367156647805e+00 1.369827084302e+00 1.402574522164e+00 1.446294950287e+00 1.476384346872e+00 1.476632167455e+00 1.446779065963e+00 1.403088165280e+00 1.371407497798e+00 1.373455188405e+00 1.424883248623e+00 1.501751255081e+00 1.598019752079e+00 1.677968355756e+00 1.680806091580e+00 1.575226827414e+00 1.418790841817e+00 1.304380925603e+00 1.315148761863e+00 1.440538300534e+00 1.589246795741e+00 1.675505712760e+00 1.657788637435e+00 1.542906448762e+00 1.385373248773e+00 1.277677506798e+00 1.296260005648e+00 1.421036205659e+00 1.558623321493e+00 1.626579631068e+00 1.587282328080e+00 1.451554024166e+00 1.280065730640e+00 1.175418216593e+00 1.217153703255e+00 1.368677572790e+00 1.522448075705e+00 1.593947575052e+00 1.546804949521e+00 1.392163717174e+00 1.191308638574e+00 1.056535505919e+00 1.089358867261e+00 1.254940706568e+00 1.429938658986e+00 1.521576122026e+00 1.489896518083e+00 1.341101419443e+00 1.127597918567e+00 9.543964997910e-01 9.421109877685e-01 1.085891172158e+00 1.261047805432e+00 1.367681327084e+00 1.361736738270e+00 1.273740587682e+00 1.144650472272e+00 1.012738819595e+00 9.282484604236e-01 9.206750073601e-01 9.780508962674e-01 1.051534487792e+00 1.094761919382e+00 1.084484750839e+00 1.022264616131e+00 9.316123619223e-01 8.519093180682e-01 8.212109355047e-01 8.475959314775e-01 9.024792332512e-01 9.479331700114e-01 9.595134371670e-01 9.314004736548e-01 8.741759374729e-01 8.102333952198e-01 7.656214165056e-01 7.565704904709e-01 7.791343071800e-01 8.145106227777e-01 8.432347861685e-01 8.535437113154e-01 8.422972036350e-01 8.129794063316e-01 7.733920659004e-01 7.335837368806e-01 7.036463721453e-01 6.905707375910e-01 6.948659014503e-01 7.096228300457e-01 7.233805412886e-01 7.248681834176e-01 7.070788687878e-01 6.698934813443e-01 6.212839320886e-01 5.761789427026e-01 5.506330625298e-01 5.509983478300e-01 5.677032425062e-01 5.819267736274e-01 5.960019978705e-01 5.945082085277e-01 5.869303241953e-01 5.724466814696e-01 5.395416578032e-01 4.947408024156e-01 4.632904187880e-01 4.662033155256e-01 4.988332019552e-01 5.359328953969e-01 5.542716018341e-01 5.445628568492e-01 5.135968069369e-01 4.820578464122e-01 4.745882269127e-01 4.997331143688e-01 5.415561730645e-01 5.761370398918e-01 5.884864807534e-01 5.781483653006e-01 5.583421165549e-01 5.493877967490e-01 5.646421791946e-01 5.988503274038e-01 6.336201799868e-01 6.522514712722e-01 6.491523342156e-01 6.321073538468e-01 6.186176614725e-01 6.250581866057e-01 6.533041403739e-01 6.890040863007e-01 7.135780343218e-01 7.161311567118e-01 6.987475654960e-01 6.757536210135e-01 6.662628087936e-01 6.803886887840e-01 7.102301193957e-01 7.367703987005e-01 7.441450343543e-01 7.290960346037e-01 7.034053738363e-01 6.902461366418e-01 7.120977124502e-01 7.724152540237e-01 8.423436245912e-01 8.723652072304e-01 8.518636592400e-01 7.623638359722e-01 6.464072530017e-01 5.857583213874e-01 6.470278284974e-01 7.865100927631e-01 9.164499519814e-01 9.804380536756e-01 9.575438599082e-01 8.598819108314e-01 7.376535199956e-01 6.797268729316e-01 7.484874528927e-01 8.939114577482e-01 1.026075413219e+00 1.087855076694e+00 1.059844266783e+00 9.575241444580e-01 8.337335707892e-01 7.727143444482e-01 8.284737811960e-01 9.556401480653e-01 1.070537962361e+00 1.119172320840e+00 1.086939820514e+00 9.966645402800e-01 9.066500295523e-01 8.887366635610e-01 9.646239621054e-01 1.080481828424e+00 1.167277381779e+00 1.185197261198e+00 1.132573846147e+00 1.046743957721e+00 9.962415626269e-01 1.038163809434e+00 1.158547475000e+00 1.289610212189e+00 1.369745203305e+00 1.369831701292e+00 1.293554232900e+00 1.216534514356e+00 1.198020880821e+00 1.262309286793e+00 1.369250343170e+00 1.439878969015e+00 1.441937594585e+00 1.373403505321e+00 1.270657639840e+00 1.201621108283e+00 1.227199084411e+00 1.341829920150e+00 1.478678388911e+00 1.568285657975e+00 1.571985944625e+00 1.489982255784e+00 1.363466992613e+00 1.268875529120e+00 1.278792441208e+00 1.393134194960e+00 1.539580568919e+00 1.641683718390e+00 1.657701341869e+00 1.587731050010e+00 1.472703238243e+00 1.384360734536e+00 1.386892233628e+00 1.480013743522e+00 1.600254351358e+00 1.678876444915e+00 1.679659640255e+00 1.608279773955e+00 1.510101729177e+00 1.453486182842e+00 1.485010247676e+00 1.585834003193e+00 1.690540655778e+00 1.739058256434e+00 1.705891459119e+00 1.608168325187e+00 1.503435776250e+00 1.466853892353e+00 1.534738965947e+00 1.666890686914e+00 1.785254446408e+00 1.874714572317e+00 1.878358780323e+00 1.856993072963e+00 1.778030227865e+00 1.699013642611e+00 1.635630940862e+00 1.638739239706e+00 1.714627921297e+00 1.822713368119e+00 1.909789795108e+00 1.940792616811e+00 1.910690718787e+00 1.844222094405e+00 1.785902383809e+00 1.777251585747e+00 1.828464454280e+00 1.911369408020e+00 1.981839259257e+00 2.006442577586e+00 1.976144086431e+00 1.908106155262e+00 1.838656068821e+00 1.805747434117e+00 1.825529740765e+00 1.881349112518e+00 1.937382843089e+00 1.961965149291e+00 1.942312966368e+00 1.888213804601e+00 1.826868323733e+00 1.789739766445e+00 1.794468979786e+00 1.833740354889e+00 1.881956018972e+00 1.912237000956e+00 1.909685687333e+00 1.875727886371e+00 1.825311069779e+00 1.779228415766e+00 1.753898478829e+00 1.753766065223e+00 1.771256611769e+00 1.793800019088e+00 1.811353116913e+00 1.819469000640e+00 1.817875185357e+00 1.825907898367e+00 1.840445503289e+00 1.856395077074e+00 1.859852459164e+00 1.843336023610e+00 1.810748054767e+00 1.776295596172e+00 1.757417786481e+00 1.764165825124e+00 1.791968146271e+00 1.823673379767e+00 1.839307752344e+00 1.826277367357e+00 1.785336089187e+00 1.731372590006e+00 1.688166380295e+00 1.676952575745e+00 1.703616628755e+00 1.754507354725e+00 1.805111493787e+00 1.833199393411e+00 1.827767944186e+00 1.791981957148e+00 1.741004394284e+00 1.695417701470e+00 1.671586978624e+00 1.673255792816e+00 1.691006111120e+00 1.709789394670e+00 1.718337443085e+00 1.714471355621e+00 1.704442832369e+00 1.697662011481e+00 1.699734125301e+00 1.708067855707e+00 1.713543519676e+00 1.706840004191e+00 1.685207530069e+00 1.655965250693e+00 1.634202815625e+00 1.634576789613e+00 1.660830347868e+00 1.701060504165e+00 1.733320370485e+00 1.736782934143e+00 1.701584530659e+00 1.634517895702e+00 1.559472782543e+00 1.510074839298e+00 1.511763862555e+00 1.562664975512e+00 1.633156058566e+00 1.684660269488e+00 1.688534522156e+00 1.636178722446e+00 1.542734631420e+00 1.445946987936e+00 1.394362325497e+00 1.418609007451e+00 1.505338830071e+00 1.607977638612e+00 1.678830806577e+00 1.689277849867e+00 1.636232133140e+00 1.542782541128e+00 1.453661425806e+00 1.418104770932e+00 1.457651946668e+00 1.547668607465e+00 1.638195631828e+00 1.685834888482e+00 1.670155907451e+00 1.598059392813e+00 1.502508081633e+00 1.433316929779e+00 1.431665923828e+00 1.498376715561e+00 1.593109417300e+00 1.665669611004e+00 1.682476176118e+00 1.636839139409e+00 1.550629470958e+00 1.469553299291e+00 1.444234893041e+00 1.495262066834e+00 1.594568751962e+00 1.688591940393e+00 1.731556959003e+00 1.702344845159e+00 1.609625592437e+00 1.492301644186e+00 1.410794753557e+00 1.415541352265e+00 1.503937199527e+00 1.621417731324e+00 1.704616176662e+00 1.711809139060e+00 1.632430034462e+00 1.490048627837e+00 1.343601926689e+00 1.274172261949e+00 1.330358608709e+00 1.476094098628e+00 1.628932913587e+00 1.720667949399e+00 1.717047688324e+00 1.619389140452e+00 1.465609336642e+00 1.329889658148e+00 1.298532123639e+00 1.399949472026e+00 1.573224269494e+00 1.731697819685e+00 1.815028614566e+00 1.799415704637e+00 1.696700674461e+00 1.553596340537e+00 1.444802400384e+00 1.439198072538e+00 1.542515192209e+00 1.692745869434e+00 1.816761881424e+00 1.868715057548e+00 1.838630885746e+00 1.751726611606e+00 1.662482825880e+00 1.633687815950e+00 1.695234625811e+00 1.818730777594e+00 1.943231369109e+00 2.015627694686e+00 2.011228570816e+00 1.939547493749e+00 1.843070874269e+00 1.784851794759e+00 1.814439693547e+00 1.928506683258e+00 2.073514213225e+00 2.185125797477e+00 2.218887373152e+00 2.162016469058e+00 2.036462154614e+00 1.897286127405e+00 1.817794382367e+00 1.848412027335e+00 1.974504370961e+00 2.130048555350e+00 2.246206386944e+00 2.280654552985e+00 2.225085818731e+00 2.104847333305e+00 1.973708713434e+00 1.896531995155e+00 1.913365404366e+00 2.009258174871e+00 2.128724704015e+00 2.215614293078e+00 2.238045777014e+00 2.194723135281e+00 2.111752166605e+00 2.032112236705e+00 1.995646553321e+00 2.015544222998e+00 2.070932880793e+00 2.124421081063e+00 2.146418660637e+00 2.129308018075e+00 2.089337913319e+00 2.057935649127e+00 2.063438886897e+00 2.111650247653e+00 2.181187409543e+00 2.238178571294e+00 2.256363583592e+00 2.230383068899e+00 2.179471304015e+00 2.140798568491e+00 2.150391586700e+00 2.218637440066e+00 2.321235390917e+00 2.414894216778e+00 2.461456164318e+00 2.444395580282e+00 2.375600239770e+00 2.293519500925e+00 2.249022604936e+00 2.276979807447e+00 2.370400156907e+00 2.484380627392e+00 2.564916135893e+00 2.575075641965e+00 2.508372580949e+00 2.392804433583e+00 2.285482526179e+00 2.249911918030e+00 2.315144046012e+00 2.451021167668e+00 2.590613352948e+00 2.670432528803e+00 2.654978973502e+00 2.545936448509e+00 2.384119542547e+00 2.242868044348e+00 2.199322479656e+00 2.281395379473e+00 2.442398384537e+00 2.599210922796e+00 2.681507171491e+00 2.654160465423e+00 2.522642771643e+00 2.333034814657e+00 2.164867518687e+00 2.101297946357e+00 2.171679027778e+00 2.324678596005e+00 2.473189364373e+00 2.547626386748e+00 2.516918505437e+00 2.391417530825e+00 2.220162031249e+00 2.079626396198e+00 2.040063188920e+00 2.114828265379e+00 2.249287354917e+00 2.366711336708e+00 2.411927922866e+00 2.367093721030e+00 2.252676299287e+00 2.121291501315e+00 2.038965487157e+00 2.047790682754e+00 2.133848008470e+00 2.239799355133e+00 2.306083921893e+00 2.299148395991e+00 2.220627127604e+00 2.106131529119e+00 2.013736197215e+00 1.995306573650e+00 2.059633405713e+00 2.165110896785e+00 2.251728895837e+00 2.274988851830e+00 2.221789129375e+00 2.114019791083e+00 2.003580635097e+00 1.952308586536e+00 1.993404361926e+00 2.103945615597e+00 2.223697567075e+00 2.294762478756e+00 2.285684059154e+00 2.199270613057e+00 2.072241601314e+00 1.965855443145e+00 1.938184203237e+00 2.003114268015e+00 2.118149523600e+00 2.217801499662e+00 2.250794633867e+00 2.197069486027e+00 2.071903777557e+00 1.923892218436e+00 1.821754767763e+00 1.818194149936e+00 1.907538896067e+00 2.030459675380e+00 2.119282145938e+00 2.130564204144e+00 2.055090029910e+00 1.918424128695e+00 1.776141221825e+00 1.695408070212e+00 1.714192697922e+00 1.808766068428e+00 1.915331632068e+00 1.975174643320e+00 1.958514540161e+00 1.869587165730e+00 1.744421091046e+00 1.640731107827e+00 1.610380143528e+00 1.660920499517e+00 1.748742414208e+00 1.814379724488e+00 1.816179040024e+00 1.743629459314e+00 1.619954347079e+00 1.498772934335e+00 1.445036868794e+00 1.490445581117e+00 1.602888502646e+00 1.715728863674e+00 1.772479327504e+00 1.746032160499e+00 1.642423448430e+00 1.501063324547e+00 1.388924860444e+00 1.371155615320e+00 1.457513262987e+00 1.591958256830e+00 1.703015893421e+00 1.741882270797e+00 1.691671495117e+00 1.567742786990e+00 1.416800220016e+00 1.309199369625e+00 1.304636025581e+00 1.399650342528e+00 1.531841961107e+00 1.634435912460e+00 1.667194871907e+00 1.620889610305e+00 1.515161495215e+00 1.394684310336e+00 1.317116825596e+00 1.322320063799e+00 1.400805339386e+00 1.504981837545e+00 1.587097712449e+00 1.620543670312e+00 1.602796569667e+00 1.551287888897e+00 1.495135028961e+00 1.462036984129e+00 1.463950571703e+00 1.492076797379e+00 1.526479701098e+00 1.550641811160e+00 1.559766036551e+00 1.560602380189e+00 1.564916955447e+00 1.580437329605e+00 1.605139324493e+00 1.628860341500e+00 1.640818455449e+00 1.637390549178e+00 1.625635369490e+00 1.620745210161e+00 1.637322391883e+00 1.679031053285e+00 1.734722351720e+00 1.784378354987e+00 1.809876379893e+00 1.803744918363e+00 1.772976909796e+00 1.737167395510e+00 1.719966165592e+00 1.735679175583e+00 1.779607968368e+00 1.830813685534e+00 1.864880545424e+00 1.866415714726e+00 1.835775407198e+00 1.789364837226e+00 1.752896799357e+00 1.748029360136e+00 1.778527655837e+00 1.827608208546e+00 1.869337833051e+00 1.883674427340e+00 1.866165230716e+00 1.829983800749e+00 1.800053401300e+00 1.799425006652e+00 1.833755974612e+00 1.886429255354e+00 1.929390000142e+00 1.939716348765e+00 1.911688823361e+00 1.861216358363e+00 1.821082714369e+00 1.824370759758e+00 1.881164501224e+00 1.968535706806e+00 2.044732251144e+00 2.072225928046e+00 2.034182683992e+00 1.942952846131e+00 1.841686306737e+00 1.792535041301e+00 1.840678371500e+00 1.975567270375e+00 2.138055554760e+00 2.261242689245e+00 2.299704863390e+00 2.240937433841e+00 2.109952370220e+00 1.969460103141e+00 1.903847455112e+00 1.968806479698e+00 2.141422705248e+00 2.341494318811e+00 2.489189292163e+00 2.535969575268e+00 2.472614014115e+00 2.330695246529e+00 2.179342424585e+00 2.104943760783e+00 2.159649278286e+00 2.316830871468e+00 2.495782913643e+00 2.618660976006e+00 2.641577746654e+00 2.562757104591e+00 2.422203259476e+00 2.293247585620e+00 2.252997925191e+00 2.330594156729e+00 2.482425614335e+00 2.628695740772e+00 2.702682177964e+00 2.674818584419e+00 2.559161056962e+00 2.411598019822e+00 2.313969266222e+00 2.330737774815e+00 2.457806044190e+00 2.625128871126e+00 2.748618982193e+00 2.770730215382e+00 2.675762844907e+00 2.493972734490e+00 2.299776726016e+00 2.191812833606e+00 2.234353584775e+00 2.399316985502e+00 2.592545610665e+00 2.722926990505e+00 2.738530835303e+00 2.634434758787e+00 2.452449059188e+00 2.274909268995e+00 2.196544537550e+00 2.262310576939e+00 2.427199231936e+00 2.598389156023e+00 2.698066187549e+00 2.690964995132e+00 2.588822277780e+00 2.446359913745e+00 2.344511628263e+00 2.348457429518e+00 2.458149047152e+00 2.608846687182e+00 2.720973905976e+00 2.741725474950e+00 2.661334250920e+00 2.516023887233e+00 2.380513527149e+00 2.337600134457e+00 2.421384057298e+00 2.586714442713e+00 2.747057766288e+00 2.828587521095e+00 2.797109746993e+00 2.665920920191e+00 2.495473966774e+00 2.378794028069e+00 2.393695871553e+00 2.539567400912e+00 2.736862151018e+00 2.888774507386e+00 2.928504743546e+00 2.835390407132e+00 2.638692443132e+00 2.416798238115e+00 2.279387151746e+00 2.305965042270e+00 2.474025665743e+00 2.680091611141e+00 2.819721209295e+00 2.830829290022e+00 2.702625486731e+00 2.476332323748e+00 2.242760780869e+00 2.118808768503e+00 2.172672326647e+00 2.356216175832e+00 2.553341339649e+00 2.665005679846e+00 2.641934077524e+00 2.487992061141e+00 2.259402347276e+00 2.059029174996e+00 1.998464228242e+00 2.110255579014e+00 2.313089805430e+00 2.490686777162e+00 2.561055187369e+00 2.493382794737e+00 2.307789166255e+00 2.074087085795e+00 1.901591392711e+00 1.886774225028e+00 2.026320730391e+00 2.220939177834e+00 2.365520773639e+00 2.399543077095e+00 2.314103864630e+00 2.149423345744e+00 1.987739249958e+00 1.923449176253e+00 1.996640458515e+00 2.154730421742e+00 2.302997211302e+00 2.367544113931e+00 2.319157242691e+00 2.177368759500e+00 2.008887468891e+00 1.910554078739e+00 1.952083457148e+00 2.111100801339e+00 2.294924177975e+00 2.412168828219e+00 2.409780717368e+00 2.281233764961e+00 2.068698287440e+00 1.862816455603e+00 1.777990175892e+00 1.868914538553e+00 2.070535077951e+00 2.266272777753e+00 2.367279598203e+00 2.333437558974e+00 2.173234577112e+00 1.943830357848e+00 1.748239315705e+00 1.698210354854e+00 1.819574982021e+00 2.022298341855e+00 2.192055252263e+00 2.254926456877e+00 2.187127616160e+00 2.012646729878e+00 1.801791068411e+00 1.659587773673e+00 1.669267804461e+00 1.811365245675e+00 1.985141302172e+00 2.095726014840e+00 2.092680955269e+00 1.973652596415e+00 1.783495419542e+00 1.611285356662e+00 1.559688082833e+00 1.661656973721e+00 1.843228270626e+00 1.999909063043e+00 2.060601951785e+00 2.000834389791e+00 1.842633138758e+00 1.655188678842e+00 1.544140559709e+00 1.590082260687e+00 1.766018713358e+00 1.968936994505e+00 2.106457559649e+00 2.129087020325e+00 2.031647272213e+00 1.852324397209e+00 1.671133348772e+00 1.588982953478e+00 1.658168561651e+00 1.828085141606e+00 1.999789048348e+00 2.096654886657e+00 2.084888841555e+00 1.973209277398e+00 1.810193628558e+00 1.675677270337e+00 1.646547830469e+00 1.736453532652e+00 1.883729469359e+00 2.008677102495e+00 2.059036745341e+00 2.021744639489e+00 1.921574394959e+00 1.813802225002e+00 1.762689153253e+00 1.800956368812e+00 1.903161512903e+00 2.008878506916e+00 2.064075622371e+00 2.043489538496e+00 1.956178626442e+00 1.842862923594e+00 1.762724698049e+00 1.761803727641e+00 1.838055771013e+00 1.943968909414e+00 2.023573175096e+00 2.042012436494e+00 1.996035703890e+00 1.913402196723e+00 1.842904428123e+00 1.830074348843e+00 1.885777222295e+00 1.977922686606e+00 2.056859934432e+00 2.085284028575e+00 2.053660919309e+00 1.983440844752e+00 1.919836985127e+00 1.909822062272e+00 1.969656028480e+00 2.070642266535e+00 2.159982170800e+00 2.191758146855e+00 2.145873508290e+00 2.035701422195e+00 1.908474030941e+00 1.832463347753e+00 1.858967188847e+00 1.979217699204e+00 2.131330626537e+00 2.245973649390e+00 2.278093726937e+00 2.217452766681e+00 2.090507979303e+00 1.956811449655e+00 1.890141609709e+00 1.933967827798e+00 2.064612964331e+00 2.212593770577e+00 2.310807550745e+00 2.321091153075e+00 2.240820808615e+00 2.102226014148e+00 1.965697389047e+00 1.897862449277e+00 1.930541285481e+00 2.035061151881e+00 2.147839670270e+00 2.212767622381e+00 2.202898976140e+00 2.124726982855e+00 2.014296370942e+00 1.924912997792e+00 1.901492406422e+00 1.950858037560e+00 2.038514827769e+00 2.116402575682e+00 2.150905390659e+00 2.134740090426e+00 2.086233167104e+00 2.039600230027e+00 2.026832715677e+00 2.057917153372e+00 2.115289169455e+00 2.167916794542e+00 2.191400465623e+00 2.180467674679e+00 2.150694104303e+00 2.130112303477e+00 2.142391619006e+00 2.190254354778e+00 2.252989382449e+00 2.300256786091e+00 2.310302151800e+00 2.282018088473e+00 2.237572269315e+00 2.213881869550e+00 2.241816389710e+00 2.323625247448e+00 2.428972932595e+00 2.513299496709e+00 2.540894088945e+00 2.499982686549e+00 2.409024704439e+00 2.314196886770e+00 2.272505220032e+00 2.318163904384e+00 2.435687552879e+00 2.570307250627e+00 2.662322172596e+00 2.673260197158e+00 2.597206138148e+00 2.463194459659e+00 2.329356617034e+00 2.261337430595e+00 2.292739671866e+00 2.398471576519e+00 2.514833738229e+00 2.581048671786e+00 2.565257660844e+00 2.472853748614e+00 2.344656636876e+00 2.243632191792e+00 2.223097589620e+00 2.288300763273e+00 2.391787604455e+00 2.469049595803e+00 2.474918156110e+00 2.400938950458e+00 2.279263707330e+00 2.174586697514e+00 2.153833236293e+00 2.236828258163e+00 2.376502271676e+00 2.494790994837e+00 2.527605419427e+00 2.447813781459e+00 2.274223346689e+00 2.075374613316e+00 1.957426321742e+00 2.003243562933e+00 2.191424791989e+00 2.416013955698e+00 2.570549457728e+00 2.589953415050e+00 2.458868659504e+00 2.215464732135e+00 1.957931195422e+00 1.831941286547e+00 1.933983942442e+00 2.199866394925e+00 2.480538788224e+00 2.657439493408e+00 2.669704793591e+00 2.511729898472e+00 2.234022263429e+00 1.949712379688e+00 1.818770836249e+00 1.933877057281e+00 2.207721046090e+00 2.478151418358e+00 2.627565105689e+00 2.601871048530e+00 2.404871539577e+00 2.099436782169e+00 1.815377579550e+00 1.723470581629e+00 1.888976420422e+00 2.184646843914e+00 2.443635904456e+00 2.560959294826e+00 2.496521915639e+00 2.267742727881e+00 1.952249037392e+00 1.695281515247e+00 1.662741728594e+00 1.871773591352e+00 2.165868293035e+00 2.389465344530e+00 2.455731270801e+00 2.339655332150e+00 2.071545283688e+00 1.742031590954e+00 1.509600650214e+00 1.528661729237e+00 1.763617369213e+00 2.036863303575e+00 2.209594494101e+00 2.215999936968e+00 2.049898966650e+00 1.761648195276e+00 1.469397760301e+00 1.353963333245e+00 1.508265865978e+00 1.801619762141e+00 2.060100117420e+00 2.181495593114e+00 2.128078767693e+00 1.915654900501e+00 1.616889865112e+00 1.375040216044e+00 1.362755739778e+00 1.588591786267e+00 1.884442782125e+00 2.103334028153e+00 2.170028621239e+00 2.066160380093e+00 1.823695917579e+00 1.530957214058e+00 1.339731616539e+00 1.387567509973e+00 1.624902510263e+00 1.886908383523e+00 2.053896010418e+00 2.072254382799e+00 1.941250043188e+00 1.709369372034e+00 1.477851666079e+00 1.382484015703e+00 1.486623424915e+00 1.700409910621e+00 1.891235590537e+00 1.974136704144e+00 1.918717891836e+00 1.742995078990e+00 1.513715840896e+00 1.345074240937e+00 1.346249264126e+00 1.504616091962e+00 1.701209555945e+00 1.829040253958e+00 1.832741330098e+00 1.705336176028e+00 1.486427112133e+00 1.268023408464e+00 1.182460282621e+00 1.293807726302e+00 1.510593849778e+00 1.703990283337e+00 1.794359249986e+00 1.752988123767e+00 1.595358046480e+00 1.382687451839e+00 1.224367274967e+00 1.231851689886e+00 1.399265839135e+00 1.612830772741e+00 1.770057026921e+00 1.817976988953e+00 1.748377737186e+00 1.593963883646e+00 1.427340480095e+00 1.344971322337e+00 1.402796920433e+00 1.557182500318e+00 1.715455461265e+00 1.806651900436e+00 1.800818863456e+00 1.707970088544e+00 1.575035637747e+00 1.475787446594e+00 1.474649150162e+00 1.572934502927e+00 1.709137423054e+00 1.813213243099e+00 1.842503650540e+00 1.790215515648e+00 1.684573618174e+00 1.582321240463e+00 1.546176360713e+00 1.601753761261e+00 1.715238636822e+00 1.824275832173e+00 1.878298832907e+00 1.855995750486e+00 1.768186890657e+00 1.654712183715e+00 1.572265682782e+00 1.564715404638e+00 1.629617662220e+00 1.721314640010e+00 1.786931975337e+00 1.793919201019e+00 1.738894733959e+00 1.646794755378e+00 1.562463064119e+00 1.529747554878e+00 1.561904623210e+00 1.631520379737e+00 1.693711853660e+00 1.714667571533e+00 1.685445155589e+00 1.623611297354e+00 1.565807193167e+00 1.548787896309e+00 1.583898641598e+00 1.647662337516e+00 1.699886313176e+00 1.708691455763e+00 1.665274849053e+00 1.588475146306e+00 1.520302300165e+00 1.506439830679e+00 1.563384746680e+00 1.662986798576e+00 1.754582051876e+00 1.795771792507e+00 1.768889666269e+00 1.686555908830e+00 1.590702255728e+00 1.539479579388e+00 1.572774136749e+00 1.678052619383e+00 1.801201801845e+00 1.885734744506e+00 1.898112779983e+00 1.836051495950e+00 1.729426206669e+00 1.633916843494e+00 1.607018731810e+00 1.666651225157e+00 1.774312902603e+00 1.866935711701e+00 1.894728476380e+00 1.838447109389e+00 1.714491274517e+00 1.575006393123e+00 1.494724048577e+00 1.525673905519e+00 1.647476486727e+00 1.786437448048e+00 1.871786925070e+00 1.864189190362e+00 1.762203203562e+00 1.604211489693e+00 1.466212948798e+00 1.433713526912e+00 1.531550880085e+00 1.695737739083e+00 1.836294643608e+00 1.890355250343e+00 1.835047998062e+00 1.689075557274e+00 1.514498976069e+00 1.408199224990e+00 1.445909233886e+00 1.603113214636e+00 1.782438116459e+00 1.895699335076e+00 1.895436287904e+00 1.777941307092e+00 1.585550466459e+00 1.410752671164e+00 1.371137008740e+00 1.507374212594e+00 1.732427421342e+00 1.929806020530e+00 2.022370547389e+00 1.979734691437e+00 1.816516775942e+00 1.596118660507e+00 1.432863391759e+00 1.443679402427e+00 1.627726015230e+00 1.867992431609e+00 2.050076469520e+00 2.108645827876e+00 2.026373126488e+00 1.831901658521e+00 1.603327884352e+00 1.463037190187e+00 1.508630736159e+00 1.704346281849e+00 1.926262191561e+00 2.072012251370e+00 2.090638629767e+00 1.979399119512e+00 1.781927284075e+00 1.588080839317e+00 1.510828745415e+00 1.600821752445e+00 1.788749818228e+00 1.962550353925e+00 2.043619909580e+00 2.002108101162e+00 1.855207224585e+00 1.666516290378e+00 1.537076714963e+00 1.552152481059e+00 1.697497653933e+00 1.875265620105e+00 1.990756327668e+00 1.991656404016e+00 1.872269089859e+00 1.674225235062e+00 1.487868001539e+00 1.427400067039e+00 1.537085477454e+00 1.737372499258e+00 1.913799395762e+00 1.989680439045e+00 1.937055757491e+00 1.775061753510e+00 1.571795830272e+00 1.438923134481e+00 1.471768475280e+00 1.647976708904e+00 1.855398522600e+00 1.994550231091e+00 2.014344069717e+00 1.912649576928e+00 1.736059925501e+00 1.578636157795e+00 1.548899411972e+00 1.677670520918e+00 1.882518586393e+00 2.053068938812e+00 2.114968090745e+00 2.042023009873e+00 1.857603149470e+00 1.639647477817e+00 1.515238424720e+00 1.584728262460e+00 1.807692710506e+00 2.053403910733e+00 2.212823220411e+00 2.228611969132e+00 2.093260814435e+00 1.850195207986e+00 1.601471038284e+00 1.495940530975e+00 1.617340465842e+00 1.877117645216e+00 2.126494008308e+00 2.263577913539e+00 2.243845320485e+00 2.073376363728e+00 1.809310312646e+00 1.565294420273e+00 1.485879048653e+00 1.620824434375e+00 1.858703989576e+00 2.058617462676e+00 2.134508016711e+00 2.057837646754e+00 1.851908398664e+00 1.594658429839e+00 1.419159951070e+00 1.446906409297e+00 1.648548090691e+00 1.882905150843e+00 2.034164003555e+00 2.046364868030e+00 1.917425420557e+00 1.697823358582e+00 1.493979680836e+00 1.440129687111e+00 1.580183711778e+00 1.811362251552e+00 2.003258846361e+00 2.074646873999e+00 1.999093548478e+00 1.802562587179e+00 1.568453161823e+00 1.434249026016e+00 1.507633872247e+00 1.736796307202e+00 1.977924983963e+00 2.119089269919e+00 2.105231520836e+00 1.933834180700e+00 1.657931690809e+00 1.401207535945e+00 1.342590361262e+00 1.543273676721e+00 1.855862502835e+00 2.116724850648e+00 2.231163207359e+00 2.162991330267e+00 1.926616873678e+00 1.593270953445e+00 1.313671672330e+00 1.291531294652e+00 1.546376807012e+00 1.880849203551e+00 2.130831544234e+00 2.214214538883e+00 2.107212749548e+00 1.835965533572e+00 1.484485291711e+00 1.220169669641e+00 1.243764535919e+00 1.522222456552e+00 1.842332811256e+00 2.057793602904e+00 2.103880909110e+00 1.971967798971e+00 1.703535623605e+00 1.399672377711e+00 1.230413213644e+00 1.325622979228e+00 1.590585356824e+00 1.847760352773e+00 1.988160114713e+00 1.970268582993e+00 1.805450765499e+00 1.557571120499e+00 1.349200360691e+00 1.323148559261e+00 1.495459887020e+00 1.732785618465e+00 1.904846321821e+00 1.941852204204e+00 1.828916217721e+00 1.603451604141e+00 1.363965433104e+00 1.265507995284e+00 1.398767902769e+00 1.665284321573e+00 1.912688112393e+00 2.043763276255e+00 2.018396626140e+00 1.845799036108e+00 1.587842789807e+00 1.370450250874e+00 1.350583402512e+00 1.554218451760e+00 1.840865925007e+00 2.070796261490e+00 2.165797934757e+00 2.100580250422e+00 1.896440046061e+00 1.624464762661e+00 1.411303300580e+00 1.393731087332e+00 1.574192471323e+00 1.816584008285e+00 1.994545167373e+00 2.041001654841e+00 1.940375757789e+00 1.722682500848e+00 1.465864925833e+00 1.294761403283e+00 1.315684838402e+00 1.491669403810e+00 1.690948650483e+00 1.811605178057e+00 1.807489327435e+00 1.679990728188e+00 1.474612893009e+00 1.282004950900e+00 1.214814305427e+00 1.311482327145e+00 1.486531638469e+00 1.629990100956e+00 1.674537654870e+00 1.599302131264e+00 1.425502141688e+00 1.218543479859e+00 1.087039041004e+00 1.121853600310e+00 1.286686981025e+00 1.466954832038e+00 1.575801700763e+00 1.573925408407e+00 1.462957025539e+00 1.283935320610e+00 1.119964856189e+00 1.074952209285e+00 1.181842262042e+00 1.360754508668e+00 1.514030182418e+00 1.583647762043e+00 1.552537043871e+00 1.439840108675e+00 1.298826154614e+00 1.207146879191e+00 1.224255092111e+00 1.334854658437e+00 1.467614460547e+00 1.557077729025e+00 1.569979059323e+00 1.507076918361e+00 1.400303478424e+00 1.305607964366e+00 1.279245424077e+00 1.336374330317e+00 1.438375702893e+00 1.529295035527e+00 1.570419094114e+00 1.551270697473e+00 1.488589534786e+00 1.419289434060e+00 1.383786661845e+00 1.400432141074e+00 1.451934117368e+00 1.500747870364e+00 1.515043414802e+00 1.484171778629e+00 1.422363550510e+00 1.363398803032e+00 1.343327599458e+00 1.374203694656e+00 1.432642441485e+00 1.477289104438e+00 1.474191507884e+00 1.411911230890e+00 1.307696961603e+00 1.207777790501e+00 1.171703634292e+00 1.228300705593e+00 1.344747516572e+00 1.457148107622e+00 1.512856918313e+00 1.486981374638e+00 1.386234189907e+00 1.251535536652e+00 1.155148516266e+00 1.166430076055e+00 1.285562991448e+00 1.442957561805e+00 1.563845222925e+00 1.602228385326e+00 1.545489543569e+00 1.414684120166e+00 1.265800628763e+00 1.180694850547e+00 1.217529980172e+00 1.349677723109e+00 1.496088798182e+00 1.587592909022e+00 1.589655995531e+00 1.503484336283e+00 1.365724701807e+00 1.245737049882e+00 1.219579337132e+00 1.306780158746e+00 1.448876270149e+00 1.568127046095e+00 1.612952185296e+00 1.567692491041e+00 1.452934144595e+00 1.324805472131e+00 1.261197876177e+00 1.310748877048e+00 1.443056587881e+00 1.580957700360e+00 1.658621896288e+00 1.643187163394e+00 1.537611817471e+00 1.381785693839e+00 1.250752239408e+00 1.225686595461e+00 1.322415724310e+00 1.472204626831e+00 1.590705395620e+00 1.624344224868e+00 1.558052295910e+00 1.415735861642e+00 1.261965921934e+00 1.189685855375e+00 1.255278781390e+00 1.413704625382e+00 1.570569082521e+00 1.653389284742e+00 1.629583393271e+00 1.507174881856e+00 1.337861920759e+00 1.217307680757e+00 1.240572663433e+00 1.402270324027e+00 1.603178425128e+00 1.746595284074e+00 1.775987037281e+00 1.676111275186e+00 1.474332927575e+00 1.250645646782e+00 1.141340755914e+00 1.245935877073e+00 1.492613245508e+00 1.740196011681e+00 1.891903039551e+00 1.901953921335e+00 1.767448327871e+00 1.529902965822e+00 1.287487157597e+00 1.193578489527e+00 1.333855914694e+00 1.604983587931e+00 1.858361235512e+00 2.001612874592e+00 1.995013161793e+00 1.841716507898e+00 1.587874314211e+00 1.331533401838e+00 1.217019113371e+00 1.323354197889e+00 1.554017148294e+00 1.765960370034e+00 1.870824711209e+00 1.834333600937e+00 1.666347698594e+00 1.420912166278e+00 1.203993447273e+00 1.150690887651e+00 1.293866532087e+00 1.516543370463e+00 1.696209685168e+00 1.766693584774e+00 1.710545430052e+00 1.551934687967e+00 1.356915232570e+00 1.228303423709e+00 1.250795403794e+00 1.399619395388e+00 1.572529987986e+00 1.683882406556e+00 1.692296266162e+00 1.597711843093e+00 1.438495666540e+00 1.288749325852e+00 1.234537882810e+00 1.305878665625e+00 1.443199275508e+00 1.561079265930e+00 1.602965330669e+00 1.551796565002e+00 1.428792997065e+00 1.291704320993e+00 1.220506407365e+00 1.264617802394e+00 1.391422156952e+00 1.522161695394e+00 1.592389755479e+00 1.572552218608e+00 1.469581560345e+00 1.326773396798e+00 1.218478943964e+00 1.214801223834e+00 1.316463816179e+00 1.453356841043e+00 1.549540571940e+00 1.559617545723e+00 1.474431912676e+00 1.321957012157e+00 1.169275056718e+00 1.107807083149e+00 1.183157574942e+00 1.339799017015e+00 1.484893085242e+00 1.552370206686e+00 1.514062065497e+00 1.377967244562e+00 1.190452958780e+00 1.040191292625e+00 1.026718991994e+00 1.156753312499e+00 1.333623691714e+00 1.462509916356e+00 1.490344420283e+00 1.402074425304e+00 1.217389263323e+00 9.956981729139e-01 8.460407059799e-01 8.750307436949e-01 1.042422692195e+00 1.220452375490e+00 1.322392437533e+00 1.310525991835e+00 1.183554252714e+00 9.747730972586e-01 7.640071562080e-01 6.882049384268e-01 8.122539218577e-01 1.016006723843e+00 1.179632728931e+00 1.246050749614e+00 1.200000217226e+00 1.059850419273e+00 8.817189438769e-01 7.673779535686e-01 8.110559491304e-01 9.733403587870e-01 1.142664114192e+00 1.244027396885e+00 1.246202306870e+00 1.152866999650e+00 1.002193355774e+00 8.709483945404e-01 8.516466705220e-01 9.593300714080e-01 1.110176281267e+00 1.217853141066e+00 1.233752107112e+00 1.144377591940e+00 9.696261992675e-01 7.718696307388e-01 6.717002245760e-01 7.625227650372e-01 9.591699583519e-01 1.135825061517e+00 1.222357942969e+00 1.189854805813e+00 1.039794478149e+00 8.053694246848e-01 5.741008010592e-01 5.311721244421e-01 7.282353841746e-01 9.751031582439e-01 1.154913605607e+00 1.219527691830e+00 1.153989067971e+00 9.686696271202e-01 7.008925580186e-01 4.407892198122e-01 4.121123233477e-01 6.330923303585e-01 8.626632483992e-01 1.003709452143e+00 1.023608103516e+00 9.183018727303e-01 7.071633887733e-01 4.403902903113e-01 2.782649236699e-01 4.488488040092e-01 7.010253867861e-01 8.882043376295e-01 9.675547843953e-01 9.267061951499e-01 7.766304726918e-01 5.571077196698e-01 3.751218799094e-01 4.347351552431e-01 6.595846620244e-01 8.688183673953e-01 9.929405104674e-01 1.006304613231e+00 9.090762395696e-01 7.281279028361e-01 5.335550531592e-01 4.746671643853e-01 6.263931350398e-01 8.430930261625e-01 1.014648695785e+00 1.094993083945e+00 1.071147879578e+00 9.567228550398e-01 7.958028197893e-01 6.730963257816e-01 6.855244475372e-01 8.220180028894e-01 9.826486161794e-01 1.092839173999e+00 1.118617609563e+00 1.056371310219e+00 9.297050377161e-01 7.916773240809e-01 7.196810728407e-01 7.607991113469e-01 8.711194748664e-01 9.733092643168e-01 1.017646238072e+00 9.879417076681e-01 8.979334328871e-01 7.916977960407e-01 7.376163146788e-01 7.820687923884e-01 8.945630378130e-01 1.006944727675e+00 1.068895917409e+00 1.059395985441e+00 9.855236171815e-01 8.831745856393e-01 8.140101703599e-01 8.330825237513e-01 9.316758079623e-01 1.048316192824e+00 1.125695409565e+00 1.133096130124e+00 1.068168012260e+00 9.581436462347e-01 8.614210655654e-01 8.486738746467e-01 9.389857763310e-01 1.076661177081e+00 1.192646834937e+00 1.243233169419e+00 1.214623146000e+00 1.123090717236e+00 1.016970417658e+00 9.691401741400e-01 1.029663886181e+00 1.171779080677e+00 1.324293657638e+00 1.427542305281e+00 1.450061971467e+00 1.389273280972e+00 1.271976998717e+00 1.154878318610e+00 1.110428521225e+00 1.176029050687e+00 1.315221906325e+00 1.457625859393e+00 1.548176178528e+00 1.560610787868e+00 1.496948285728e+00 1.385835460653e+00 1.278275729712e+00 1.230783831719e+00 1.268721525471e+00 1.364758247654e+00 1.466413289961e+00 1.532183636549e+00 1.544851452459e+00 1.511035000655e+00 1.455265182891e+00 1.408949124472e+00 1.394098529995e+00 1.410491083499e+00 1.439097254252e+00 1.458528848340e+00 1.459706700785e+00 1.450654568023e+00 1.450816338136e+00 1.476831039296e+00 1.527803888035e+00 1.582932575459e+00 1.613417321919e+00 1.597711571326e+00 1.532722962584e+00 1.439982128519e+00 1.364483523557e+00 1.356363846442e+00 1.432806265975e+00 1.559573682558e+00 1.678199242157e+00 1.739087248179e+00 1.716532861562e+00 1.613812238964e+00 1.466447262269e+00 1.341764513247e+00 1.315238869758e+00 1.409447791091e+00 1.568765474714e+00 1.713199735648e+00 1.784745078332e+00 1.758587839865e+00 1.643784755693e+00 1.484162121594e+00 1.354934957136e+00 1.332300327349e+00 1.428093752087e+00 1.575793379397e+00 1.693345037756e+00 1.726530350716e+00 1.657366998282e+00 1.504626295457e+00 1.325976991427e+00 1.212737558901e+00 1.239189914842e+00 1.382396943010e+00 1.548789071109e+00 1.655995590965e+00 1.660077335077e+00 1.555113327838e+00 1.373169898814e+00 1.188682464649e+00 1.108246585391e+00 1.190405113940e+00 1.371167424360e+00 1.543335488025e+00 1.633427387482e+00 1.609808104320e+00 1.477620328566e+00 1.278812231068e+00 1.096020591355e+00 1.034008188776e+00 1.126675554322e+00 1.289785325123e+00 1.421249859933e+00 1.461289090323e+00 1.392810054075e+00 1.237580374348e+00 1.059574866122e+00 9.626379385315e-01 1.022227546290e+00 1.188484304861e+00 1.353279714136e+00 1.440466179510e+00 1.417270707347e+00 1.289973190709e+00 1.107174606490e+00 9.684080113232e-01 9.872005592576e-01 1.160124587927e+00 1.372777269590e+00 1.525148461532e+00 1.562739427200e+00 1.469536511399e+00 1.266407122297e+00 1.021186502560e+00 8.698003982083e-01 9.469307465440e-01 1.186328191469e+00 1.430980996241e+00 1.583294832140e+00 1.598699033511e+00 1.470193901763e+00 1.226688327435e+00 9.458195342468e-01 7.860656014867e-01 8.945763238184e-01 1.159667860460e+00 1.407076094024e+00 1.546338175941e+00 1.540765014950e+00 1.389332686947e+00 1.124498088746e+00 8.254084890272e-01 6.606219817816e-01 7.840886733430e-01 1.046156167080e+00 1.269653166153e+00 1.376816114144e+00 1.340930783403e+00 1.168436590781e+00 8.986296838757e-01 6.256900167274e-01 5.537964890209e-01 7.581571387004e-01 1.021818456378e+00 1.212385266620e+00 1.279851298467e+00 1.212265861320e+00 1.027087949862e+00 7.762964698047e-01 5.762261506003e-01 6.033220737602e-01 8.154322749518e-01 1.034240083516e+00 1.169986492284e+00 1.189552433436e+00 1.092259168517e+00 9.064130810178e-01 6.983002584910e-01 5.911965779425e-01 6.775724620629e-01 8.610111853486e-01 1.019372601490e+00 1.094427642463e+00 1.069718250031e+00 9.596028200674e-01 8.107832303989e-01 7.070390373226e-01 7.303171610125e-01 8.598090616494e-01 1.004420304594e+00 1.096832740866e+00 1.107278736454e+00 1.036338574662e+00 9.129890268937e-01 7.977395852757e-01
 6.241182016434e-01 5.980944098501e-01 5.758047932420e-01 5.765614369064e-01 6.051666110418e-01 6.467746378192e-01 6.795472690308e-01 6.883691904197e-01 6.709136964698e-01 6.386184190036e-01 6.129968639733e-01 6.138923241310e-01 6.433525520491e-01 6.834925558973e-01 7.111408415042e-01 7.112416066827e-01 6.824213905772e-01 6.379346515775e-01 6.023053543678e-01 5.985295897213e-01 6.288038582265e-01 6.719339987814e-01 7.014295436394e-01 7.005553731185e-01 6.675964225052e-01 6.167151058150e-01 5.750181497097e-01 5.691599333673e-01 6.023074291865e-01 6.503538266964e-01 6.835439371955e-01 6.831470269207e-01 6.462905048677e-01 5.868210560757e-01 5.339636748975e-01 5.206109715985e-01 5.552252951563e-01 6.121536222632e-01 6.577926645765e-01 6.708335087009e-01 6.461384691074e-01 6.194737655110e-01 5.941562298899e-01 5.998552026117e-01 6.211202385352e-01 6.579758189503e-01 6.810467913985e-01 6.876157456553e-01 6.865819270644e-01 6.912062150028e-01 7.095036326578e-01 7.378579000317e-01 7.641926240123e-01 7.768631638884e-01 7.720112840916e-01 7.562767469641e-01 7.442276991246e-01 7.498794412863e-01 7.759857613284e-01 8.111439747347e-01 8.377142572097e-01 8.421242024467e-01 8.209545348900e-01 7.827077409314e-01 7.454609702829e-01 7.287608028050e-01 7.408680967138e-01 7.724318162723e-01 8.045865436058e-01 8.216120974591e-01 8.177809907999e-01 7.981623706309e-01 7.753188320382e-01 7.626700703605e-01 7.666784891960e-01 7.836691380842e-01 8.042509994450e-01 8.205372320998e-01 8.301549411517e-01 8.355373219282e-01 8.402771442902e-01 8.453640283014e-01 8.483533414893e-01 8.460573434597e-01 8.388384177687e-01 8.493130622409e-01 8.765573011854e-01 9.285628598009e-01 9.678316787196e-01 9.921745471253e-01 9.657454346883e-01 9.062734919186e-01 8.499854272800e-01 8.386957640949e-01 8.879831500678e-01 9.713779518008e-01 1.045536850604e+00 1.078057861276e+00 1.057914966377e+00 9.976603977857e-01 9.318878915019e-01 9.050539793982e-01 9.404157880393e-01 1.017357000367e+00 1.091441142117e+00 1.126228624484e+00 1.107533803013e+00 1.046915079398e+00 9.804173846748e-01 9.558148498877e-01 9.990172234320e-01 1.088651223440e+00 1.177201828577e+00 1.224898405281e+00 1.214606949263e+00 1.154864047872e+00 1.078526599006e+00 1.032717669753e+00 1.050759182962e+00 1.123243944050e+00 1.208463729009e+00 1.266351535804e+00 1.277652831955e+00 1.247635980403e+00 1.202168209229e+00 1.175650238346e+00 1.189796312138e+00 1.237533520241e+00 1.290695657545e+00 1.319734434434e+00 1.352475384390e+00 1.372371272776e+00 1.400807329817e+00 1.424393547673e+00 1.423661458382e+00 1.401118211225e+00 1.369861082642e+00 1.346136778907e+00 1.341556094883e+00 1.357650041045e+00 1.385929006852e+00 1.413034610790e+00 1.426937299774e+00 1.421176264618e+00 1.396717629850e+00 1.361767033583e+00 1.329444013910e+00 1.312798286886e+00 1.318377319881e+00 1.342089932668e+00 1.371115281907e+00 1.390531316497e+00 1.390259201822e+00 1.369537227120e+00 1.337869976472e+00 1.311815120670e+00 1.306952036096e+00 1.328155867773e+00 1.365725198218e+00 1.401301037217e+00 1.418272172526e+00 1.409839760748e+00 1.382168847471e+00 1.352155834060e+00 1.339283278512e+00 1.353609248584e+00 1.388393093337e+00 1.424516866087e+00 1.442553273360e+00 1.433204001543e+00 1.401981813510e+00 1.367408714495e+00 1.351735589339e+00 1.365870733019e+00 1.432533932278e+00 1.514959222867e+00 1.604039659866e+00 1.670896328559e+00 1.646318398586e+00 1.527992120788e+00 1.379880671019e+00 1.298791129706e+00 1.349670361475e+00 1.494860514423e+00 1.638312368679e+00 1.704262805758e+00 1.662910954717e+00 1.532494307431e+00 1.378554749187e+00 1.297658553583e+00 1.349684042904e+00 1.490626499010e+00 1.622633241844e+00 1.671073198070e+00 1.607922479000e+00 1.453987327142e+00 1.280602333900e+00 1.195885216542e+00 1.264640922519e+00 1.428309609966e+00 1.575951044226e+00 1.629597149003e+00 1.560746313337e+00 1.389198082631e+00 1.186689815266e+00 1.073289897116e+00 1.136231114777e+00 1.315487058143e+00 1.485171875034e+00 1.560001990789e+00 1.507482688530e+00 1.341427531793e+00 1.123457963968e+00 9.676106321460e-01 9.850505524509e-01 1.143398826773e+00 1.313177674982e+00 1.401546528608e+00 1.385294764405e+00 1.283470862210e+00 1.149341746561e+00 1.015452022496e+00 9.470142168562e-01 9.523880900849e-01 1.014832286440e+00 1.084073840771e+00 1.116701026858e+00 1.093414285074e+00 1.019982041029e+00 9.243834680161e-01 8.494709060440e-01 8.314933007091e-01 8.698558375039e-01 9.286822477951e-01 9.689419643455e-01 9.685395125236e-01 9.253084643917e-01 8.545409613246e-01 7.843064626787e-01 7.449588667337e-01 7.505846387246e-01 7.883902062610e-01 8.316429521542e-01 8.581929328346e-01 8.577216755577e-01 8.311542288406e-01 7.877945396396e-01 7.417756969292e-01 7.074360348266e-01 6.937502413440e-01 7.002560177317e-01 7.180944859255e-01 7.351919144818e-01 7.411320770493e-01 7.298321975000e-01 7.008035612346e-01 6.596136394182e-01 6.172762536269e-01 5.870024581607e-01 5.773333315667e-01 5.857145121387e-01 5.998025683524e-01 6.044548191637e-01 6.071398660628e-01 6.049836940583e-01 5.979653037584e-01 5.851682211564e-01 5.535738732893e-01 5.114623988373e-01 4.826501920007e-01 4.863648184529e-01 5.175337745463e-01 5.518636792890e-01 5.667796495607e-01 5.530597140836e-01 5.174899319468e-01 4.813237887639e-01 4.708574873683e-01 4.961280369346e-01 5.406173432681e-01 5.786546843775e-01 5.936278407039e-01 5.837475348707e-01 5.613296649996e-01 5.472137345079e-01 5.575228954689e-01 5.902326615265e-01 6.280064285285e-01 6.531058342505e-01 6.577530759085e-01 6.468169744447e-01 6.347282846452e-01 6.366849659928e-01 6.572274036751e-01 6.867015115909e-01 7.097574410019e-01 7.161088921810e-01 7.061185807900e-01 6.903283290321e-01 6.832274151752e-01 6.927737457784e-01 7.137561644058e-01 7.323584992459e-01 7.369102289411e-01 7.258370978126e-01 7.093662363999e-01 7.056123704486e-01 7.326453317912e-01 7.895938137112e-01 8.514135880291e-01 8.643292283767e-01 8.294059943267e-01 7.360234667437e-01 6.313051005002e-01 5.954731176185e-01 6.731306135734e-01 8.082982722207e-01 9.218696762996e-01 9.661388888154e-01 9.263881826062e-01 8.205224327577e-01 7.052802279427e-01 6.707750645274e-01 7.601521751442e-01 9.079876557270e-01 1.029529813823e+00 1.075703350488e+00 1.033333152315e+00 9.233875516579e-01 8.040985643323e-01 7.604267344221e-01 8.326190386630e-01 9.628687969972e-01 1.070123784380e+00 1.106805229768e+00 1.063599669744e+00 9.675576274795e-01 8.797508184478e-01 8.697544132402e-01 9.504641358327e-01 1.063246587894e+00 1.141835020942e+00 1.151407258484e+00 1.095097457092e+00 1.013999524021e+00 9.762306024284e-01 1.029979564965e+00 1.151862758195e+00 1.274657856556e+00 1.342901879297e+00 1.335021298304e+00 1.263505129245e+00 1.200670202402e+00 1.206928246227e+00 1.269955915117e+00 1.373338320745e+00 1.429653426743e+00 1.415754185265e+00 1.338650492757e+00 1.241123004573e+00 1.191501317456e+00 1.238840574321e+00 1.362355271838e+00 1.492658446461e+00 1.566780149822e+00 1.553966539680e+00 1.461797952517e+00 1.337745314106e+00 1.259814353923e+00 1.290281673640e+00 1.413513925581e+00 1.553733379982e+00 1.640722301157e+00 1.640622913749e+00 1.560830314454e+00 1.448207461401e+00 1.375520719066e+00 1.397403768191e+00 1.499483428412e+00 1.614169690051e+00 1.677854217224e+00 1.661869083596e+00 1.579310426084e+00 1.481609153316e+00 1.437908607845e+00 1.485723980911e+00 1.594240812641e+00 1.694552200652e+00 1.730614483369e+00 1.683578028656e+00 1.577758774301e+00 1.476739565755e+00 1.455421557997e+00 1.539391450747e+00 1.677114613930e+00 1.785277673609e+00 1.865216386534e+00 1.865890795221e+00 1.834644992124e+00 1.760655792530e+00 1.669850146778e+00 1.612290380462e+00 1.632005543388e+00 1.723958929069e+00 1.838778223197e+00 1.921738473090e+00 1.941167178437e+00 1.897632381586e+00 1.822284503150e+00 1.764956990764e+00 1.767621952723e+00 1.834177794849e+00 1.928326914977e+00 2.001769732095e+00 2.021420030272e+00 1.981356397432e+00 1.903320316579e+00 1.828518375075e+00 1.797854700278e+00 1.825968714459e+00 1.891151490726e+00 1.952989044458e+00 1.977980789064e+00 1.953988556798e+00 1.893034156349e+00 1.825383639988e+00 1.785240277295e+00 1.791007621495e+00 1.833576821161e+00 1.884522854803e+00 1.915002822554e+00 1.909700553000e+00 1.871028432100e+00 1.815893890817e+00 1.767296813190e+00 1.743018155757e+00 1.747048092074e+00 1.769798740246e+00 1.796399586797e+00 1.815473149452e+00 1.823035750573e+00 1.821778811401e+00 1.824823830791e+00 1.839875545598e+00 1.854666388685e+00 1.855539075292e+00 1.836255658891e+00 1.802258025173e+00 1.768874249755e+00 1.753525080352e+00 1.764791045600e+00 1.795888811389e+00 1.828029994212e+00 1.840934014045e+00 1.823020299811e+00 1.776971224866e+00 1.720045533975e+00 1.677953731864e+00 1.672148771037e+00 1.706350345611e+00 1.763605330053e+00 1.816929847036e+00 1.843335442625e+00 1.832583545068e+00 1.789728221215e+00 1.732586759980e+00 1.684434992335e+00 1.663044841546e+00 1.671205929313e+00 1.696605600093e+00 1.721014660331e+00 1.731065636323e+00 1.724088803844e+00 1.707505646846e+00 1.693310275767e+00 1.690173916591e+00 1.697693288351e+00 1.707029399274e+00 1.707323417236e+00 1.693181438915e+00 1.669010927888e+00 1.647611596420e+00 1.643078346717e+00 1.660962629328e+00 1.692729297472e+00 1.719553591669e+00 1.722357882042e+00 1.691529141900e+00 1.632767610279e+00 1.567454924153e+00 1.525396971751e+00 1.528460812444e+00 1.574083283802e+00 1.635243127630e+00 1.676948674891e+00 1.673422889332e+00 1.617992157233e+00 1.526940193599e+00 1.437956409307e+00 1.397185961918e+00 1.430393054663e+00 1.520511195907e+00 1.620999342084e+00 1.686238295452e+00 1.689761178297e+00 1.630207767031e+00 1.532136488078e+00 1.441568158450e+00 1.408259005658e+00 1.452536422393e+00 1.547522878970e+00 1.641920118780e+00 1.692156549429e+00 1.678000106663e+00 1.606342356750e+00 1.509715175963e+00 1.437329736882e+00 1.430593615018e+00 1.491970284316e+00 1.583007873506e+00 1.654590846577e+00 1.673551487521e+00 1.633129615441e+00 1.554369546718e+00 1.480747498216e+00 1.459297552577e+00 1.508178672312e+00 1.600591475185e+00 1.686268070853e+00 1.722305049987e+00 1.689537885062e+00 1.597865149820e+00 1.486452052999e+00 1.413859928220e+00 1.425871648006e+00 1.515863906891e+00 1.629545491708e+00 1.706268243882e+00 1.707029627105e+00 1.623439875586e+00 1.480814284067e+00 1.339059079002e+00 1.277609950449e+00 1.339821123557e+00 1.486065955435e+00 1.635063564681e+00 1.721256194239e+00 1.712704107125e+00 1.612635754245e+00 1.460537219676e+00 1.330975734322e+00 1.307215595984e+00 1.412158754119e+00 1.583270116263e+00 1.736136207195e+00 1.813072292481e+00 1.792464561387e+00 1.688041701417e+00 1.547952888028e+00 1.446610885034e+00 1.448968523704e+00 1.555489191466e+00 1.702953200334e+00 1.820336892690e+00 1.864423860816e+00 1.827638385641e+00 1.737451263342e+00 1.650050107136e+00 1.627821592555e+00 1.696941456572e+00 1.824817296344e+00 1.949097251429e+00 2.017572160420e+00 2.007312915615e+00 1.929844563197e+00 1.829801274411e+00 1.771901553480e+00 1.805327446946e+00 1.923925016660e+00 2.071412648661e+00 2.182616917454e+00 2.213688495975e+00 2.153155356076e+00 2.024694704194e+00 1.885279389252e+00 1.809381714388e+00 1.846013869438e+00 1.976983391352e+00 2.133812759180e+00 2.247381937972e+00 2.276267798674e+00 2.213682853232e+00 2.087136655368e+00 1.953272525056e+00 1.879538787420e+00 1.905549471758e+00 2.012134319204e+00 2.139373096344e+00 2.228904534840e+00 2.248402856830e+00 2.197209100677e+00 2.103300575636e+00 2.013187407401e+00 1.971352221786e+00 1.993969201546e+00 2.059102773337e+00 2.125401511884e+00 2.158870072936e+00 2.148170516592e+00 2.106931842384e+00 2.066091316384e+00 2.057009434815e+00 2.091486614499e+00 2.153802609965e+00 2.212505500714e+00 2.240447210555e+00 2.229045127955e+00 2.192602373658e+00 2.162440646846e+00 2.170245660640e+00 2.226906514860e+00 2.313542870548e+00 2.393446035180e+00 2.433126800177e+00 2.418101015950e+00 2.359728236958e+00 2.292970749788e+00 2.262243346281e+00 2.295624109354e+00 2.383801216940e+00 2.485307713015e+00 2.551957124306e+00 2.552003550680e+00 2.482522002382e+00 2.373000030055e+00 2.278816868595e+00 2.257415039512e+00 2.330031075949e+00 2.463074747297e+00 2.592134937166e+00 2.658691861797e+00 2.632042026317e+00 2.517791769860e+00 2.359421055198e+00 2.230238072000e+00 2.202269902226e+00 2.294797983867e+00 2.456385981909e+00 2.605520895007e+00 2.676110289127e+00 2.637278205874e+00 2.498160015301e+00 2.307794443316e+00 2.146991042439e+00 2.095951111280e+00 2.176790804610e+00 2.332986017473e+00 2.477760994550e+00 2.544600889826e+00 2.505754058937e+00 2.374486411704e+00 2.202127227465e+00 2.066010371456e+00 2.034156438267e+00 2.115150108159e+00 2.251263457373e+00 2.366189230651e+00 2.406883912150e+00 2.357818440220e+00 2.241394833059e+00 2.111330973638e+00 2.033123062710e+00 2.046330127276e+00 2.134310813698e+00 2.239105413207e+00 2.302422549599e+00 2.292625494280e+00 2.213122121071e+00 2.100639736345e+00 2.012969792248e+00 1.999687106568e+00 2.066581161956e+00 2.170841431765e+00 2.253471124171e+00 2.271885646908e+00 2.214876987573e+00 2.105856747602e+00 1.997415605067e+00 1.950497452986e+00 1.995767010097e+00 2.108102072801e+00 2.227100383612e+00 2.296085784497e+00 2.285011164800e+00 2.197633423022e+00 2.070768161737e+00 1.964623183687e+00 1.935485165267e+00 1.996354543450e+00 2.105861831531e+00 2.200732910662e+00 2.231837255418e+00 2.180667306786e+00 2.063035010533e+00 1.926050540846e+00 1.833782831554e+00 1.832513797108e+00 1.914225022586e+00 2.023418263493e+00 2.098241691439e+00 2.100156844205e+00 2.023577477136e+00 1.896160979744e+00 1.772388148514e+00 1.712330354546e+00 1.742680496197e+00 1.833979866084e+00 1.925973680269e+00 1.967104616772e+00 1.934389237963e+00 1.837830686459e+00 1.717648356840e+00 1.631543955083e+00 1.623420110409e+00 1.688406486143e+00 1.776585681905e+00 1.830601545011e+00 1.814528876001e+00 1.724355671758e+00 1.590086221491e+00 1.471557777573e+00 1.434623904891e+00 1.501263225114e+00 1.626907209856e+00 1.740634430083e+00 1.788244519244e+00 1.747154926516e+00 1.628744304823e+00 1.478592101315e+00 1.369588344522e+00 1.366840878284e+00 1.470153094241e+00 1.613901701754e+00 1.724680104763e+00 1.756148690631e+00 1.695225267791e+00 1.561644220440e+00 1.406812152830e+00 1.304413138278e+00 1.311317246002e+00 1.415292157342e+00 1.548678802146e+00 1.645508508269e+00 1.668933823318e+00 1.613869264851e+00 1.504270734520e+00 1.388202663535e+00 1.322739839667e+00 1.340427455987e+00 1.423058605649e+00 1.520822746809e+00 1.589427015834e+00 1.607750124605e+00 1.579134714540e+00 1.526096339001e+00 1.479796921045e+00 1.464198058379e+00 1.482321422560e+00 1.516990293073e+00 1.545551944332e+00 1.554710513090e+00 1.546603328098e+00 1.536020183349e+00 1.540420169396e+00 1.567406993937e+00 1.608670420415e+00 1.645535332038e+00 1.660995072239e+00 1.649843765937e+00 1.622643111027e+00 1.602329936869e+00 1.612255843193e+00 1.660300881719e+00 1.731956157673e+00 1.799054110242e+00 1.835350113900e+00 1.828286389252e+00 1.784174336094e+00 1.727300900453e+00 1.691072873023e+00 1.700340852190e+00 1.754456472459e+00 1.827388102895e+00 1.884868855793e+00 1.902041682269e+00 1.872886574124e+00 1.812156611929e+00 1.750477501707e+00 1.720996061533e+00 1.740076275041e+00 1.796163359756e+00 1.858858724430e+00 1.898440321300e+00 1.900218849143e+00 1.869489585074e+00 1.828318999951e+00 1.804586406097e+00 1.815532957404e+00 1.856055822083e+00 1.902767530305e+00 1.929806112233e+00 1.923782945684e+00 1.891002936524e+00 1.855602627522e+00 1.847479359668e+00 1.882647499589e+00 1.949787282918e+00 2.016372505578e+00 2.047920529964e+00 2.025353846380e+00 1.954961349132e+00 1.870762076789e+00 1.824929527644e+00 1.859008118541e+00 1.970475387476e+00 2.112479530682e+00 2.225658398122e+00 2.266562675053e+00 2.221135773015e+00 2.110097567979e+00 1.988662347307e+00 1.931185250303e+00 1.987762466659e+00 2.141383719071e+00 2.322539585421e+00 2.458234753846e+00 2.502392502399e+00 2.445634358626e+00 2.317457180702e+00 2.182508373234e+00 2.120079914100e+00 2.176403846473e+00 2.325932349273e+00 2.493929318048e+00 2.607628326974e+00 2.625746909131e+00 2.547299524318e+00 2.411739501222e+00 2.290414410048e+00 2.256974485901e+00 2.337517025295e+00 2.488316276785e+00 2.631605610083e+00 2.702591150834e+00 2.672680958295e+00 2.556074755034e+00 2.408182498445e+00 2.310120978138e+00 2.325920807904e+00 2.451790099039e+00 2.618317011776e+00 2.741786383366e+00 2.764577023378e+00 2.670552726936e+00 2.489242933223e+00 2.294323506698e+00 2.184335452557e+00 2.224722833456e+00 2.388932896059e+00 2.583222114360e+00 2.715940541867e+00 2.734226409509e+00 2.632023505988e+00 2.449956260015e+00 2.269701132763e+00 2.187013728286e+00 2.249847680813e+00 2.415477822887e+00 2.590947752372e+00 2.696949215162e+00 2.696296918761e+00 2.598529026151e+00 2.456101357748e+00 2.348735874669e+00 2.343503949363e+00 2.445151602079e+00 2.592671454213e+00 2.707118206755e+00 2.734340384020e+00 2.662296557474e+00 2.524234614962e+00 2.391444674404e+00 2.344529197986e+00 2.419418378415e+00 2.575881642093e+00 2.731052831017e+00 2.812126360472e+00 2.784257690428e+00 2.659122027983e+00 2.494711698771e+00 2.380998244380e+00 2.393898229953e+00 2.534288219252e+00 2.726038462087e+00 2.874690927268e+00 2.914175781855e+00 2.823531047319e+00 2.631069121538e+00 2.413570133220e+00 2.278597387198e+00 2.304311409788e+00 2.469269796823e+00 2.672131861659e+00 2.809715472447e+00 2.820154660812e+00 2.692329796517e+00 2.466912514762e+00 2.234262081029e+00 2.111247064194e+00 2.166450042117e+00 2.351908615366e+00 2.551271297634e+00 2.664958962813e+00 2.642916996364e+00 2.488046202069e+00 2.255766867984e+00 2.049367005942e+00 1.983687913250e+00 2.095462202866e+00 2.303652988345e+00 2.489365007541e+00 2.567884793850e+00 2.505957434558e+00 2.321246771313e+00 2.081432106098e+00 1.896194564043e+00 1.868636910300e+00 2.004283979196e+00 2.205177905487e+00 2.362129126687e+00 2.409902044241e+00 2.334986203505e+00 2.172755720435e+00 2.001361875652e+00 1.916641343054e+00 1.969600588507e+00 2.118996741737e+00 2.272369326771e+00 2.352254875070e+00 2.324139111541e+00 2.201067597174e+00 2.041493906804e+00 1.934489803411e+00 1.951377020654e+00 2.083913340206e+00 2.251982165375e+00 2.367847810259e+00 2.377036013465e+00 2.269461804983e+00 2.081545240898e+00 1.894349357459e+00 1.810034088474e+00 1.881175447113e+00 2.056683526229e+00 2.233112606725e+00 2.326594275564e+00 2.297535058152e+00 2.152914197395e+00 1.946117433980e+00 1.771835160343e+00 1.729023707008e+00 1.839158694739e+00 2.022528010130e+00 2.175440484685e+00 2.228943165464e+00 2.160818140851e+00 1.994810325633e+00 1.798862808100e+00 1.671580378824e+00 1.686895459658e+00 1.823059590097e+00 1.985639875325e+00 2.085876249490e+00 2.076488693469e+00 1.956327073044e+00 1.770119480213e+00 1.605099476554e+00 1.559531731085e+00 1.662286358494e+00 1.840395715764e+00 1.992885531602e+00 2.051173880346e+00 1.991942688291e+00 1.837271326277e+00 1.655094901824e+00 1.547954846300e+00 1.593157076058e+00 1.764547135338e+00 1.962634999739e+00 2.097436915991e+00 2.120374946567e+00 2.026231459757e+00 1.852278672823e+00 1.676420670781e+00 1.596343984566e+00 1.662909460733e+00 1.828285448434e+00 1.996866503100e+00 2.093407377639e+00 2.084007881743e+00 1.976250865766e+00 1.816650475988e+00 1.682398968082e+00 1.649167597850e+00 1.733323495739e+00 1.877449056389e+00 2.003797129353e+00 2.059728633673e+00 2.030249677421e+00 1.936829842831e+00 1.830412785985e+00 1.772168048967e+00 1.797065955631e+00 1.886835800033e+00 1.987141163686e+00 2.046098004014e+00 2.037471957462e+00 1.966862449118e+00 1.868777603112e+00 1.794184411107e+00 1.783917178696e+00 1.839921713890e+00 1.924963903157e+00 1.991704900640e+00 2.009505978858e+00 1.975439446513e+00 1.913618364229e+00 1.864499496040e+00 1.862763336193e+00 1.913236063452e+00 1.987429963266e+00 2.044702335040e+00 2.056354568752e+00 2.018878915331e+00 1.956359465780e+00 1.911520208117e+00 1.922429064500e+00 1.994285120394e+00 2.093410410020e+00 2.169912481537e+00 2.184448668076e+00 2.123856837386e+00 2.007656063663e+00 1.887182275736e+00 1.829383744182e+00 1.875824492505e+00 2.006188886028e+00 2.155070262087e+00 2.256722636576e+00 2.271920802650e+00 2.196461862788e+00 2.062628999624e+00 1.934520942714e+00 1.885327466563e+00 1.949406829626e+00 2.092041353471e+00 2.239910400979e+00 2.328312532007e+00 2.323647078311e+00 2.228352235028e+00 2.079946710673e+00 1.943549564478e+00 1.886878596785e+00 1.935785671297e+00 2.052658861995e+00 2.169354819897e+00 2.230172621081e+00 2.210890468913e+00 2.121537907041e+00 2.002037201923e+00 1.909161748547e+00 1.888851968313e+00 1.945079488266e+00 2.038941868389e+00 2.119877315382e+00 2.154272265209e+00 2.136291743584e+00 2.086135303104e+00 2.039355962162e+00 2.027825908940e+00 2.059880954887e+00 2.116030090626e+00 2.164583749441e+00 2.182213019968e+00 2.166143554741e+00 2.135123796532e+00 2.119521349332e+00 2.142456310823e+00 2.202617486181e+00 2.274021817664e+00 2.322591986940e+00 2.325495225489e+00 2.283229541563e+00 2.222349602912e+00 2.186492795919e+00 2.212733420166e+00 2.304379729320e+00 2.426169306956e+00 2.526585250153e+00 2.564308509030e+00 2.524206345065e+00 2.423849672448e+00 2.311897700025e+00 2.252284463055e+00 2.288232670777e+00 2.408544080707e+00 2.555316028993e+00 2.662450531914e+00 2.685557694474e+00 2.614362549263e+00 2.475465312304e+00 2.327743463034e+00 2.242697348224e+00 2.263394189715e+00 2.370491040885e+00 2.498394308179e+00 2.580460928198e+00 2.578662668275e+00 2.493115034856e+00 2.361004647687e+00 2.245437015713e+00 2.206262553556e+00 2.259150955017e+00 2.362835142649e+00 2.451731037920e+00 2.475525493833e+00 2.419202445113e+00 2.307814000022e+00 2.199894718613e+00 2.161724242559e+00 2.221883776484e+00 2.345272728534e+00 2.459979098670e+00 2.501738120400e+00 2.439882991952e+00 2.287550791315e+00 2.104920354506e+00 1.987878519978e+00 2.015846637345e+00 2.178724989502e+00 2.384303692990e+00 2.531871910044e+00 2.556635175474e+00 2.441134658289e+00 2.219531925738e+00 1.982254511062e+00 1.862073446248e+00 1.948706613107e+00 2.190151593855e+00 2.451370431413e+00 2.619232920295e+00 2.633777074129e+00 2.488560344439e+00 2.231629415509e+00 1.969824210515e+00 1.849863027578e+00 1.954650403143e+00 2.206523767169e+00 2.456681226959e+00 2.593465943429e+00 2.564694468830e+00 2.374604258626e+00 2.085409478216e+00 1.823001453054e+00 1.746131075348e+00 1.908797611293e+00 2.189956301361e+00 2.432989239173e+00 2.538023586801e+00 2.467131441585e+00 2.238827877538e+00 1.931354132451e+00 1.688835922238e+00 1.669717502079e+00 1.882213126239e+00 2.171775473208e+00 2.388317367908e+00 2.448145114558e+00 2.327666360268e+00 2.057768842957e+00 1.729359376810e+00 1.500969994380e+00 1.525156026867e+00 1.763235773532e+00 2.037781610069e+00 2.211418430857e+00 2.218972908151e+00 2.053985578244e+00 1.765583046235e+00 1.469663336706e+00 1.346110947079e+00 1.493474763762e+00 1.785583411504e+00 2.047590687310e+00 2.175834808493e+00 2.131272840172e+00 1.927845410930e+00 1.634811321822e+00 1.389278235831e+00 1.360998221501e+00 1.570760224953e+00 1.859819816637e+00 2.080700794442e+00 2.156010207476e+00 2.065209574057e+00 1.837327370736e+00 1.555298656418e+00 1.361236271230e+00 1.389111499056e+00 1.605328154281e+00 1.856442095458e+00 2.023415967062e+00 2.050882291731e+00 1.935816521267e+00 1.722978114084e+00 1.505983611278e+00 1.408568087221e+00 1.492429626438e+00 1.683172796327e+00 1.859098007287e+00 1.937879717663e+00 1.888955542973e+00 1.729005598141e+00 1.521248207427e+00 1.370524920097e+00 1.372244033280e+00 1.514197410623e+00 1.690881348632e+00 1.804076464673e+00 1.801765909139e+00 1.678214430867e+00 1.473082586165e+00 1.275431567344e+00 1.205921527331e+00 1.315222635802e+00 1.517315594618e+00 1.694585937546e+00 1.773265988528e+00 1.727447189250e+00 1.574251366160e+00 1.375323827567e+00 1.236012774146e+00 1.254884339290e+00 1.418076402177e+00 1.618651084069e+00 1.761906738589e+00 1.799223825153e+00 1.725021815087e+00 1.573857327828e+00 1.418804937094e+00 1.352137574004e+00 1.420115049282e+00 1.574248214900e+00 1.725177116795e+00 1.806494931256e+00 1.791459370032e+00 1.692402844400e+00 1.558142183834e+00 1.463458711547e+00 1.470825498400e+00 1.576839596032e+00 1.717140362253e+00 1.821903658566e+00 1.849635774403e+00 1.794461390537e+00 1.685139857172e+00 1.578926165657e+00 1.539532235885e+00 1.593845103129e+00 1.708524358492e+00 1.820806332389e+00 1.879472624145e+00 1.862359676759e+00 1.778998505898e+00 1.667375373578e+00 1.582390658110e+00 1.568198113763e+00 1.625717087075e+00 1.713064261652e+00 1.779053812155e+00 1.790890029930e+00 1.743636942351e+00 1.659424389956e+00 1.579266673732e+00 1.543928853407e+00 1.567491160338e+00 1.627219358137e+00 1.682914327905e+00 1.703123350875e+00 1.678942914510e+00 1.625861933007e+00 1.576383552641e+00 1.562402746513e+00 1.593132338773e+00 1.647601098732e+00 1.690412418302e+00 1.693789652240e+00 1.651273853838e+00 1.581907175349e+00 1.524978164805e+00 1.520391434595e+00 1.579355436681e+00 1.673508830836e+00 1.756083590342e+00 1.789096345664e+00 1.758147619473e+00 1.677610674774e+00 1.589055554008e+00 1.547081713481e+00 1.585838743338e+00 1.689821606942e+00 1.806883207566e+00 1.884381573926e+00 1.891983800793e+00 1.829269063162e+00 1.726257643989e+00 1.636401450155e+00 1.612743173370e+00 1.669872685896e+00 1.770481300644e+00 1.855543790303e+00 1.879104615674e+00 1.824465854059e+00 1.708774536880e+00 1.581857429232e+00 1.511435126008e+00 1.541186217731e+00 1.650220496869e+00 1.771976188561e+00 1.843132066942e+00 1.829685136061e+00 1.733764869469e+00 1.594902594905e+00 1.484156474212e+00 1.472000441054e+00 1.569031110222e+00 1.713957974972e+00 1.828389065455e+00 1.859381819463e+00 1.791500700326e+00 1.649474361564e+00 1.498679592282e+00 1.428957756043e+00 1.493114849450e+00 1.650415248330e+00 1.809024864958e+00 1.892761800783e+00 1.864214956255e+00 1.728335142447e+00 1.536180079937e+00 1.386729546247e+00 1.387540618221e+00 1.549415777643e+00 1.772557099502e+00 1.948631225747e+00 2.011271588711e+00 1.939421596597e+00 1.757080901047e+00 1.538659877521e+00 1.406913280923e+00 1.463958305366e+00 1.675080177466e+00 1.913614491321e+00 2.074019312803e+00 2.101247956215e+00 1.987505180544e+00 1.772092153283e+00 1.546617324758e+00 1.442941409558e+00 1.539189772916e+00 1.764477414868e+00 1.986604237659e+00 2.111066690344e+00 2.096243961112e+00 1.948805247516e+00 1.724098417135e+00 1.527891960685e+00 1.483250485308e+00 1.620570514482e+00 1.839567697026e+00 2.019201452557e+00 2.084759860784e+00 2.013036806365e+00 1.829550486735e+00 1.610541926069e+00 1.475791980072e+00 1.519463145929e+00 1.705989712724e+00 1.913354491514e+00 2.039222329957e+00 2.032020590364e+00 1.889389430685e+00 1.658699089146e+00 1.442346080797e+00 1.375221437125e+00 1.507964295594e+00 1.740035061643e+00 1.940133251304e+00 2.026427067288e+00 1.970504258237e+00 1.792863866307e+00 1.565473084985e+00 1.410520185784e+00 1.439116437810e+00 1.629259214628e+00 1.855090704958e+00 2.008048512658e+00 2.033641702611e+00 1.928895237026e+00 1.741223152076e+00 1.568571075983e+00 1.528406421319e+00 1.658365274509e+00 1.871820183828e+00 2.051330234758e+00 2.118628627398e+00 2.046067166748e+00 1.857114705107e+00 1.631677188460e+00 1.502093860519e+00 1.574425266227e+00 1.805722767951e+00 2.058994365916e+00 2.221906696936e+00 2.236058605511e+00 2.094025574313e+00 1.840584794867e+00 1.581942856715e+00 1.475548290255e+00 1.608759561973e+00 1.883492179463e+00 2.143179064489e+00 2.283701497789e+00 2.260183579961e+00 2.079126346506e+00 1.799305202692e+00 1.539770258926e+00 1.456809895926e+00 1.604869706835e+00 1.860868511153e+00 2.074669004126e+00 2.157167671568e+00 2.078901366556e+00 1.862970193020e+00 1.588520869562e+00 1.395308061371e+00 1.418797174830e+00 1.631851119442e+00 1.882123213712e+00 2.046386407050e+00 2.065459851612e+00 1.935376501152e+00 1.705338238026e+00 1.482928719045e+00 1.411934232669e+00 1.549381128953e+00 1.790629465532e+00 1.996774607129e+00 2.081276726764e+00 2.014559469686e+00 1.819987690224e+00 1.578409078064e+00 1.427838603456e+00 1.486313011623e+00 1.711921065671e+00 1.958636366290e+00 2.109653532204e+00 2.106637631272e+00 1.944693746884e+00 1.674366159377e+00 1.415742167268e+00 1.345990144882e+00 1.535050890756e+00 1.843067954079e+00 2.105251194769e+00 2.224464448882e+00 2.162764146715e+00 1.933156860259e+00 1.605229403865e+00 1.326582954706e+00 1.297867088537e+00 1.544499401479e+00 1.874845357101e+00 2.124449586242e+00 2.209959284494e+00 2.106639399166e+00 1.839760102432e+00 1.492039007800e+00 1.227868234040e+00 1.245223169592e+00 1.516257374643e+00 1.831697781659e+00 2.045052044343e+00 2.091082780281e+00 1.960943807710e+00 1.696106712965e+00 1.397575777562e+00 1.233691913386e+00 1.330083643568e+00 1.591961644001e+00 1.844722628088e+00 1.980969919794e+00 1.960097570438e+00 1.794500644693e+00 1.549619550549e+00 1.349653986272e+00 1.334775539591e+00 1.513669934870e+00 1.751371793165e+00 1.919831748971e+00 1.950923811834e+00 1.830905073919e+00 1.598523805702e+00 1.354914668505e+00 1.259336526713e+00 1.401447088188e+00 1.675682592246e+00 1.926737370558e+00 2.057353074767e+00 2.027689770095e+00 1.847207669251e+00 1.578482923836e+00 1.350712956001e+00 1.329021130342e+00 1.541108671856e+00 1.838311714998e+00 2.076279933387e+00 2.175575456090e+00 2.110412915101e+00 1.901663471695e+00 1.620278879341e+00 1.395209091370e+00 1.371395390040e+00 1.556320252017e+00 1.808597482577e+00 1.997038563888e+00 2.052502472740e+00 1.958234168814e+00 1.742994548178e+00 1.482931440535e+00 1.301581741088e+00 1.309925457077e+00 1.479428613021e+00 1.679380337088e+00 1.805276122744e+00 1.808984767940e+00 1.690464012730e+00 1.493448195479e+00 1.305085993536e+00 1.233186277077e+00 1.317624826647e+00 1.480579053973e+00 1.615925376327e+00 1.656865452433e+00 1.582609162078e+00 1.414762250703e+00 1.219000880292e+00 1.101001208158e+00 1.142663968102e+00 1.303847104905e+00 1.474788969011e+00 1.572798021846e+00 1.560931506481e+00 1.442912973202e+00 1.262691475724e+00 1.107184175194e+00 1.079599062351e+00 1.201642673113e+00 1.385834241322e+00 1.535876104352e+00 1.596666132198e+00 1.553686249397e+00 1.428974830570e+00 1.280109431300e+00 1.190242686688e+00 1.219610657785e+00 1.344751398939e+00 1.486716944843e+00 1.577826635115e+00 1.585284455635e+00 1.511475567116e+00 1.391442420617e+00 1.286620880364e+00 1.259631494907e+00 1.326168674924e+00 1.440851659703e+00 1.541001944639e+00 1.584510520242e+00 1.560044021402e+00 1.485685147748e+00 1.402644181667e+00 1.358482519647e+00 1.377342746740e+00 1.440892088609e+00 1.505357607540e+00 1.532444794136e+00 1.506774695538e+00 1.439925987285e+00 1.366390065049e+00 1.328347593440e+00 1.347621586850e+00 1.406716914617e+00 1.462826604389e+00 1.476703598456e+00 1.430803065813e+00 1.336104065818e+00 1.232879744259e+00 1.179231037229e+00 1.213328110648e+00 1.315643593411e+00 1.427086460959e+00 1.492775232971e+00 1.483477141785e+00 1.400735158918e+00 1.278805882197e+00 1.181797154729e+00 1.176262202518e+00 1.273305234395e+00 1.416045957973e+00 1.533518329496e+00 1.578464433899e+00 1.535447494253e+00 1.421569935873e+00 1.286698847528e+00 1.204203297003e+00 1.228774384369e+00 1.342709069190e+00 1.475233283281e+00 1.560992445479e+00 1.565514705338e+00 1.488556433684e+00 1.363973237209e+00 1.255932600507e+00 1.233455800269e+00 1.314259147980e+00 1.445950807575e+00 1.556785497057e+00 1.597841595576e+00 1.554026788494e+00 1.445256390159e+00 1.325546516434e+00 1.268595125112e+00 1.319056791170e+00 1.447517958738e+00 1.580786325345e+00 1.655753140927e+00 1.640541729488e+00 1.537811393640e+00 1.386002856235e+00 1.257245660702e+00 1.229705349496e+00 1.320290129102e+00 1.464596666636e+00 1.581009138435e+00 1.616601111634e+00 1.555742051595e+00 1.420551140256e+00 1.271831905271e+00 1.197106966217e+00 1.251846967465e+00 1.397954230877e+00 1.547037678357e+00 1.628696894637e+00 1.610671400438e+00 1.500287853618e+00 1.346528054413e+00 1.237676682649e+00 1.258661448674e+00 1.405230236185e+00 1.588708398354e+00 1.719365805813e+00 1.743758468561e+00 1.648339169050e+00 1.461546768116e+00 1.262105000298e+00 1.175093765353e+00 1.280874262663e+00 1.510329667914e+00 1.736401095299e+00 1.869891853548e+00 1.868721919279e+00 1.732725637523e+00 1.506118662206e+00 1.288251146572e+00 1.222158243530e+00 1.370695820705e+00 1.629644608608e+00 1.862973514478e+00 1.986064494821e+00 1.963609614970e+00 1.802325490468e+00 1.552259995180e+00 1.315308835330e+00 1.230875153068e+00 1.355763200012e+00 1.584235749733e+00 1.781950869687e+00 1.868427689191e+00 1.814464138872e+00 1.634226456862e+00 1.386891993271e+00 1.184520513330e+00 1.158899599641e+00 1.321543884281e+00 1.546373886518e+00 1.716470563170e+00 1.771498151365e+00 1.698457443238e+00 1.526005597930e+00 1.326142441297e+00 1.208039319042e+00 1.252493540523e+00 1.418940333850e+00 1.597680905855e+00 1.704573876560e+00 1.701472154122e+00 1.591669404316e+00 1.417832919876e+00 1.260604039563e+00 1.212593510324e+00 1.300181732338e+00 1.452218747407e+00 1.577125227173e+00 1.617674292952e+00 1.558009312376e+00 1.421668296765e+00 1.270969947023e+00 1.193902369601e+00 1.245186734004e+00 1.386429006921e+00 1.530294670655e+00 1.608128642685e+00 1.589056163214e+00 1.479938682643e+00 1.325396358482e+00 1.204406615507e+00 1.195543206709e+00 1.303237630597e+00 1.452095198317e+00 1.560178481009e+00 1.578651767404e+00 1.496316768898e+00 1.339637971352e+00 1.175222362466e+00 1.098678641999e+00 1.165580814729e+00 1.324124564522e+00 1.477109305075e+00 1.554105247472e+00 1.524186554923e+00 1.393372858943e+00 1.206121904654e+00 1.049453398979e+00 1.025377953945e+00 1.148465305384e+00 1.324598729746e+00 1.456461066924e+00 1.488505665009e+00 1.404015496705e+00 1.221510034476e+00 9.995457941270e-01 8.471410099863e-01 8.737917509321e-01 1.042031074025e+00 1.222795572914e+00 1.327494054626e+00 1.317099036446e+00 1.189298136229e+00 9.766120810253e-01 7.590296768699e-01 6.788389238584e-01 8.078259591410e-01 1.020395421939e+00 1.191970087726e+00 1.263654735403e+00 1.218779867792e+00 1.074167368832e+00 8.845384120273e-01 7.543106254383e-01 7.912877163526e-01 9.613690230444e-01 1.144286445749e+00 1.259154950755e+00 1.271496193203e+00 1.182016871068e+00 1.025295978895e+00 8.751823177187e-01 8.313605736514e-01 9.276160373276e-01 1.083643784567e+00 1.205601623202e+00 1.239053795592e+00 1.166401938042e+00 1.003259865950e+00 8.049400741746e-01 6.823340782621e-01 7.425923935835e-01 9.267836294725e-01 1.106831698807e+00 1.205679256868e+00 1.190142867442e+00 1.058457074854e+00 8.400064991764e-01 6.128749736863e-01 5.419349008587e-01 7.071075237399e-01 9.436610952960e-01 1.126394892438e+00 1.201714296967e+00 1.151587357815e+00 9.839258451402e-01 7.333826477228e-01 4.818287234727e-01 4.226358178160e-01 6.121023756731e-01 8.329456476566e-01 9.767257701561e-01 1.006077488976e+00 9.143024522267e-01 7.185478132933e-01 4.658751496146e-01 2.962543112521e-01 4.321591004586e-01 6.731105983827e-01 8.608858581387e-01 9.479369888319e-01 9.198935100439e-01 7.859725687886e-01 5.834163799098e-01 4.076681233083e-01 4.380606493957e-01 6.391068112848e-01 8.406458751506e-01 9.671045349641e-01 9.901299246804e-01 9.081009732506e-01 7.457334767679e-01 5.671184710889e-01 5.004963165345e-01 6.228924624311e-01 8.201673209009e-01 9.844597407744e-01 1.066885584443e+00 1.052561608527e+00 9.531423652778e-01 8.092320390318e-01 6.967717453814e-01 7.007488632407e-01 8.180481966817e-01 9.636458051693e-01 1.066890115036e+00 1.093573013312e+00 1.038952955563e+00 9.246445719000e-01 7.995969741285e-01 7.331086834543e-01 7.670618715605e-01 8.651877579785e-01 9.586320813787e-01 1.000671462840e+00 9.755318157538e-01 8.959769986181e-01 8.027545038504e-01 7.564368478884e-01 7.962816501907e-01 8.964397635861e-01 9.972127941975e-01 1.052579495336e+00 1.043012670824e+00 9.756868096920e-01 8.847597966566e-01 8.263346138990e-01 8.471361583574e-01 9.374492204645e-01 1.042483654424e+00 1.110488582267e+00 1.113614732736e+00 1.050880831322e+00 9.496056783107e-01 8.653317650824e-01 8.605961892190e-01 9.479944948724e-01 1.075500519155e+00 1.180454149321e+00 1.223318725929e+00 1.192921454150e+00 1.107290231595e+00 1.014749755379e+00 9.828558708975e-01 1.051141974453e+00 1.189144389111e+00 1.330723968186e+00 1.421719401727e+00 1.434490315556e+00 1.369335772752e+00 1.255452861141e+00 1.150437250071e+00 1.122295291667e+00 1.198306307062e+00 1.336859824231e+00 1.470293838762e+00 1.547819435264e+00 1.546629144384e+00 1.471764944013e+00 1.355068922210e+00 1.250716333531e+00 1.215493169909e+00 1.268614426791e+00 1.374756345117e+00 1.478296030873e+00 1.538477523610e+00 1.540226041602e+00 1.493134042061e+00 1.425902686744e+00 1.374991547773e+00 1.365726578210e+00 1.396357657741e+00 1.442322266639e+00 1.476292845415e+00 1.484771883259e+00 1.473365907605e+00 1.462068114246e+00 1.472129295375e+00 1.509891342174e+00 1.560256295613e+00 1.596041846486e+00 1.593810276231e+00 1.546286055844e+00 1.468822364295e+00 1.398625231643e+00 1.380347546760e+00 1.435071090411e+00 1.539935300350e+00 1.645171940322e+00 1.704154070859e+00 1.690531400326e+00 1.604767571859e+00 1.476972991409e+00 1.365273584845e+00 1.335015558091e+00 1.409569212285e+00 1.546030589031e+00 1.674853888921e+00 1.742113655792e+00 1.723475298511e+00 1.626213494248e+00 1.489431791958e+00 1.378651919130e+00 1.357844607576e+00 1.437494349991e+00 1.563172587890e+00 1.664068050663e+00 1.691423495044e+00 1.629100120577e+00 1.495194789713e+00 1.342640803431e+00 1.249961148465e+00 1.275431554073e+00 1.397857422705e+00 1.539021249122e+00 1.627502255820e+00 1.624542119250e+00 1.526566950025e+00 1.365762353454e+00 1.211384636440e+00 1.152635491010e+00 1.229302770646e+00 1.384361734173e+00 1.527555700031e+00 1.595277711032e+00 1.560948018787e+00 1.432882894552e+00 1.254791036902e+00 1.105822917943e+00 1.072304443017e+00 1.166627997695e+00 1.309912531117e+00 1.415435926550e+00 1.433104857431e+00 1.351651317161e+00 1.197500396183e+00 1.038258884056e+00 9.727476139627e-01 1.053658330318e+00 1.218695227342e+00 1.368520982358e+00 1.436753273871e+00 1.396936209248e+00 1.260115062173e+00 1.079582639190e+00 9.578461965020e-01 9.982240954268e-01 1.179148167702e+00 1.386124055231e+00 1.526548579523e+00 1.551509851246e+00 1.449065170592e+00 1.243694895993e+00 1.007146325712e+00 8.757484389754e-01 9.670655647895e-01 1.203225197506e+00 1.435858575629e+00 1.574521059862e+00 1.578764008683e+00 1.444783061506e+00 1.204768237786e+00 9.403503811891e-01 8.073707750703e-01 9.260341910194e-01 1.179841725739e+00 1.409722684678e+00 1.532164384975e+00 1.513952844342e+00 1.356881400454e+00 1.096614686375e+00 8.171560391762e-01 6.848528618616e-01 8.179616132029e-01 1.065595833806e+00 1.269446327464e+00 1.358435691341e+00 1.309178106293e+00 1.131131458288e+00 8.678557925167e-01 6.218534640550e-01 5.884668210526e-01 7.956467950920e-01 1.042722659654e+00 1.213378835527e+00 1.262567369429e+00 1.181482732490e+00 9.909143915294e-01 7.482815440285e-01 5.783835449102e-01 6.367810478784e-01 8.496200020727e-01 1.054925495759e+00 1.173700536042e+00 1.177325845820e+00 1.068392531998e+00 8.788324827843e-01 6.804978948810e-01 5.989723328357e-01 7.030827274026e-01 8.845752010639e-01 1.031677060788e+00 1.092875451714e+00 1.055689221096e+00 9.380985494751e-01 7.912481723273e-01 7.024400187917e-01 7.446764871247e-01 8.818842966909e-01 1.023102735689e+00 1.106455511803e+00 1.106391202183e+00 1.027005795376e+00 9.009349227419e-01 7.929404349930e-01
 6.151209189336e-01 5.834349089496e-01 5.603559239262e-01 5.658845596772e-01 6.003475071985e-01 6.443842278831e-01 6.753022082875e-01 6.797874091491e-01 6.582397131178e-01 6.247041448436e-01 6.019459842430e-01 6.081140458142e-01 6.414436090220e-01 6.819254148994e-01 7.073094573506e-01 7.050819399151e-01 6.767109782331e-01 6.375241787993e-01 6.115256613217e-01 6.169882188240e-01 6.505574337766e-01 6.900925819800e-01 7.120158035225e-01 7.033962094474e-01 6.660941573134e-01 6.170456557101e-01 5.835528862896e-01 5.873314867812e-01 6.245173023962e-01 6.689819379260e-01 6.935549193805e-01 6.832136471308e-01 6.387090061835e-01 5.772938653181e-01 5.302257587323e-01 5.272802087093e-01 5.687780294283e-01 6.249720375353e-01 6.641176133722e-01 6.684968249586e-01 6.369571773072e-01 6.081808083523e-01 5.868635504887e-01 5.947766779400e-01 6.160837930632e-01 6.500786633404e-01 6.693913696445e-01 6.728429205474e-01 6.695806936553e-01 6.722243772114e-01 6.877076090190e-01 7.119522758383e-01 7.336196663380e-01 7.426781799237e-01 7.370652493548e-01 7.245682018332e-01 7.192408095593e-01 7.323311674066e-01 7.629969301660e-01 7.981365659050e-01 8.210990235477e-01 8.207764623140e-01 7.965106320349e-01 7.591133422993e-01 7.275910990504e-01 7.197435611601e-01 7.397178549334e-01 7.748665093797e-01 8.059914021645e-01 8.190214458441e-01 8.103378798232e-01 7.868266070520e-01 7.622037916786e-01 7.500151642932e-01 7.557579089462e-01 7.743888967331e-01 7.956622180193e-01 8.115266240339e-01 8.198185317411e-01 8.232528208941e-01 8.257167321883e-01 8.286006892142e-01 8.299664777934e-01 8.270305268977e-01 8.208321004947e-01 8.401015402615e-01 8.704826288811e-01 9.241036979058e-01 9.590706001901e-01 9.715437112301e-01 9.392012671587e-01 8.817396297483e-01 8.362525362344e-01 8.391492134422e-01 8.962633297466e-01 9.770550368771e-01 1.041681455622e+00 1.063563950823e+00 1.037113399874e+00 9.790336946546e-01 9.249862444753e-01 9.139535262997e-01 9.585520677065e-01 1.032792727384e+00 1.095576818956e+00 1.116873592043e+00 1.088515815115e+00 1.026723401314e+00 9.692042568493e-01 9.588074431434e-01 1.010633057113e+00 1.097073133291e+00 1.173263889302e+00 1.205573876767e+00 1.182923072119e+00 1.118900082914e+00 1.049289714163e+00 1.018810703721e+00 1.051192323347e+00 1.128048993214e+00 1.207311764331e+00 1.254118874963e+00 1.255190538017e+00 1.220628567586e+00 1.178710882486e+00 1.161982426143e+00 1.185976533412e+00 1.238041260695e+00 1.290465613348e+00 1.321784811539e+00 1.343858814972e+00 1.363623033779e+00 1.384724858196e+00 1.404266421546e+00 1.395065077784e+00 1.368029063523e+00 1.338944319944e+00 1.322884947124e+00 1.327182631273e+00 1.348332442216e+00 1.375084886373e+00 1.394788003076e+00 1.398751211142e+00 1.384776871662e+00 1.357385037293e+00 1.326152311081e+00 1.302358857483e+00 1.294276742173e+00 1.303120823944e+00 1.322256862156e+00 1.340595033085e+00 1.347937073699e+00 1.339528838973e+00 1.318392890175e+00 1.294628337486e+00 1.281195215454e+00 1.286854978475e+00 1.310280836614e+00 1.340277980229e+00 1.362220894155e+00 1.365848885448e+00 1.350442036375e+00 1.325762717467e+00 1.307948337599e+00 1.310672655512e+00 1.335825264476e+00 1.371570075570e+00 1.399760719217e+00 1.406429577599e+00 1.389070267922e+00 1.358603169343e+00 1.335123674687e+00 1.336720883507e+00 1.364718342662e+00 1.432469740779e+00 1.524645144967e+00 1.611418088501e+00 1.653529311795e+00 1.607415346400e+00 1.479455127491e+00 1.344521912794e+00 1.299386241123e+00 1.386260414786e+00 1.544730127087e+00 1.678915556987e+00 1.723599579127e+00 1.660294918939e+00 1.518440094875e+00 1.373765902377e+00 1.323063290911e+00 1.405622592746e+00 1.557260093531e+00 1.679910730965e+00 1.707568202378e+00 1.621755922951e+00 1.453205966416e+00 1.283288826276e+00 1.222046338373e+00 1.315319306392e+00 1.485840468092e+00 1.623139439119e+00 1.656795731230e+00 1.566454631477e+00 1.380860467397e+00 1.182128828510e+00 1.094807589069e+00 1.185953218361e+00 1.373421446874e+00 1.533060899178e+00 1.588071772428e+00 1.513857967579e+00 1.332469235000e+00 1.115539655436e+00 9.846563877242e-01 1.034306177109e+00 1.204470460292e+00 1.365675561598e+00 1.433298701133e+00 1.401956624804e+00 1.288611101848e+00 1.155256673764e+00 1.022416120864e+00 9.678744231993e-01 9.864127856147e-01 1.052958519479e+00 1.116272009515e+00 1.136606351900e+00 1.099177925134e+00 1.014502401503e+00 9.155074906084e-01 8.482756384811e-01 8.453853327735e-01 8.960319529113e-01 9.578091026912e-01 9.917159325461e-01 9.785490849831e-01 9.200721403212e-01 8.365926615704e-01 7.622380326035e-01 7.312696794595e-01 7.535004235284e-01 8.059789831716e-01 8.551874108606e-01 8.776760573257e-01 8.650704317976e-01 8.223496628245e-01 7.647601229824e-01 7.133195467767e-01 6.868226962725e-01 6.915116717936e-01 7.175578370877e-01 7.471814709273e-01 7.647980385383e-01 7.617425516286e-01 7.369950918781e-01 6.965929261703e-01 6.522298282376e-01 6.180232700617e-01 6.041940950544e-01 6.104971765692e-01 6.262846513958e-01 6.379806437391e-01 6.346909498718e-01 6.279423745339e-01 6.217455663698e-01 6.134736190695e-01 6.004406139610e-01 5.691446455197e-01 5.298168020175e-01 5.045945900581e-01 5.103058664088e-01 5.406477469611e-01 5.719831516642e-01 5.826508358731e-01 5.639558201565e-01 5.231510473511e-01 4.824809851774e-01 4.699437743404e-01 4.964373310323e-01 5.440572469503e-01 5.851329501448e-01 6.016102795746e-01 5.907143596857e-01 5.643609284480e-01 5.444332251710e-01 5.501343788093e-01 5.824673800310e-01 6.244543102859e-01 6.566031717198e-01 6.686461641216e-01 6.626724763652e-01 6.506816034082e-01 6.474141974212e-01 6.603095982401e-01 6.842666320229e-01 7.068919118122e-01 7.180681661754e-01 7.159134942160e-01 7.069986669140e-01 7.016101234133e-01 7.061578627758e-01 7.182153504008e-01 7.290443967602e-01 7.311043503791e-01 7.242441937140e-01 7.166420575071e-01 7.214917332372e-01 7.520321544195e-01 8.037138658272e-01 8.533539478954e-01 8.573969597941e-01 8.070273485127e-01 7.106485091375e-01 6.190535275766e-01 6.072405286248e-01 6.975679148186e-01 8.264620156680e-01 9.233156790679e-01 9.482665530800e-01 8.925551949213e-01 7.799216879600e-01 6.736166608930e-01 6.626659716785e-01 7.692020112426e-01 9.164881773485e-01 1.026056221024e+00 1.056318302991e+00 1.000002679305e+00 8.835446939171e-01 7.707062336707e-01 7.460639516227e-01 8.342981321043e-01 9.667492117156e-01 1.066127109737e+00 1.091248050117e+00 1.037940846646e+00 9.373321323549e-01 8.528960138125e-01 8.511290601548e-01 9.359933375150e-01 1.045159973830e+00 1.115774833874e+00 1.118067464498e+00 1.059758914038e+00 9.850090555212e-01 9.599444929186e-01 1.022984101416e+00 1.143166407989e+00 1.255357702238e+00 1.309864232602e+00 1.289975859312e+00 1.236042576820e+00 1.189930092804e+00 1.218155901999e+00 1.282157223525e+00 1.375032651234e+00 1.416002718927e+00 1.387747256406e+00 1.304447183536e+00 1.214209107860e+00 1.183896680973e+00 1.249722024855e+00 1.378355977145e+00 1.500244032417e+00 1.559088035769e+00 1.531594403279e+00 1.432240881505e+00 1.313863352900e+00 1.253838236350e+00 1.302170535934e+00 1.429762968696e+00 1.560222870249e+00 1.630288714052e+00 1.613915062599e+00 1.525671986394e+00 1.417952345579e+00 1.363090439826e+00 1.404292468144e+00 1.513661988740e+00 1.621240525062e+00 1.669217173484e+00 1.636564113431e+00 1.543798842484e+00 1.448164307659e+00 1.418515256237e+00 1.482066810533e+00 1.596694307829e+00 1.691419655040e+00 1.714869472352e+00 1.654958248485e+00 1.543075995649e+00 1.448205001917e+00 1.443287619495e+00 1.542439843778e+00 1.686130719378e+00 1.791941650938e+00 1.846886487028e+00 1.846338216938e+00 1.803816567937e+00 1.729742872452e+00 1.635547349564e+00 1.588197668735e+00 1.626524066516e+00 1.733431243282e+00 1.851949821170e+00 1.927570839155e+00 1.933184428484e+00 1.875635697584e+00 1.792821235580e+00 1.739438934674e+00 1.756149462635e+00 1.838623128874e+00 1.942294268140e+00 2.015903228543e+00 2.027991188122e+00 1.976651919217e+00 1.888748862572e+00 1.810403485299e+00 1.784616337324e+00 1.822947906701e+00 1.897619807719e+00 1.963930592958e+00 1.987514791810e+00 1.957834774056e+00 1.889798834497e+00 1.816916358815e+00 1.775638848103e+00 1.784065696252e+00 1.830357309513e+00 1.883162613754e+00 1.912313323252e+00 1.902958375885e+00 1.859209753468e+00 1.800248263149e+00 1.750989561106e+00 1.729643314676e+00 1.738659472769e+00 1.765887722840e+00 1.794372927512e+00 1.811930106557e+00 1.815013865113e+00 1.817937571687e+00 1.819322117890e+00 1.834233111085e+00 1.848112486171e+00 1.846851826901e+00 1.825115676042e+00 1.789774305902e+00 1.757265135584e+00 1.744980405613e+00 1.760058920326e+00 1.793645251197e+00 1.825597148419e+00 1.835640006948e+00 1.813485452571e+00 1.763934847927e+00 1.706550751020e+00 1.668433782879e+00 1.670185721651e+00 1.712364985145e+00 1.774519938396e+00 1.827843071113e+00 1.849587185380e+00 1.831281558418e+00 1.780773241031e+00 1.719127155934e+00 1.672177805450e+00 1.657899300746e+00 1.676225457959e+00 1.710482551396e+00 1.739014658645e+00 1.747131348413e+00 1.732989030118e+00 1.706693757666e+00 1.684106639956e+00 1.677517346914e+00 1.688081058131e+00 1.705670412750e+00 1.716174646531e+00 1.710430269697e+00 1.689723927235e+00 1.665322068837e+00 1.652212955893e+00 1.659310019271e+00 1.682362736627e+00 1.705591412043e+00 1.710752804106e+00 1.687183694341e+00 1.638196793347e+00 1.581808953169e+00 1.544130943973e+00 1.544826107176e+00 1.582416609890e+00 1.633441730164e+00 1.666396376975e+00 1.657681161497e+00 1.601597473110e+00 1.514496800195e+00 1.433014239275e+00 1.400539182262e+00 1.439144992441e+00 1.529987099113e+00 1.627533434511e+00 1.688066204605e+00 1.686608324852e+00 1.622733682092e+00 1.521595704490e+00 1.429720387259e+00 1.397167110357e+00 1.443869727373e+00 1.542015344133e+00 1.639669444488e+00 1.693079575419e+00 1.681831472454e+00 1.612252037888e+00 1.515803986808e+00 1.440528218348e+00 1.427941457079e+00 1.482766218535e+00 1.569298971439e+00 1.639959443738e+00 1.661974188935e+00 1.628198444315e+00 1.558342108089e+00 1.493064593062e+00 1.475479452962e+00 1.521568172347e+00 1.606340918824e+00 1.683251101547e+00 1.712465385493e+00 1.676733733867e+00 1.586976912597e+00 1.482226628391e+00 1.418737557255e+00 1.437627894643e+00 1.528916220451e+00 1.639120211448e+00 1.710388505695e+00 1.706242451585e+00 1.620114787870e+00 1.478502893725e+00 1.341418179098e+00 1.285947067454e+00 1.351131780381e+00 1.495838365938e+00 1.640814141900e+00 1.722933900109e+00 1.712075587296e+00 1.612690367136e+00 1.464740904508e+00 1.341467740275e+00 1.321828420589e+00 1.424924212393e+00 1.589559020508e+00 1.734715037897e+00 1.805280876805e+00 1.781438144787e+00 1.678223462682e+00 1.544280738658e+00 1.452212892721e+00 1.461746032986e+00 1.568708706558e+00 1.710395910957e+00 1.818902851907e+00 1.853890294332e+00 1.810083810544e+00 1.716877543628e+00 1.631708579659e+00 1.616052681566e+00 1.692206212879e+00 1.823765232591e+00 1.947481658885e+00 2.012273731144e+00 1.996888850440e+00 1.914533829002e+00 1.811392680986e+00 1.753228603081e+00 1.788703453495e+00 1.909497202059e+00 2.057520246166e+00 2.167385648637e+00 2.196088089969e+00 2.133433471833e+00 2.004512928920e+00 1.867509004683e+00 1.796892267570e+00 1.839229962417e+00 1.973010213383e+00 2.128487028416e+00 2.237312686025e+00 2.259584692646e+00 2.190350008612e+00 2.059344069702e+00 1.925800034182e+00 1.858799964417e+00 1.896001110420e+00 2.013178893416e+00 2.146547836085e+00 2.236580202367e+00 2.251351859055e+00 2.191405790666e+00 2.086888320152e+00 1.987878975375e+00 1.943125032106e+00 1.970898491434e+00 2.047203872227e+00 2.126307981566e+00 2.170073972759e+00 2.164030221090e+00 2.119849008544e+00 2.068472205377e+00 2.044460742937e+00 2.065531136582e+00 2.121399098939e+00 2.182638821157e+00 2.220715117946e+00 2.223450067872e+00 2.200206716831e+00 2.176993351167e+00 2.181992904823e+00 2.227021847964e+00 2.298398435446e+00 2.365552644935e+00 2.399224322167e+00 2.386519096362e+00 2.337775673064e+00 2.284244972828e+00 2.264435849899e+00 2.301047084885e+00 2.383614855230e+00 2.474193683826e+00 2.529771395903e+00 2.522932252178e+00 2.453339196939e+00 2.350792680254e+00 2.267878086488e+00 2.256067585623e+00 2.330752635225e+00 2.457313475343e+00 2.574958046459e+00 2.630084728997e+00 2.596224721893e+00 2.481954100918e+00 2.331913970962e+00 2.217191873358e+00 2.202917913841e+00 2.300576088959e+00 2.456821623744e+00 2.593956507837e+00 2.651064295298e+00 2.601712963759e+00 2.458470829536e+00 2.272552840750e+00 2.124274771483e+00 2.088276369555e+00 2.178129825598e+00 2.333522022035e+00 2.470170303338e+00 2.526096384440e+00 2.477670191260e+00 2.341461195663e+00 2.171046670453e+00 2.043772380672e+00 2.023511933167e+00 2.112286129184e+00 2.249229293896e+00 2.359568133269e+00 2.393528096830e+00 2.338738512472e+00 2.220090717822e+00 2.092605352239e+00 2.020859481455e+00 2.040811240007e+00 2.132106074987e+00 2.235947741269e+00 2.295692507251e+00 2.282107309742e+00 2.200777521445e+00 2.089809166220e+00 2.006764651140e+00 1.998815008433e+00 2.068514503279e+00 2.171718325219e+00 2.250445266983e+00 2.264124942970e+00 2.203546944142e+00 2.093661275577e+00 1.987600396646e+00 1.945136688712e+00 1.994184915496e+00 2.107523249375e+00 2.224867020328e+00 2.290997199303e+00 2.277448164701e+00 2.188979783227e+00 2.062472623537e+00 1.956952405439e+00 1.926729034764e+00 1.983718000417e+00 2.087632210068e+00 2.177548090741e+00 2.206655440324e+00 2.158077970707e+00 2.048057365968e+00 1.921941466985e+00 1.838924152458e+00 1.839094587774e+00 1.912445809599e+00 2.007411280530e+00 2.068063482075e+00 2.060976142606e+00 1.984354759552e+00 1.867822157342e+00 1.764038353362e+00 1.724984486143e+00 1.766139000411e+00 1.853201376334e+00 1.929803433254e+00 1.951583335762e+00 1.902557303006e+00 1.798848707651e+00 1.685059207505e+00 1.618255983237e+00 1.633152459564e+00 1.712409062831e+00 1.800812562258e+00 1.843611793671e+00 1.810649934738e+00 1.704464708825e+00 1.561983384550e+00 1.449032884122e+00 1.430836530812e+00 1.518004056700e+00 1.654515142525e+00 1.767028746007e+00 1.804489699008e+00 1.749120939342e+00 1.617800287652e+00 1.462289584218e+00 1.360525205441e+00 1.374961001965e+00 1.493848686388e+00 1.643636817956e+00 1.750931806017e+00 1.772811859610e+00 1.700521980935e+00 1.558568770950e+00 1.403177817017e+00 1.310180735176e+00 1.330744010441e+00 1.442471523579e+00 1.573796335081e+00 1.661077972749e+00 1.671830635153e+00 1.605915125352e+00 1.492416847294e+00 1.383244514538e+00 1.333864014715e+00 1.367102864019e+00 1.454628105074e+00 1.544516229623e+00 1.596438609414e+00 1.595516399703e+00 1.552114848144e+00 1.495300693928e+00 1.459247454840e+00 1.463641369764e+00 1.501113950936e+00 1.545060005816e+00 1.569470587229e+00 1.563615410723e+00 1.536297723673e+00 1.511043285965e+00 1.512454455223e+00 1.549000503065e+00 1.606091336031e+00 1.656278262076e+00 1.676233388191e+00 1.658856683536e+00 1.617570756275e+00 1.582533331477e+00 1.585953941302e+00 1.640235954089e+00 1.727336625287e+00 1.810821942888e+00 1.856752725902e+00 1.848054045552e+00 1.790589676059e+00 1.713158224859e+00 1.658881061118e+00 1.663551023437e+00 1.730270166280e+00 1.826565535149e+00 1.907503886565e+00 1.939170888968e+00 1.910093623326e+00 1.833965472147e+00 1.746301834623e+00 1.691834388285e+00 1.700379927199e+00 1.765740682383e+00 1.851556648121e+00 1.917013687323e+00 1.937103687778e+00 1.910117488873e+00 1.856174739362e+00 1.808301673969e+00 1.795541985750e+00 1.824916727809e+00 1.877581870883e+00 1.923355800615e+00 1.939660380119e+00 1.922675306077e+00 1.888645736106e+00 1.865646794195e+00 1.876761959858e+00 1.923221585411e+00 1.982275974121e+00 2.021826402166e+00 2.018793808608e+00 1.971334115903e+00 1.902893064814e+00 1.855837805662e+00 1.869807465804e+00 1.952517895568e+00 2.071398522320e+00 2.175517434953e+00 2.222849234432e+00 2.196205408947e+00 2.109881491313e+00 2.009407578925e+00 1.958025734774e+00 2.001256670841e+00 2.130298039314e+00 2.288515381510e+00 2.410907373183e+00 2.453835385810e+00 2.406905463471e+00 2.296098356549e+00 2.179798319208e+00 2.128916658074e+00 2.184179321602e+00 2.322811849293e+00 2.477542288176e+00 2.581391956919e+00 2.595697392612e+00 2.519704738725e+00 2.391344634192e+00 2.278791568315e+00 2.251531912393e+00 2.333168123504e+00 2.481234530327e+00 2.621039047759e+00 2.690061224812e+00 2.660428445826e+00 2.545700118163e+00 2.399549086524e+00 2.300986587429e+00 2.313215913457e+00 2.434111180516e+00 2.596892214626e+00 2.719456076571e+00 2.744490981123e+00 2.655177746814e+00 2.479489807964e+00 2.288698279448e+00 2.178802920206e+00 2.214866019084e+00 2.373258324934e+00 2.563425039413e+00 2.695069536192e+00 2.715197119134e+00 2.616753613259e+00 2.438783316955e+00 2.261074029259e+00 2.178110761398e+00 2.238689865512e+00 2.402537125126e+00 2.578390274357e+00 2.687073366344e+00 2.690391313472e+00 2.596079021460e+00 2.454326837621e+00 2.343171544402e+00 2.330571449193e+00 2.425112747124e+00 2.569397581999e+00 2.685611369594e+00 2.718753193508e+00 2.654770264521e+00 2.523941178621e+00 2.393930689516e+00 2.342838415588e+00 2.408193154771e+00 2.554806641799e+00 2.703911653467e+00 2.784088891362e+00 2.759943554716e+00 2.641358986946e+00 2.483435426959e+00 2.372567855235e+00 2.382516437118e+00 2.515927062369e+00 2.700706934857e+00 2.845307816858e+00 2.884695706388e+00 2.797618130218e+00 2.611107340656e+00 2.399646822270e+00 2.267735363328e+00 2.291634156886e+00 2.451452841984e+00 2.649070922834e+00 2.783411379182e+00 2.793261943300e+00 2.667223109491e+00 2.445058547458e+00 2.215804054648e+00 2.094955617806e+00 2.150576256434e+00 2.335561776454e+00 2.534783762172e+00 2.649265757274e+00 2.628797613451e+00 2.475514171847e+00 2.243681318638e+00 2.035669399914e+00 1.967043720043e+00 2.077091225506e+00 2.286323582712e+00 2.475490635995e+00 2.558781359199e+00 2.501548107430e+00 2.319728633787e+00 2.079149789068e+00 1.888703354425e+00 1.854390175251e+00 1.987129212697e+00 2.190820487262e+00 2.354476194174e+00 2.410063832269e+00 2.340939938211e+00 2.179011320190e+00 1.999588130168e+00 1.899808950389e+00 1.938975933724e+00 2.084286426098e+00 2.244531122719e+00 2.338952675552e+00 2.328393542135e+00 2.220255758009e+00 2.066009447185e+00 1.948605639914e+00 1.941444257780e+00 2.049240377893e+00 2.203623083317e+00 2.320155890064e+00 2.342587297459e+00 2.256824500634e+00 2.093074891387e+00 1.922734850762e+00 1.836790415752e+00 1.886601242492e+00 2.034741839375e+00 2.191096517164e+00 2.277197969422e+00 2.254040737757e+00 2.126763193386e+00 1.944282121170e+00 1.792082634255e+00 1.756235833643e+00 1.854239042113e+00 2.016652915658e+00 2.150895122775e+00 2.193670403803e+00 2.124754488556e+00 1.967745342221e+00 1.787992816809e+00 1.677117083735e+00 1.699230538909e+00 1.829919167864e+00 1.980945891433e+00 2.070082436675e+00 2.053756280477e+00 1.932387269205e+00 1.750725284395e+00 1.593998819071e+00 1.555510336782e+00 1.659443499703e+00 1.833798315597e+00 1.981603622583e+00 2.037352973674e+00 1.979350429585e+00 1.829984761282e+00 1.655813836614e+00 1.555285959982e+00 1.600726932750e+00 1.766293829658e+00 1.957068947553e+00 2.086629044121e+00 2.108096377312e+00 2.016785880872e+00 1.849484912560e+00 1.682069389755e+00 1.607987267415e+00 1.674490118348e+00 1.835335392117e+00 1.998946959986e+00 2.092577863769e+00 2.083087355500e+00 1.977641376715e+00 1.821342045196e+00 1.689145693586e+00 1.654901357043e+00 1.735957182631e+00 1.877948373588e+00 2.005142340692e+00 2.065021181362e+00 2.041184741113e+00 1.952373387557e+00 1.845886271290e+00 1.780322282691e+00 1.792644321619e+00 1.870962871903e+00 1.966543732377e+00 2.029475684637e+00 2.032498738416e+00 1.977777173831e+00 1.893946446765e+00 1.824542886091e+00 1.805721999567e+00 1.842666671026e+00 1.907387507925e+00 1.961015027363e+00 1.977386702863e+00 1.954027893490e+00 1.911416077864e+00 1.882078620707e+00 1.890999758225e+00 1.937768008196e+00 1.996728526174e+00 2.034876376120e+00 2.031339591649e+00 1.988369525553e+00 1.932501966484e+00 1.903822920202e+00 1.932084182199e+00 2.013182208361e+00 2.109865252258e+00 2.175130116723e+00 2.175464261653e+00 2.103898609568e+00 1.985372854224e+00 1.874224971449e+00 1.834481385174e+00 1.897525902188e+00 2.033574605577e+00 2.175896226006e+00 2.263057388544e+00 2.261635848179e+00 2.173299199977e+00 2.035879009749e+00 1.917167233946e+00 1.887780100690e+00 1.971309414960e+00 2.122908627877e+00 2.267297366155e+00 2.343239782332e+00 2.322169337684e+00 2.211893123874e+00 2.055494937539e+00 1.922699847983e+00 1.880999457665e+00 1.948176352842e+00 2.077043981315e+00 2.195782608543e+00 2.250064023466e+00 2.219011830727e+00 2.116672816802e+00 1.987301735158e+00 1.891434236271e+00 1.875713507859e+00 1.940225610335e+00 2.040833400255e+00 2.124337670418e+00 2.157393388371e+00 2.136027516993e+00 2.082814340672e+00 2.035131924917e+00 2.024967965039e+00 2.058744839169e+00 2.114454305036e+00 2.159186042689e+00 2.170387759103e+00 2.147858120386e+00 2.113985670570e+00 2.102194367272e+00 2.135583297124e+00 2.208801040614e+00 2.290171587875e+00 2.341333942793e+00 2.337734967494e+00 2.280860427060e+00 2.201338916947e+00 2.150081649975e+00 2.171905676546e+00 2.272418436081e+00 2.411379322381e+00 2.529638072146e+00 2.579651624498e+00 2.542394059713e+00 2.433909841224e+00 2.304625962704e+00 2.225167442787e+00 2.248848395653e+00 2.370277891152e+00 2.528864654288e+00 2.651725226797e+00 2.688113024508e+00 2.623011331654e+00 2.480180036487e+00 2.318733343081e+00 2.215738446305e+00 2.224369095126e+00 2.332074173773e+00 2.471570689307e+00 2.569925229074e+00 2.582590581631e+00 2.504227140666e+00 2.368329685306e+00 2.238075032814e+00 2.179941668751e+00 2.220643538996e+00 2.325608628127e+00 2.427780541401e+00 2.470863352106e+00 2.432575099719e+00 2.330550087224e+00 2.217323291073e+00 2.159079660659e+00 2.194080374084e+00 2.300486962395e+00 2.413123413173e+00 2.466966432718e+00 2.426599871381e+00 2.298070287831e+00 2.131953030910e+00 2.013483776064e+00 2.019489459876e+00 2.152835816826e+00 2.336997741149e+00 2.477893254567e+00 2.510677137272e+00 2.414807749124e+00 2.218980555214e+00 2.004051410371e+00 1.888726109249e+00 1.956557184702e+00 2.169434620822e+00 2.408291114646e+00 2.566384794533e+00 2.584580866018e+00 2.454881917084e+00 2.221601612968e+00 1.983540233611e+00 1.873234185915e+00 1.965128506270e+00 2.192706391569e+00 2.421519961630e+00 2.546455679474e+00 2.517202491051e+00 2.337812684536e+00 2.068439588487e+00 1.828570486041e+00 1.763124560204e+00 1.917366957208e+00 2.179754417659e+00 2.405054870387e+00 2.498734444616e+00 2.424883643565e+00 2.202554571328e+00 1.909232801363e+00 1.684761219293e+00 1.676379496355e+00 1.885251122554e+00 2.163532271879e+00 2.368694883293e+00 2.420740692226e+00 2.297580238333e+00 2.030526611625e+00 1.710161815086e+00 1.492719106097e+00 1.524050848255e+00 1.761714275505e+00 2.032469615259e+00 2.202933932727e+00 2.209575585012e+00 2.046028383084e+00 1.760244945542e+00 1.465373325436e+00 1.337915907399e+00 1.478332615937e+00 1.765987598981e+00 2.027936261345e+00 2.160551611038e+00 2.124187723248e+00 1.931294189258e+00 1.647870052406e+00 1.404210698984e+00 1.363495438326e+00 1.555356368512e+00 1.833215500254e+00 2.051911233994e+00 2.133039152884e+00 2.054436025745e+00 1.842561653239e+00 1.575242615479e+00 1.384446852358e+00 1.396628715035e+00 1.590563034818e+00 1.826742226925e+00 1.989394806073e+00 2.022517368076e+00 1.921295482009e+00 1.727089099667e+00 1.526395376071e+00 1.431293910928e+00 1.499414650751e+00 1.668774604110e+00 1.829290320101e+00 1.902804919070e+00 1.859443544876e+00 1.714820643659e+00 1.528401314459e+00 1.395374634292e+00 1.397860898870e+00 1.523731565316e+00 1.680221829774e+00 1.778373900327e+00 1.770195116843e+00 1.651521040358e+00 1.461877596902e+00 1.286197200279e+00 1.231864274050e+00 1.336844012265e+00 1.521744753627e+00 1.680806687406e+00 1.746801885648e+00 1.697173034815e+00 1.550977988131e+00 1.369980132744e+00 1.253483839826e+00 1.284401818705e+00 1.441037203015e+00 1.624959169937e+00 1.750666387852e+00 1.774905127241e+00 1.695487369900e+00 1.549373402033e+00 1.409906621305e+00 1.363167476447e+00 1.443066496055e+00 1.595952067126e+00 1.736980286921e+00 1.805520835385e+00 1.779082267564e+00 1.673204077672e+00 1.539279265484e+00 1.452891259666e+00 1.472612674757e+00 1.588111006826e+00 1.731945468364e+00 1.835495246608e+00 1.859480036594e+00 1.799833628839e+00 1.686583855704e+00 1.577826417372e+00 1.537650526308e+00 1.592627796750e+00 1.708728263736e+00 1.822825113999e+00 1.883707880798e+00 1.869164605509e+00 1.788269004676e+00 1.677956023143e+00 1.591804566189e+00 1.573658661494e+00 1.626245433643e+00 1.710286012068e+00 1.776125921497e+00 1.791145461016e+00 1.749513212022e+00 1.671376405109e+00 1.594834016186e+00 1.558081382362e+00 1.575411659202e+00 1.627452953634e+00 1.677792064407e+00 1.697145217219e+00 1.676827285009e+00 1.630675251271e+00 1.587751849279e+00 1.575951314850e+00 1.602697452509e+00 1.649019470018e+00 1.683532105366e+00 1.682106529509e+00 1.640481798102e+00 1.577967474883e+00 1.531345889175e+00 1.535264114866e+00 1.596198001105e+00 1.685449033044e+00 1.759512550118e+00 1.784295299296e+00 1.748469728192e+00 1.668262866572e+00 1.585307510486e+00 1.551463626901e+00 1.595997419677e+00 1.700426103775e+00 1.813629679115e+00 1.885814305039e+00 1.889204097301e+00 1.824881102955e+00 1.723010395411e+00 1.635471551628e+00 1.612458139167e+00 1.666799557599e+00 1.762457795207e+00 1.843391540303e+00 1.866350480709e+00 1.816220322126e+00 1.709953288356e+00 1.594204761716e+00 1.529846279135e+00 1.554276598339e+00 1.648178652398e+00 1.752444798477e+00 1.810708185226e+00 1.793706582255e+00 1.706396426430e+00 1.588229444827e+00 1.503692121591e+00 1.508484788347e+00 1.602050712682e+00 1.726937512165e+00 1.815499920045e+00 1.824201476861e+00 1.744934683490e+00 1.608367464397e+00 1.482282531042e+00 1.447488734864e+00 1.534809361204e+00 1.691079360916e+00 1.830100809806e+00 1.886181886680e+00 1.831146185048e+00 1.678377247873e+00 1.487696687541e+00 1.363782913751e+00 1.401754294974e+00 1.584850963656e+00 1.804617426924e+00 1.960434944123e+00 1.995312888898e+00 1.896737192593e+00 1.697842814485e+00 1.484197449694e+00 1.385611391320e+00 1.485527747753e+00 1.718628838729e+00 1.953228496944e+00 2.092316878404e+00 2.089828504069e+00 1.946640953304e+00 1.712379508738e+00 1.492410357606e+00 1.426409025549e+00 1.568945096694e+00 1.818131190564e+00 2.037862661699e+00 2.141058404033e+00 2.094021987597e+00 1.911706505826e+00 1.660686136175e+00 1.463595812381e+00 1.453497620215e+00 1.636636343293e+00 1.883617104700e+00 2.067763193021e+00 2.118532850848e+00 2.018357685933e+00 1.799682526170e+00 1.550292639931e+00 1.409701976153e+00 1.481921071765e+00 1.707649657676e+00 1.941955449153e+00 2.077079147867e+00 2.062708791980e+00 1.899323345103e+00 1.638791398912e+00 1.393873859138e+00 1.320226263693e+00 1.475183184790e+00 1.736123843898e+00 1.956434437954e+00 2.050676059503e+00 1.990530287057e+00 1.797822562255e+00 1.547945152989e+00 1.373111815620e+00 1.400187247301e+00 1.606031253950e+00 1.849993482619e+00 2.015280738422e+00 2.044850181725e+00 1.935187171912e+00 1.734481517457e+00 1.544660852920e+00 1.493321261826e+00 1.625934248614e+00 1.850395836171e+00 2.041148372127e+00 2.115931979229e+00 2.045659055042e+00 1.853580123727e+00 1.620774473120e+00 1.483980366592e+00 1.555812604706e+00 1.792713490664e+00 2.052147667934e+00 2.218544555790e+00 2.232364112846e+00 2.086078049181e+00 1.825370699554e+00 1.559644992092e+00 1.453366453266e+00 1.596577541388e+00 1.882879822524e+00 2.149691497831e+00 2.291462065607e+00 2.263193429133e+00 2.071734898728e+00 1.777230356561e+00 1.503851307526e+00 1.419715815722e+00 1.582879584219e+00 1.857154038877e+00 2.083953325391e+00 2.172114677909e+00 2.091686950194e+00 1.865557061892e+00 1.573675824494e+00 1.362113917072e+00 1.381372793823e+00 1.606640858454e+00 1.873245954385e+00 2.050700825490e+00 2.077028447370e+00 1.946572551767e+00 1.707091388803e+00 1.466621471442e+00 1.377837845040e+00 1.511888954655e+00 1.762768489170e+00 1.982849691040e+00 2.080411974265e+00 2.022880405815e+00 1.831005499338e+00 1.582827753677e+00 1.416194561440e+00 1.459104810382e+00 1.680485987616e+00 1.932596713736e+00 2.093785607281e+00 2.102463045354e+00 1.951268879457e+00 1.687932954672e+00 1.428248142850e+00 1.346548817789e+00 1.521746942073e+00 1.823347350211e+00 2.086187509090e+00 2.210794345064e+00 2.157427777023e+00 1.937522699685e+00 1.618542507430e+00 1.343475787190e+00 1.307054858521e+00 1.541115469508e+00 1.863409103842e+00 2.110456146376e+00 2.197819123882e+00 2.099792428076e+00 1.840678370835e+00 1.501515718377e+00 1.241838641066e+00 1.252401336517e+00 1.511013337177e+00 1.816796497959e+00 2.024634383741e+00 2.069116037824e+00 1.941324588333e+00 1.682865657131e+00 1.394606040249e+00 1.241439583715e+00 1.340627921818e+00 1.597221280333e+00 1.842360060443e+00 1.971712222952e+00 1.946149992295e+00 1.779360079573e+00 1.538462529509e+00 1.348944730089e+00 1.346860190984e+00 1.532403567474e+00 1.769715518402e+00 1.933891505515e+00 1.958981248518e+00 1.832646209666e+00 1.594942480342e+00 1.349078337662e+00 1.256801620624e+00 1.405534233518e+00 1.684395610957e+00 1.936797023211e+00 2.065978546764e+00 2.032590987715e+00 1.846442898058e+00 1.570601923051e+00 1.336242027939e+00 1.313456016280e+00 1.530572302079e+00 1.833553829048e+00 2.075463650201e+00 2.176409542406e+00 2.110533511114e+00 1.898621463316e+00 1.611726550124e+00 1.380503669498e+00 1.354922474169e+00 1.544488299954e+00 1.803846921617e+00 1.999197844537e+00 2.060592598955e+00 1.970826460801e+00 1.757996569615e+00 1.497028155227e+00 1.310054128032e+00 1.310056290831e+00 1.474365719793e+00 1.674171189176e+00 1.803819316321e+00 1.814014069005e+00 1.703730672368e+00 1.515139499086e+00 1.331828010276e+00 1.256145067957e+00 1.328224213261e+00 1.477894629699e+00 1.603895508374e+00 1.640676892967e+00 1.567937530135e+00 1.407886695548e+00 1.226113866082e+00 1.123585318673e+00 1.171253614389e+00 1.325983964335e+00 1.484472675405e+00 1.569130325841e+00 1.545958364208e+00 1.421331123667e+00 1.242684760248e+00 1.100560550137e+00 1.094256732476e+00 1.231147455162e+00 1.417844601620e+00 1.561376595130e+00 1.610447497761e+00 1.553638564588e+00 1.416410040088e+00 1.261193802626e+00 1.176513404709e+00 1.221121867460e+00 1.361140648888e+00 1.510583686096e+00 1.600858537912e+00 1.600513885701e+00 1.514163928374e+00 1.380421995756e+00 1.266549802450e+00 1.241147655870e+00 1.318660730139e+00 1.445458338252e+00 1.552395917943e+00 1.594903155767e+00 1.561677864041e+00 1.473001640917e+00 1.375345867011e+00 1.324372024061e+00 1.349631343771e+00 1.429370513588e+00 1.511489667297e+00 1.550832856101e+00 1.527901120694e+00 1.452573547219e+00 1.361075994888e+00 1.302987776773e+00 1.311317913393e+00 1.374455103299e+00 1.446262377254e+00 1.480288692430e+00 1.451972934710e+00 1.365958568203e+00 1.257123739734e+00 1.182811579359e+00 1.191405266891e+00 1.278373557749e+00 1.389972312051e+00 1.467968176990e+00 1.477484777078e+00 1.414001861252e+00 1.304758558359e+00 1.206084443668e+00 1.182187011694e+00 1.255139865573e+00 1.381720903648e+00 1.495399852370e+00 1.547375406288e+00 1.518854147284e+00 1.422567598762e+00 1.302208976348e+00 1.223273111153e+00 1.237150726398e+00 1.333903132164e+00 1.452664519796e+00 1.532255219862e+00 1.538431471838e+00 1.469487674652e+00 1.356581169768e+00 1.259327268288e+00 1.241057263985e+00 1.318005720322e+00 1.442482460381e+00 1.547599693847e+00 1.586602704041e+00 1.544610131449e+00 1.440490649966e+00 1.326002961751e+00 1.271596513938e+00 1.320225767423e+00 1.444702365148e+00 1.575099295084e+00 1.649898006665e+00 1.637239780113e+00 1.538616132905e+00 1.390125086353e+00 1.260493297638e+00 1.226005906096e+00 1.307271007624e+00 1.445444057651e+00 1.561065434138e+00 1.600875327078e+00 1.547712236886e+00 1.420934409856e+00 1.276704331251e+00 1.197142191062e+00 1.238394761474e+00 1.371032989037e+00 1.513136748791e+00 1.595988797697e+00 1.586918444960e+00 1.491509442314e+00 1.354562265185e+00 1.255702162779e+00 1.270662225284e+00 1.398697275931e+00 1.563037880668e+00 1.681373842721e+00 1.703272941720e+00 1.616435976166e+00 1.449335038782e+00 1.277061770310e+00 1.210508044062e+00 1.312718099116e+00 1.520718013447e+00 1.722527500018e+00 1.836982275611e+00 1.825863958570e+00 1.691598883366e+00 1.480455615400e+00 1.290743274930e+00 1.251264724730e+00 1.403465856207e+00 1.646160995470e+00 1.856693929732e+00 1.958486213755e+00 1.920877957811e+00 1.754252200284e+00 1.512463550048e+00 1.300047238976e+00 1.247415150056e+00 1.387904298277e+00 1.610720471965e+00 1.791890886237e+00 1.859121339416e+00 1.788471952826e+00 1.598518564476e+00 1.353522129639e+00 1.170285660908e+00 1.172642605251e+00 1.350215552091e+00 1.572579023230e+00 1.730070923052e+00 1.768348967213e+00 1.678857169093e+00 1.494687161145e+00 1.293524301678e+00 1.189351224490e+00 1.255545486588e+00 1.435663251694e+00 1.615616311077e+00 1.714319630902e+00 1.697340949232e+00 1.571557725927e+00 1.384173950321e+00 1.222779140437e+00 1.185831530249e+00 1.292692540091e+00 1.459120231338e+00 1.588851360049e+00 1.625356650204e+00 1.554704849761e+00 1.403152773092e+00 1.238151845004e+00 1.156816780026e+00 1.218944882111e+00 1.377631464393e+00 1.535869657207e+00 1.621420858827e+00 1.602772269846e+00 1.487095673586e+00 1.320437187652e+00 1.186426505655e+00 1.172536102280e+00 1.287031502321e+00 1.448544850222e+00 1.568985174207e+00 1.596335978404e+00 1.517571146456e+00 1.357630957358e+00 1.182114774698e+00 1.089611906659e+00 1.145647739055e+00 1.303709787904e+00 1.462891706858e+00 1.548490855823e+00 1.526941392636e+00 1.402465959749e+00 1.217757652775e+00 1.057928378960e+00 1.025711458743e+00 1.141810202662e+00 1.315611370303e+00 1.448611970215e+00 1.483531937865e+00 1.402503641641e+00 1.223384171397e+00 1.004484539981e+00 8.545534549119e-01 8.823672930035e-01 1.051062078347e+00 1.232467377502e+00 1.337669887878e+00 1.326971788277e+00 1.197462371486e+00 9.813121026115e-01 7.590408269082e-01 6.768817357035e-01 8.104625550666e-01 1.029794350550e+00 1.207061302483e+00 1.282024912310e+00 1.236891201824e+00 1.087301942650e+00 8.870061572175e-01 7.430240809979e-01 7.755208870480e-01 9.542844411991e-01 1.150099079481e+00 1.276820252313e+00 1.297212128001e+00 1.209430680673e+00 1.044989716618e+00 8.752881204356e-01 8.071417943593e-01 8.939182532145e-01 1.058207924875e+00 1.196958469089e+00 1.249464465542e+00 1.194100781145e+00 1.042415911993e+00 8.432367697262e-01 6.979761209774e-01 7.247374244325e-01 8.944240944499e-01 1.078492500827e+00 1.191533803548e+00 1.195287276425e+00 1.084316835132e+00 8.838336351106e-01 6.623387444761e-01 5.627892902212e-01 6.875602957908e-01 9.078946147038e-01 1.091320321119e+00 1.177112432464e+00 1.143394969159e+00 9.952751979114e-01 7.646195615601e-01 5.260652251681e-01 4.446939276038e-01 5.991666384667e-01 8.070548345354e-01 9.513384066311e-01 9.892525947405e-01 9.111926231390e-01 7.321128053206e-01 4.965968650765e-01 3.278455964553e-01 4.280069982534e-01 6.528105270923e-01 8.391412116592e-01 9.333653885149e-01 9.185958702109e-01 8.020893024677e-01 6.183147209662e-01 4.513360984309e-01 4.531821545548e-01 6.240451326563e-01 8.139013972005e-01 9.410933663850e-01 9.737525590525e-01 9.080525889420e-01 7.661641687350e-01 6.055960555529e-01 5.339988061747e-01 6.254048104907e-01 7.980520989885e-01 9.509201582998e-01 1.032800244232e+00 1.026833720514e+00 9.427208810864e-01 8.176928760142e-01 7.193299568617e-01 7.200239382895e-01 8.202200934917e-01 9.493322430201e-01 1.042854996114e+00 1.067546366984e+00 1.018122603790e+00 9.146807178834e-01 8.027241715941e-01 7.444075954427e-01 7.755724463954e-01 8.645273531039e-01 9.500372895380e-01 9.889665108226e-01 9.663978585437e-01 8.942501212678e-01 8.101808195157e-01 7.684558811889e-01 8.034042340681e-01 8.930007518436e-01 9.842122056370e-01 1.034665126116e+00 1.026122747048e+00 9.655969901944e-01 8.851293107514e-01 8.352993921772e-01 8.559693764321e-01 9.375027684441e-01 1.031348624991e+00 1.090889186040e+00 1.091007547647e+00 1.031939495347e+00 9.407156033979e-01 8.692797351857e-01 8.717724242721e-01 9.552583118799e-01 1.071852659522e+00 1.165363392045e+00 1.200540081024e+00 1.168906762571e+00 1.090081252435e+00 1.011728150170e+00 9.951206828445e-01 1.069656568899e+00 1.202297139317e+00 1.332121061686e+00 1.410473988365e+00 1.413702292638e+00 1.345159596745e+00 1.236417405405e+00 1.145262555399e+00 1.133754680248e+00 1.218624436932e+00 1.354227250349e+00 1.476377261003e+00 1.538894273782e+00 1.522761310942e+00 1.436473757566e+00 1.315519297999e+00 1.217372481957e+00 1.197752709106e+00 1.267329014953e+00 1.382155596787e+00 1.484475197256e+00 1.535317326426e+00 1.522583584985e+00 1.459731943838e+00 1.380767200771e+00 1.328180401302e+00 1.330061324802e+00 1.380478484072e+00 1.446759792020e+00 1.494889055208e+00 1.507547852297e+00 1.489107804969e+00 1.461523179509e+00 1.452203289757e+00 1.476076153150e+00 1.524036534758e+00 1.569367335909e+00 1.584889101796e+00 1.557474147907e+00 1.495305304150e+00 1.427942252275e+00 1.395737841727e+00 1.424974145414e+00 1.505370007661e+00 1.596841365229e+00 1.655690165907e+00 1.654091573372e+00 1.588509928786e+00 1.482485983368e+00 1.384392435956e+00 1.350049302489e+00 1.404085838865e+00 1.516525409346e+00 1.629139073931e+00 1.692601608479e+00 1.682839168374e+00 1.604589841023e+00 1.491205762124e+00 1.398063515892e+00 1.378069861299e+00 1.441357338791e+00 1.545260829137e+00 1.630328664861e+00 1.653603515961e+00 1.600658693064e+00 1.488104324770e+00 1.362602195749e+00 1.289004168980e+00 1.311464089774e+00 1.411701057622e+00 1.526499052705e+00 1.595842820637e+00 1.586677764489e+00 1.497784859048e+00 1.360591953577e+00 1.237121172901e+00 1.198241149020e+00 1.267721515937e+00 1.395791758984e+00 1.508309923251e+00 1.552121364746e+00 1.506434515715e+00 1.383179993879e+00 1.227605938818e+00 1.113686331190e+00 1.108068953579e+00 1.204498706550e+00 1.329481708943e+00 1.410038208174e+00 1.405600905282e+00 1.311080372687e+00 1.157823865456e+00 1.016767282575e+00 9.801818863009e-01 1.079308070534e+00 1.242824690351e+00 1.379379081477e+00 1.431041936386e+00 1.377079608849e+00 1.232801036551e+00 1.055239128810e+00 9.479352470498e-01 1.003511911301e+00 1.187064308431e+00 1.386221106344e+00 1.515017476829e+00 1.529500766026e+00 1.421449320733e+00 1.218595950339e+00 9.955441810131e-01 8.852569353959e-01 9.858094470337e-01 1.213271205853e+00 1.430230367810e+00 1.553519523801e+00 1.546858254029e+00 1.409734457083e+00 1.177763724044e+00 9.361384846028e-01 8.337835111617e-01 9.606459356828e-01 1.199752705533e+00 1.408998718808e+00 1.512625865962e+00 1.481401781004e+00 1.320342758429e+00 1.068839377192e+00 8.157566752026e-01 7.193715381664e-01 8.587979474585e-01 1.088342450160e+00 1.269556085098e+00 1.338573030912e+00 1.275746660515e+00 1.093994215646e+00 8.417844585624e-01 6.289092359960e-01 6.305859417816e-01 8.338394947959e-01 1.059915607629e+00 1.207434109723e+00 1.236487575967e+00 1.141897976237e+00 9.486270718308e-01 7.211617085538e-01 5.913458340314e-01 6.809764273123e-01 8.903829918487e-01 1.078141493716e+00 1.176344250543e+00 1.161408673536e+00 1.039877177436e+00 8.484165360529e-01 6.660187616529e-01 6.171520048241e-01 7.392297810420e-01 9.162053513011e-01 1.048812300695e+00 1.092798135600e+00 1.040164748113e+00 9.132117753673e-01 7.686527225140e-01 6.978041553652e-01 7.616085806521e-01 9.072428726005e-01 1.044648149438e+00 1.117721642554e+00 1.105441962037e+00 1.015847522215e+00 8.858789217931e-01 7.852431238988e-01
```
