## Supplementary Data 1 for "Heart cockle shells transmit sunlight to photosymbiotic algae using bundled fiber optic cables and condensing lenses": VaryPlanarvsColumnar_20percentlamellar_19April2023_transmissionlongaxis_efield_625nm.txt (part 1 of 6)

```
transmission_longaxis:E: Re(E) vs position, y=-1.72054e-21(m), lambda=6.25e-07(m) 

x(m)(145,1)
 -1.700000000000e-06
 -1.676388888889e-06
 -1.652777777778e-06
 -1.629166666667e-06
 -1.605555555556e-06
 -1.581944444444e-06
 -1.558333333333e-06
 -1.534722222222e-06
 -1.511111111111e-06
 -1.487500000000e-06
 -1.463888888889e-06
 -1.440277777778e-06
 -1.416666666667e-06
 -1.393055555556e-06
 -1.369444444444e-06
 -1.345833333333e-06
 -1.322222222222e-06
 -1.298611111111e-06
 -1.275000000000e-06
 -1.251388888889e-06
 -1.227777777778e-06
 -1.204166666667e-06
 -1.180555555556e-06
 -1.156944444444e-06
 -1.133333333333e-06
 -1.109722222222e-06
 -1.086111111111e-06
 -1.062500000000e-06
 -1.038888888889e-06
 -1.015277777778e-06
 -9.916666666667e-07
 -9.680555555556e-07
 -9.444444444444e-07
 -9.208333333333e-07
 -8.972222222222e-07
 -8.736111111111e-07
 -8.500000000000e-07
 -8.263888888889e-07
 -8.027777777778e-07
 -7.791666666667e-07
 -7.555555555556e-07
 -7.319444444444e-07
 -7.083333333333e-07
 -6.847222222222e-07
 -6.611111111111e-07
 -6.375000000000e-07
 -6.138888888889e-07
 -5.902777777778e-07
 -5.666666666667e-07
 -5.430555555556e-07
 -5.194444444444e-07
 -4.958333333333e-07
 -4.722222222222e-07
 -4.486111111111e-07
 -4.250000000000e-07
 -4.013888888889e-07
 -3.777777777778e-07
 -3.541666666667e-07
 -3.305555555556e-07
 -3.069444444444e-07
 -2.833333333333e-07
 -2.597222222222e-07
 -2.361111111111e-07
 -2.125000000000e-07
 -1.888888888889e-07
 -1.652777777778e-07
 -1.416666666667e-07
 -1.180555555556e-07
 -9.444444444445e-08
 -7.083333333334e-08
 -4.722222222222e-08
 -2.361111111111e-08
 -1.720535674110e-21
 2.361111111111e-08
 4.722222222222e-08
 7.083333333333e-08
 9.444444444444e-08
 1.180555555556e-07
 1.416666666667e-07
 1.652777777778e-07
 1.888888888889e-07
 2.125000000000e-07
 2.361111111111e-07
 2.597222222222e-07
 2.833333333333e-07
 3.069444444444e-07
 3.305555555556e-07
 3.541666666667e-07
 3.777777777778e-07
 4.013888888889e-07
 4.250000000000e-07
 4.486111111111e-07
 4.722222222222e-07
 4.958333333333e-07
 5.194444444444e-07
 5.430555555556e-07
 5.666666666667e-07
 5.902777777778e-07
 6.138888888889e-07
 6.375000000000e-07
 6.611111111111e-07
 6.847222222222e-07
 7.083333333333e-07
 7.319444444444e-07
 7.555555555556e-07
 7.791666666667e-07
 8.027777777778e-07
 8.263888888889e-07
 8.500000000000e-07
 8.736111111111e-07
 8.972222222222e-07
 9.208333333333e-07
 9.444444444444e-07
 9.680555555556e-07
 9.916666666667e-07
 1.015277777778e-06
 1.038888888889e-06
 1.062500000000e-06
 1.086111111111e-06
 1.109722222222e-06
 1.133333333333e-06
 1.156944444444e-06
 1.180555555556e-06
 1.204166666667e-06
 1.227777777778e-06
 1.251388888889e-06
 1.275000000000e-06
 1.298611111111e-06
 1.322222222222e-06
 1.345833333333e-06
 1.369444444444e-06
 1.393055555556e-06
 1.416666666667e-06
 1.440277777778e-06
 1.463888888889e-06
 1.487500000000e-06
 1.511111111111e-06
 1.534722222222e-06
 1.558333333333e-06
 1.581944444444e-06
 1.605555555556e-06
 1.629166666667e-06
 1.652777777778e-06
 1.676388888889e-06
 1.700000000000e-06

z(m)(2096,1)
 -2.498881624721e-05
 -2.496433708476e-05
 -2.493985792231e-05
 -2.491537875985e-05
 -2.489089959740e-05
 -2.486642043495e-05
 -2.484194127250e-05
 -2.481746211004e-05
 -2.479298294759e-05
 -2.476850378514e-05
 -2.474402462269e-05
 -2.471954546023e-05
 -2.469506629778e-05
 -2.467058713533e-05
 -2.464610797288e-05
 -2.462162881042e-05
 -2.459714964797e-05
 -2.457267048552e-05
 -2.454819132307e-05
 -2.452371216061e-05
 -2.449923299816e-05
 -2.447475383571e-05
 -2.445027467326e-05
 -2.442579551080e-05
 -2.440131634835e-05
 -2.437683718590e-05
 -2.435235802345e-05
 -2.432787886099e-05
 -2.430339969854e-05
 -2.427892053609e-05
 -2.425444137364e-05
 -2.422996221118e-05
 -2.420548304873e-05
 -2.418100388628e-05
 -2.415652472383e-05
 -2.413204556137e-05
 -2.410756639892e-05
 -2.408308723647e-05
 -2.405860807402e-05
 -2.403412891156e-05
 -2.400964974911e-05
 -2.398517058666e-05
 -2.396069142420e-05
 -2.393621226175e-05
 -2.391173309930e-05
 -2.388725393685e-05
 -2.386277477439e-05
 -2.383829561194e-05
 -2.381381644949e-05
 -2.378933728704e-05
 -2.376485812458e-05
 -2.374037896213e-05
 -2.371589979968e-05
 -2.369142063723e-05
 -2.366694147477e-05
 -2.364246231232e-05
 -2.361798314987e-05
 -2.359350398742e-05
 -2.356902482496e-05
 -2.354454566251e-05
 -2.352006650006e-05
 -2.349558733761e-05
 -2.347110817515e-05
 -2.344662901270e-05
 -2.342214985025e-05
 -2.339767068780e-05
 -2.337319152534e-05
 -2.334871236289e-05
 -2.332423320044e-05
 -2.329975403799e-05
 -2.327527487553e-05
 -2.325079571308e-05
 -2.322631655063e-05
 -2.320183738818e-05
 -2.317735822572e-05
 -2.315287906327e-05
 -2.312839990082e-05
 -2.310392073837e-05
 -2.307944157591e-05
 -2.305496241346e-05
 -2.303048325101e-05
 -2.300600408856e-05
 -2.298152492610e-05
 -2.295704576365e-05
 -2.293256660120e-05
 -2.290808743874e-05
 -2.288360827629e-05
 -2.285912911384e-05
 -2.283464995139e-05
 -2.281017078893e-05
 -2.278569162648e-05
 -2.276121246403e-05
 -2.273673330158e-05
 -2.271225413912e-05
 -2.268777497667e-05
 -2.266329581422e-05
 -2.263881665177e-05
 -2.261433748931e-05
 -2.258985832686e-05
 -2.256537916441e-05
 -2.254090000196e-05
 -2.251642083950e-05
 -2.249194167705e-05
 -2.246746251460e-05
 -2.244298335215e-05
 -2.241850418969e-05
 -2.239402502724e-05
 -2.236954586479e-05
 -2.234506670234e-05
 -2.232058753988e-05
 -2.229610837743e-05
 -2.227162921498e-05
 -2.224715005253e-05
 -2.222267089007e-05
 -2.219819172762e-05
 -2.217371256517e-05
 -2.214923340272e-05
 -2.212475424026e-05
 -2.210027507781e-05
 -2.207579591536e-05
 -2.205131675291e-05
 -2.202683759045e-05
 -2.200235842800e-05
 -2.197787926555e-05
 -2.195340010309e-05
 -2.192892094064e-05
 -2.190444177819e-05
 -2.187996261574e-05
 -2.185548345328e-05
 -2.183100429083e-05
 -2.180652512838e-05
 -2.178204596593e-05
 -2.175756680347e-05
 -2.173308764102e-05
 -2.170860847857e-05
 -2.168412931612e-05
 -2.165965015366e-05
 -2.163517099121e-05
 -2.161069182876e-05
 -2.158621266631e-05
 -2.156173350385e-05
 -2.153725434140e-05
 -2.151277517895e-05
 -2.148829601650e-05
 -2.146381685404e-05
 -2.143933769159e-05
 -2.141485852914e-05
 -2.139037936669e-05
 -2.136590020423e-05
 -2.134142104178e-05
 -2.131694187933e-05
 -2.129246271688e-05
 -2.126798355442e-05
 -2.124350439197e-05
 -2.121902522952e-05
 -2.119454606707e-05
 -2.117006690461e-05
 -2.114558774216e-05
 -2.112110857971e-05
 -2.109662941726e-05
 -2.107215025480e-05
 -2.104767109235e-05
 -2.102319192990e-05
 -2.099871276744e-05
 -2.097423360499e-05
 -2.094975444254e-05
 -2.092527528009e-05
 -2.090079611763e-05
 -2.087631695518e-05
 -2.085183779273e-05
 -2.082735863028e-05
 -2.080287946782e-05
 -2.077840030537e-05
 -2.075392114292e-05
 -2.072944198047e-05
 -2.070496281801e-05
 -2.068048365556e-05
 -2.065600449311e-05
 -2.063152533066e-05
 -2.060704616820e-05
 -2.058256700575e-05
 -2.055808784330e-05
 -2.053360868085e-05
 -2.050912951839e-05
 -2.048465035594e-05
 -2.046017119349e-05
 -2.043569203104e-05
 -2.041121286858e-05
 -2.038673370613e-05
 -2.036225454368e-05
 -2.033777538123e-05
 -2.031329621877e-05
 -2.028881705632e-05
 -2.026433789387e-05
 -2.023985873142e-05
 -2.021537956896e-05
 -2.019090040651e-05
 -2.016642124406e-05
 -2.014194208161e-05
 -2.011746291915e-05
 -2.009298375670e-05
 -2.006850459425e-05
 -2.004402543179e-05
 -2.001954626934e-05
 -1.999506710689e-05
 -1.997058794444e-05
 -1.994610878198e-05
 -1.992162961953e-05
 -1.989715045708e-05
 -1.987267129463e-05
 -1.984819213217e-05
 -1.982371296972e-05
 -1.979923380727e-05
 -1.977475464482e-05
 -1.975027548236e-05
 -1.972579631991e-05
 -1.970131715746e-05
 -1.967683799501e-05
 -1.965235883255e-05
 -1.962787967010e-05
 -1.960340050765e-05
 -1.957892134520e-05
 -1.955444218274e-05
 -1.952996302029e-05
 -1.950548385784e-05
 -1.948100469539e-05
 -1.945652553293e-05
 -1.943204637048e-05
 -1.940756720803e-05
 -1.938308804558e-05
 -1.935860888312e-05
 -1.933412972067e-05
 -1.930965055822e-05
 -1.928517139577e-05
 -1.926069223331e-05
 -1.923621307086e-05
 -1.921173390841e-05
 -1.918725474596e-05
 -1.916277558350e-05
 -1.913829642105e-05
 -1.911381725860e-05
 -1.908933809614e-05
 -1.906485893369e-05
 -1.904037977124e-05
 -1.901590060879e-05
 -1.899142144633e-05
 -1.896694228388e-05
 -1.894246312143e-05
 -1.891798395898e-05
 -1.889350479652e-05
 -1.886902563407e-05
 -1.884454647162e-05
 -1.882006730917e-05
 -1.879558814671e-05
 -1.877110898426e-05
 -1.874662982181e-05
 -1.872215065936e-05
 -1.869767149690e-05
 -1.867319233445e-05
 -1.864871317200e-05
 -1.862423400955e-05
 -1.859975484709e-05
 -1.857527568464e-05
 -1.855079652219e-05
 -1.852631735974e-05
 -1.850183819728e-05
 -1.847735903483e-05
 -1.845287987238e-05
 -1.842840070993e-05
 -1.840392154747e-05
 -1.837944238502e-05
 -1.835496322257e-05
 -1.833048406012e-05
 -1.830600489766e-05
 -1.828152573521e-05
 -1.825704657276e-05
 -1.823256741031e-05
 -1.820808824785e-05
 -1.818360908540e-05
 -1.815912992295e-05
 -1.813465076050e-05
 -1.811017159804e-05
 -1.808569243559e-05
 -1.806121327314e-05
 -1.803673411068e-05
 -1.801225494823e-05
 -1.798777578578e-05
 -1.796329662333e-05
 -1.793881746087e-05
 -1.791433829842e-05
 -1.788985913597e-05
 -1.786537997352e-05
 -1.784090081106e-05
 -1.781642164861e-05
 -1.779194248616e-05
 -1.776746332371e-05
 -1.774298416125e-05
 -1.771850499880e-05
 -1.769402583635e-05
 -1.766954667390e-05
 -1.764506751144e-05
 -1.762058834899e-05
 -1.759610918654e-05
 -1.757163002409e-05
 -1.754715086163e-05
 -1.752267169918e-05
 -1.749819253673e-05
 -1.747371337428e-05
 -1.744923421182e-05
 -1.742475504937e-05
 -1.740027588692e-05
 -1.737579672447e-05
 -1.735131756201e-05
 -1.732683839956e-05
 -1.730235923711e-05
 -1.727788007466e-05
 -1.725340091220e-05
 -1.722892174975e-05
 -1.720444258730e-05
 -1.717996342485e-05
 -1.715548426239e-05
 -1.713100509994e-05
 -1.710652593749e-05
 -1.708204677503e-05
 -1.705756761258e-05
 -1.703308845013e-05
 -1.700860928768e-05
 -1.698413012522e-05
 -1.695965096277e-05
 -1.693517180032e-05
 -1.691069263787e-05
 -1.688621347541e-05
 -1.686173431296e-05
 -1.683725515051e-05
 -1.681277598806e-05
 -1.678829682560e-05
 -1.676381766315e-05
 -1.673933850070e-05
 -1.671485933825e-05
 -1.669038017579e-05
 -1.666590101334e-05
 -1.664142185089e-05
 -1.661694268844e-05
 -1.659246352598e-05
 -1.656798436353e-05
 -1.654350520108e-05
 -1.651902603863e-05
 -1.649454687617e-05
 -1.647006771372e-05
 -1.644558855127e-05
 -1.642110938882e-05
 -1.639663022636e-05
 -1.637215106391e-05
 -1.634767190146e-05
 -1.632319273901e-05
 -1.629871357655e-05
 -1.627423441410e-05
 -1.624975525165e-05
 -1.622527608920e-05
 -1.620079692674e-05
 -1.617631776429e-05
 -1.615183860184e-05
 -1.612735943938e-05
 -1.610288027693e-05
 -1.607840111448e-05
 -1.605392195203e-05
 -1.602944278957e-05
 -1.600496362712e-05
 -1.598048446467e-05
 -1.595600530222e-05
 -1.593152613976e-05
 -1.590704697731e-05
 -1.588256781486e-05
 -1.585808865241e-05
 -1.583360948995e-05
 -1.580913032750e-05
 -1.578465116505e-05
 -1.576017200260e-05
 -1.573569284014e-05
 -1.571121367769e-05
 -1.568673451524e-05
 -1.566225535279e-05
 -1.563777619033e-05
 -1.561329702788e-05
 -1.558881786543e-05
 -1.556433870298e-05
 -1.553985954052e-05
 -1.551538037807e-05
 -1.549090121562e-05
 -1.546642205317e-05
 -1.544194289071e-05
 -1.541746372826e-05
 -1.539298456581e-05
 -1.536850540336e-05
 -1.534402624090e-05
 -1.531954707845e-05
 -1.529506791600e-05
 -1.527058875355e-05
 -1.524610959109e-05
 -1.522163042864e-05
 -1.519715126619e-05
 -1.517267210373e-05
 -1.514819294128e-05
 -1.512371377883e-05
 -1.510000000000e-05
 -1.507628622117e-05
 -1.505257244234e-05
 -1.502885866351e-05
 -1.500514488468e-05
 -1.498143110585e-05
 -1.495771732703e-05
 -1.493400354820e-05
 -1.491028976937e-05
 -1.488657599054e-05
 -1.486286221171e-05
 -1.483914843288e-05
 -1.481543465405e-05
 -1.479172087522e-05
 -1.476800709639e-05
 -1.474429331756e-05
 -1.472057953873e-05
 -1.469686575991e-05
 -1.467315198108e-05
 -1.464943820225e-05
 -1.462572442342e-05
 -1.460201064459e-05
 -1.457829686576e-05
 -1.455458308693e-05
 -1.453086930810e-05
 -1.450715552927e-05
 -1.448344175044e-05
 -1.445972797161e-05
 -1.443601419279e-05
 -1.441230041396e-05
 -1.438858663513e-05
 -1.436487285630e-05
 -1.434115907747e-05
 -1.431744529864e-05
 -1.429373151981e-05
 -1.427001774098e-05
 -1.424630396215e-05
 -1.422259018332e-05
 -1.419887640449e-05
 -1.417516262567e-05
 -1.415144884684e-05
 -1.412773506801e-05
 -1.410402128918e-05
 -1.408030751035e-05
 -1.405659373152e-05
 -1.403287995269e-05
 -1.400916617386e-05
 -1.398545239503e-05
 -1.396173861620e-05
 -1.393802483737e-05
 -1.391431105855e-05
 -1.389059727972e-05
 -1.386688350089e-05
 -1.384316972206e-05
 -1.381945594323e-05
 -1.379574216440e-05
 -1.377202838557e-05
 -1.374831460674e-05
 -1.372460082791e-05
 -1.370088704908e-05
 -1.367717327025e-05
 -1.365345949143e-05
 -1.362974571260e-05
 -1.360603193377e-05
 -1.358231815494e-05
 -1.355860437611e-05
 -1.353489059728e-05
 -1.351117681845e-05
 -1.348746303962e-05
 -1.346374926079e-05
 -1.344003548196e-05
 -1.341632170313e-05
 -1.339260792431e-05
 -1.336889414548e-05
 -1.334518036665e-05
 -1.332146658782e-05
 -1.329775280899e-05
 -1.327403903016e-05
 -1.325032525133e-05
 -1.322661147250e-05
 -1.320289769367e-05
 -1.317918391484e-05
 -1.315547013601e-05
 -1.313175635719e-05
 -1.310804257836e-05
 -1.308432879953e-05
 -1.306061502070e-05
 -1.303690124187e-05
 -1.301318746304e-05
 -1.298947368421e-05
 -1.296575990538e-05
 -1.294204612655e-05
 -1.291833234772e-05
 -1.289461856889e-05
 -1.287090479007e-05
 -1.284719101124e-05
 -1.282347723241e-05
 -1.279976345358e-05
 -1.277604967475e-05
 -1.275233589592e-05
 -1.272862211709e-05
 -1.270490833826e-05
 -1.268119455943e-05
 -1.265748078060e-05
 -1.263376700177e-05
 -1.261005322294e-05
 -1.258633944412e-05
 -1.256262566529e-05
 -1.253891188646e-05
 -1.251519810763e-05
 -1.249148432880e-05
 -1.246777054997e-05
 -1.244405677114e-05
 -1.242034299231e-05
 -1.239662921348e-05
 -1.237291543465e-05
 -1.234920165582e-05
 -1.232548787700e-05
 -1.230177409817e-05
 -1.227806031934e-05
 -1.225434654051e-05
 -1.223063276168e-05
 -1.220691898285e-05
 -1.218320520402e-05
 -1.215949142519e-05
 -1.213577764636e-05
 -1.211206386753e-05
 -1.208835008870e-05
 -1.206463630988e-05
 -1.204092253105e-05
 -1.201720875222e-05
 -1.199349497339e-05
 -1.196978119456e-05
 -1.194606741573e-05
 -1.192235363690e-05
 -1.189863985807e-05
 -1.187492607924e-05
 -1.185121230041e-05
 -1.182749852158e-05
 -1.180378474276e-05
 -1.178007096393e-05
 -1.175635718510e-05
 -1.173264340627e-05
 -1.170892962744e-05
 -1.168521584861e-05
 -1.166150206978e-05
 -1.163778829095e-05
 -1.161407451212e-05
 -1.159036073329e-05
 -1.156664695446e-05
 -1.154293317564e-05
 -1.151921939681e-05
 -1.149550561798e-05
 -1.147179183915e-05
 -1.144807806032e-05
 -1.142436428149e-05
 -1.140065050266e-05
 -1.137693672383e-05
 -1.135322294500e-05
 -1.132950916617e-05
 -1.130579538734e-05
 -1.128208160852e-05
 -1.125836782969e-05
 -1.123465405086e-05
 -1.121094027203e-05
 -1.118722649320e-05
 -1.116351271437e-05
 -1.113979893554e-05
 -1.111608515671e-05
 -1.109237137788e-05
 -1.106865759905e-05
 -1.104494382022e-05
 -1.102123004140e-05
 -1.099751626257e-05
 -1.097380248374e-05
 -1.095008870491e-05
 -1.092637492608e-05
 -1.090266114725e-05
 -1.087894736842e-05
 -1.085523358959e-05
 -1.083151981076e-05
 -1.080780603193e-05
 -1.078409225310e-05
 -1.076037847428e-05
 -1.073666469545e-05
 -1.071295091662e-05
 -1.068923713779e-05
 -1.066552335896e-05
 -1.064180958013e-05
 -1.061809580130e-05
 -1.059438202247e-05
 -1.057066824364e-05
 -1.054695446481e-05
 -1.052324068598e-05
 -1.049952690716e-05
 -1.047581312833e-05
 -1.045209934950e-05
 -1.042838557067e-05
 -1.040467179184e-05
 -1.038095801301e-05
 -1.035724423418e-05
 -1.033353045535e-05
 -1.030981667652e-05
 -1.028610289769e-05
 -1.026238911886e-05
 -1.023867534004e-05
 -1.021496156121e-05
 -1.019124778238e-05
 -1.016753400355e-05
 -1.014382022472e-05
 -1.012010644589e-05
 -1.009639266706e-05
 -1.007267888823e-05
 -1.004896510940e-05
 -1.002525133057e-05
 -1.000153755174e-05
 -9.977823772915e-06
 -9.954109994086e-06
 -9.930396215257e-06
 -9.906682436428e-06
 -9.882968657599e-06
 -9.859254878770e-06
 -9.835541099941e-06
 -9.811827321112e-06
 -9.788113542283e-06
 -9.764399763454e-06
 -9.740685984624e-06
 -9.716972205795e-06
 -9.693258426966e-06
 -9.669544648137e-06
 -9.645830869308e-06
 -9.622117090479e-06
 -9.598403311650e-06
 -9.574689532821e-06
 -9.550975753992e-06
 -9.527261975163e-06
 -9.503548196333e-06
 -9.479834417504e-06
 -9.456120638675e-06
 -9.432406859846e-06
 -9.408693081017e-06
 -9.384979302188e-06
 -9.361265523359e-06
 -9.337551744530e-06
 -9.313837965701e-06
 -9.290124186872e-06
 -9.266410408043e-06
 -9.242696629213e-06
 -9.218982850384e-06
 -9.195269071555e-06
 -9.171555292726e-06
 -9.147841513897e-06
 -9.124127735068e-06
 -9.100413956239e-06
 -9.076700177410e-06
 -9.052986398581e-06
 -9.029272619752e-06
 -9.005558840922e-06
 -8.981845062093e-06
 -8.958131283264e-06
 -8.934417504435e-06
 -8.910703725606e-06
 -8.886989946777e-06
 -8.863276167948e-06
 -8.839562389119e-06
 -8.815848610290e-06
 -8.792134831461e-06
 -8.768421052632e-06
 -8.744707273802e-06
 -8.720993494973e-06
 -8.697279716144e-06
 -8.673565937315e-06
 -8.649852158486e-06
 -8.626138379657e-06
 -8.602424600828e-06
 -8.578710821999e-06
 -8.554997043170e-06
 -8.531283264341e-06
 -8.507569485511e-06
 -8.483855706682e-06
 -8.460141927853e-06
 -8.436428149024e-06
 -8.412714370195e-06
 -8.389000591366e-06
 -8.365286812537e-06
 -8.341573033708e-06
 -8.317859254879e-06
 -8.294145476050e-06
 -8.270431697221e-06
 -8.246717918391e-06
 -8.223004139562e-06
 -8.199290360733e-06
 -8.175576581904e-06
 -8.151862803075e-06
 -8.128149024246e-06
 -8.104435245417e-06
 -8.080721466588e-06
 -8.057007687759e-06
 -8.033293908930e-06
 -8.009580130100e-06
 -7.985866351271e-06
 -7.962152572442e-06
 -7.938438793613e-06
 -7.914725014784e-06
 -7.891011235955e-06
 -7.867297457126e-06
 -7.843583678297e-06
 -7.819869899468e-06
 -7.796156120639e-06
 -7.772442341810e-06
 -7.748728562980e-06
 -7.725014784151e-06
 -7.701301005322e-06
 -7.677587226493e-06
 -7.653873447664e-06
 -7.630159668835e-06
 -7.606445890006e-06
 -7.582732111177e-06
 -7.559018332348e-06
 -7.535304553519e-06
 -7.511590774689e-06
 -7.487876995860e-06
 -7.464163217031e-06
 -7.440449438202e-06
 -7.416735659373e-06
 -7.393021880544e-06
 -7.369308101715e-06
 -7.345594322886e-06
 -7.321880544057e-06
 -7.298166765228e-06
 -7.274452986399e-06
 -7.250739207569e-06
 -7.227025428740e-06
 -7.203311649911e-06
 -7.179597871082e-06
 -7.155884092253e-06
 -7.132170313424e-06
 -7.108456534595e-06
 -7.084742755766e-06
 -7.061028976937e-06
 -7.037315198108e-06
 -7.013601419278e-06
 -6.989887640449e-06
 -6.966173861620e-06
 -6.942460082791e-06
 -6.918746303962e-06
 -6.895032525133e-06
 -6.871318746304e-06
 -6.847604967475e-06
 -6.823891188646e-06
 -6.800177409817e-06
 -6.776463630988e-06
 -6.752749852158e-06
 -6.729036073329e-06
 -6.705322294500e-06
 -6.681608515671e-06
 -6.657894736842e-06
 -6.634180958013e-06
 -6.610467179184e-06
 -6.586753400355e-06
 -6.563039621526e-06
 -6.539325842697e-06
 -6.515612063867e-06
 -6.491898285038e-06
 -6.468184506209e-06
 -6.444470727380e-06
 -6.420756948551e-06
 -6.397043169722e-06
 -6.373329390893e-06
 -6.349615612064e-06
 -6.325901833235e-06
 -6.302188054406e-06
 -6.278474275577e-06
 -6.254760496747e-06
 -6.231046717918e-06
 -6.207332939089e-06
 -6.183619160260e-06
 -6.159905381431e-06
 -6.136191602602e-06
 -6.112477823773e-06
 -6.088764044944e-06
 -6.065050266115e-06
 -6.041336487286e-06
 -6.017622708456e-06
 -5.993908929627e-06
 -5.970195150798e-06
 -5.946481371969e-06
 -5.922767593140e-06
 -5.899053814311e-06
 -5.875340035482e-06
 -5.851626256653e-06
 -5.827912477824e-06
 -5.804198698995e-06
 -5.780484920165e-06
 -5.756771141336e-06
 -5.733057362507e-06
 -5.709343583678e-06
 -5.685629804849e-06
 -5.661916026020e-06
 -5.638202247191e-06
 -5.614488468362e-06
 -5.590774689533e-06
 -5.567060910704e-06
 -5.543347131875e-06
 -5.519633353045e-06
 -5.495919574216e-06
 -5.472205795387e-06
 -5.448492016558e-06
 -5.424778237729e-06
 -5.401064458900e-06
 -5.377350680071e-06
 -5.353636901242e-06
 -5.329923122413e-06
 -5.306209343584e-06
 -5.282495564754e-06
 -5.258781785925e-06
 -5.235068007096e-06
 -5.211354228267e-06
 -5.187640449438e-06
 -5.163926670609e-06
 -5.140212891780e-06
 -5.116499112951e-06
 -5.092785334122e-06
 -5.069071555293e-06
 -5.045357776464e-06
 -5.021643997634e-06
 -4.997930218805e-06
 -4.974216439976e-06
 -4.950502661147e-06
 -4.926788882318e-06
 -4.903075103489e-06
 -4.879361324660e-06
 -4.855647545831e-06
 -4.831933767002e-06
 -4.808219988173e-06
 -4.784506209343e-06
 -4.760792430514e-06
 -4.737078651685e-06
 -4.713364872856e-06
 -4.689651094027e-06
 -4.665937315198e-06
 -4.642223536369e-06
 -4.618509757540e-06
 -4.594795978711e-06
 -4.571082199882e-06
 -4.547368421053e-06
 -4.523654642223e-06
 -4.499940863394e-06
 -4.476227084565e-06
 -4.452513305736e-06
 -4.428799526907e-06
 -4.405085748078e-06
 -4.381371969249e-06
 -4.357658190420e-06
 -4.333944411591e-06
 -4.310230632762e-06
 -4.286516853932e-06
 -4.262803075103e-06
 -4.239089296274e-06
 -4.215375517445e-06
 -4.191661738616e-06
 -4.167947959787e-06
 -4.144234180958e-06
 -4.120520402129e-06
 -4.096806623300e-06
 -4.073092844471e-06
 -4.049379065642e-06
 -4.025665286812e-06
 -4.001951507983e-06
 -3.978237729154e-06
 -3.954523950325e-06
 -3.930810171496e-06
 -3.907096392667e-06
 -3.883382613838e-06
 -3.859668835009e-06
 -3.835955056180e-06
 -3.812241277351e-06
 -3.788527498521e-06
 -3.764813719692e-06
 -3.741099940863e-06
 -3.717386162034e-06
 -3.693672383205e-06
 -3.669958604376e-06
 -3.646244825547e-06
 -3.622531046718e-06
 -3.598817267889e-06
 -3.575103489060e-06
 -3.551389710231e-06
 -3.527675931401e-06
 -3.503962152572e-06
 -3.480248373743e-06
 -3.456534594914e-06
 -3.432820816085e-06
 -3.409107037256e-06
 -3.385393258427e-06
 -3.361679479598e-06
 -3.337965700769e-06
 -3.314251921940e-06
 -3.290538143110e-06
 -3.266824364281e-06
 -3.243110585452e-06
 -3.219396806623e-06
 -3.195683027794e-06
 -3.171969248965e-06
 -3.148255470136e-06
 -3.124541691307e-06
 -3.100827912478e-06
 -3.077114133649e-06
 -3.053400354820e-06
 -3.029686575990e-06
 -3.005972797161e-06
 -2.982259018332e-06
 -2.958545239503e-06
 -2.934831460674e-06
 -2.911117681845e-06
 -2.887403903016e-06
 -2.863690124187e-06
 -2.839976345358e-06
 -2.816262566529e-06
 -2.792548787699e-06
 -2.768835008870e-06
 -2.745121230041e-06
 -2.721407451212e-06
 -2.697693672383e-06
 -2.673979893554e-06
 -2.650266114725e-06
 -2.626552335896e-06
 -2.602838557067e-06
 -2.579124778238e-06
 -2.555410999409e-06
 -2.531697220579e-06
 -2.507983441750e-06
 -2.484269662921e-06
 -2.460555884092e-06
 -2.436842105263e-06
 -2.413128326434e-06
 -2.389414547605e-06
 -2.365700768776e-06
 -2.341986989947e-06
 -2.318273211118e-06
 -2.294559432288e-06
 -2.270845653459e-06
 -2.247131874630e-06
 -2.223418095801e-06
 -2.199704316972e-06
 -2.175990538143e-06
 -2.152276759314e-06
 -2.128562980485e-06
 -2.104849201656e-06
 -2.081135422827e-06
 -2.057421643998e-06
 -2.033707865168e-06
 -2.009994086339e-06
 -1.986280307510e-06
 -1.962566528681e-06
 -1.938852749852e-06
 -1.915138971023e-06
 -1.891425192194e-06
 -1.867711413365e-06
 -1.843997634536e-06
 -1.820283855707e-06
 -1.796570076877e-06
 -1.772856298048e-06
 -1.749142519219e-06
 -1.725428740390e-06
 -1.701714961561e-06
 -1.678001182732e-06
 -1.654287403903e-06
 -1.630573625074e-06
 -1.606859846245e-06
 -1.583146067416e-06
 -1.559432288587e-06
 -1.535718509757e-06
 -1.512004730928e-06
 -1.488290952099e-06
 -1.464577173270e-06
 -1.440863394441e-06
 -1.417149615612e-06
 -1.393435836783e-06
 -1.369722057954e-06
 -1.346008279125e-06
 -1.322294500296e-06
 -1.298580721466e-06
 -1.274866942637e-06
 -1.251153163808e-06
 -1.227439384979e-06
 -1.203725606150e-06
 -1.180011827321e-06
 -1.156298048492e-06
 -1.132584269663e-06
 -1.108870490834e-06
 -1.085156712005e-06
 -1.061442933176e-06
 -1.037729154346e-06
 -1.014015375517e-06
 -9.903015966882e-07
 -9.665878178591e-07
 -9.428740390300e-07
 -9.191602602009e-07
 -8.954464813719e-07
 -8.717327025428e-07
 -8.480189237137e-07
 -8.243051448846e-07
 -8.005913660555e-07
 -7.768775872264e-07
 -7.531638083973e-07
 -7.294500295682e-07
 -7.057362507391e-07
 -6.820224719100e-07
 -6.583086930809e-07
 -6.345949142518e-07
 -6.108811354227e-07
 -5.871673565936e-07
 -5.634535777645e-07
 -5.397397989354e-07
 -5.160260201063e-07
 -4.923122412772e-07
 -4.685984624481e-07
 -4.448846836190e-07
 -4.211709047899e-07
 -3.974571259609e-07
 -3.737433471318e-07
 -3.500295683027e-07
 -3.263157894736e-07
 -3.026020106445e-07
 -2.788882318154e-07
 -2.551744529863e-07
 -2.314606741572e-07
 -2.077468953281e-07
 -1.840331164990e-07
 -1.603193376699e-07
 -1.366055588408e-07
 -1.128917800117e-07
 -8.917800118261e-08
 -6.546422235352e-08
 -4.175044352442e-08
 -1.803666469533e-08
 5.677114133767e-09
 2.939089296286e-08
 5.310467179196e-08
 7.681845062105e-08
 1.005322294501e-07
 1.242460082792e-07
 1.479597871083e-07
 1.716735659374e-07
 1.953873447665e-07
 2.191011235956e-07
 2.428149024247e-07
 2.665286812538e-07
 2.902424600829e-07
 3.139562389120e-07
 3.376700177411e-07
 3.613837965702e-07
 3.850975753993e-07
 4.088113542284e-07
 4.325251330575e-07
 4.562389118866e-07
 4.799526907157e-07
 5.036664695448e-07
 5.273802483739e-07
 5.510940272030e-07
 5.748078060321e-07
 5.985215848611e-07
 6.222353636902e-07
 6.459491425193e-07
 6.696629213484e-07
 6.933767001775e-07
 7.170904790066e-07
 7.408042578357e-07
 7.645180366648e-07
 7.882318154939e-07
 8.119455943230e-07
 8.356593731521e-07
 8.593731519812e-07
 8.830869308103e-07
 9.068007096394e-07
 9.305144884685e-07
 9.542282672976e-07
 9.779420461267e-07
 1.001655824956e-06
 1.025369603785e-06
 1.049083382614e-06
 1.072797161443e-06
 1.096510940272e-06
 1.120224719101e-06
 1.143938497930e-06
 1.167652276759e-06
 1.191366055589e-06
 1.215079834418e-06
 1.238793613247e-06
 1.262507392076e-06
 1.286221170905e-06
 1.309934949734e-06
 1.333648728563e-06
 1.357362507392e-06
 1.381076286221e-06
 1.404790065050e-06
 1.428503843879e-06
 1.452217622709e-06
 1.475931401538e-06
 1.499645180367e-06
 1.523358959196e-06
 1.547072738025e-06
 1.570786516854e-06
 1.594500295683e-06
 1.618214074512e-06
 1.641927853341e-06
 1.665641632170e-06
 1.689355411000e-06
 1.713069189829e-06
 1.736782968658e-06
 1.760496747487e-06
 1.784210526316e-06
 1.807924305145e-06
 1.831638083974e-06
 1.855351862803e-06
 1.879065641632e-06
 1.902779420461e-06
 1.926493199290e-06
 1.950206978120e-06
 1.973920756949e-06
 1.997634535778e-06
 2.021348314607e-06
 2.045062093436e-06
 2.068775872265e-06
 2.092489651094e-06
 2.116203429923e-06
 2.139917208752e-06
 2.163630987581e-06
 2.187344766411e-06
 2.211058545240e-06
 2.234772324069e-06
 2.258486102898e-06
 2.282199881727e-06
 2.305913660556e-06
 2.329627439385e-06
 2.353341218214e-06
 2.377054997043e-06
 2.400768775872e-06
 2.424482554701e-06
 2.448196333531e-06
 2.471910112360e-06
 2.495623891189e-06
 2.519337670018e-06
 2.543051448847e-06
 2.566765227676e-06
 2.590479006505e-06
 2.614192785334e-06
 2.637906564163e-06
 2.661620342992e-06
 2.685334121822e-06
 2.709047900651e-06
 2.732761679480e-06
 2.756475458309e-06
 2.780189237138e-06
 2.803903015967e-06
 2.827616794796e-06
 2.851330573625e-06
 2.875044352454e-06
 2.898758131283e-06
 2.922471910112e-06
 2.946185688942e-06
 2.969899467771e-06
 2.993613246600e-06
 3.017327025429e-06
 3.041040804258e-06
 3.064754583087e-06
 3.088468361916e-06
 3.112182140745e-06
 3.135895919574e-06
 3.159609698403e-06
 3.183323477233e-06
 3.207037256062e-06
 3.230751034891e-06
 3.254464813720e-06
 3.278178592549e-06
 3.301892371378e-06
 3.325606150207e-06
 3.349319929036e-06
 3.373033707865e-06
 3.396747486694e-06
 3.420461265523e-06
 3.444175044353e-06
 3.467888823182e-06
 3.491602602011e-06
 3.515316380840e-06
 3.539030159669e-06
 3.562743938498e-06
 3.586457717327e-06
 3.610171496156e-06
 3.633885274985e-06
 3.657599053814e-06
 3.681312832644e-06
 3.705026611473e-06
 3.728740390302e-06
 3.752454169131e-06
 3.776167947960e-06
 3.799881726789e-06
 3.823595505618e-06
 3.847309284447e-06
 3.871023063276e-06
 3.894736842105e-06
 3.918450620934e-06
 3.942164399764e-06
 3.965878178593e-06
 3.989591957422e-06
 4.013305736251e-06
 4.037019515080e-06
 4.060733293909e-06
 4.084447072738e-06
 4.108160851567e-06
 4.131874630396e-06
 4.155588409225e-06
 4.179302188055e-06
 4.203015966884e-06
 4.226729745713e-06
 4.250443524542e-06
 4.274157303371e-06
 4.297871082200e-06
 4.321584861029e-06
 4.345298639858e-06
 4.369012418687e-06
 4.392726197516e-06
 4.416439976345e-06
 4.440153755175e-06
 4.463867534004e-06
 4.487581312833e-06
 4.511295091662e-06
 4.535008870491e-06
 4.558722649320e-06
 4.582436428149e-06
 4.606150206978e-06
 4.629863985807e-06
 4.653577764636e-06
 4.677291543466e-06
 4.701005322295e-06
 4.724719101124e-06
 4.748432879953e-06
 4.772146658782e-06
 4.795860437611e-06
 4.819574216440e-06
 4.843287995269e-06
 4.867001774098e-06
 4.890715552927e-06
 4.914429331757e-06
 4.938143110586e-06
 4.961856889415e-06
 4.985570668244e-06
 5.009284447073e-06
 5.032998225902e-06
 5.056712004731e-06
 5.080425783560e-06
 5.104139562389e-06
 5.127853341218e-06
 5.151567120047e-06
 5.175280898877e-06
 5.198994677706e-06
 5.222708456535e-06
 5.246422235364e-06
 5.270136014193e-06
 5.293849793022e-06
 5.317563571851e-06
 5.341277350680e-06
 5.364991129509e-06
 5.388704908338e-06
 5.412418687168e-06
 5.436132465997e-06
 5.459846244826e-06
 5.483560023655e-06
 5.507273802484e-06
 5.530987581313e-06
 5.554701360142e-06
 5.578415138971e-06
 5.602128917800e-06
 5.625842696629e-06
 5.649556475458e-06
 5.673270254288e-06
 5.696984033117e-06
 5.720697811946e-06
 5.744411590775e-06
 5.768125369604e-06
 5.791839148433e-06
 5.815552927262e-06
 5.839266706091e-06
 5.862980484920e-06
 5.886694263749e-06
 5.910408042579e-06
 5.934121821408e-06
 5.957835600237e-06
 5.981549379066e-06
 6.005263157895e-06
 6.028976936724e-06
 6.052690715553e-06
 6.076404494382e-06
 6.100118273211e-06
 6.123832052040e-06
 6.147545830869e-06
 6.171259609699e-06
 6.194973388528e-06
 6.218687167357e-06
 6.242400946186e-06
 6.266114725015e-06
 6.289828503844e-06
 6.313542282673e-06
 6.337256061502e-06
 6.360969840331e-06
 6.384683619160e-06
 6.408397397990e-06
 6.432111176819e-06
 6.455824955648e-06
 6.479538734477e-06
 6.503252513306e-06
 6.526966292135e-06
 6.550680070964e-06
 6.574393849793e-06
 6.598107628622e-06
 6.621821407451e-06
 6.645535186280e-06
 6.669248965110e-06
 6.692962743939e-06
 6.716676522768e-06
 6.740390301597e-06
 6.764104080426e-06
 6.787817859255e-06
 6.811531638084e-06
 6.835245416913e-06
 6.858959195742e-06
 6.882672974571e-06
 6.906386753401e-06
 6.930100532230e-06
 6.953814311059e-06
 6.977528089888e-06
 7.001241868717e-06
 7.024955647546e-06
 7.048669426375e-06
 7.072383205204e-06
 7.096096984033e-06
 7.119810762862e-06
 7.143524541691e-06
 7.167238320521e-06
 7.190952099350e-06
 7.214665878179e-06
 7.238379657008e-06
 7.262093435837e-06
 7.285807214666e-06
 7.309520993495e-06
 7.333234772324e-06
 7.356948551153e-06
 7.380662329982e-06
 7.404376108812e-06
 7.428089887641e-06
 7.451803666470e-06
 7.475517445299e-06
 7.499231224128e-06
 7.522945002957e-06
 7.546658781786e-06
 7.570372560615e-06
 7.594086339444e-06
 7.617800118273e-06
 7.641513897102e-06
 7.665227675932e-06
 7.688941454761e-06
 7.712655233590e-06
 7.736369012419e-06
 7.760082791248e-06
 7.783796570077e-06
 7.807510348906e-06
 7.831224127735e-06
 7.854937906564e-06
 7.878651685393e-06
 7.902365464223e-06
 7.926079243052e-06
 7.949793021881e-06
 7.973506800710e-06
 7.997220579539e-06
 8.020934358368e-06
 8.044648137197e-06
 8.068361916026e-06
 8.092075694855e-06
 8.115789473684e-06
 8.139503252513e-06
 8.163217031343e-06
 8.186930810172e-06
 8.210644589001e-06
 8.234358367830e-06
 8.258072146659e-06
 8.281785925488e-06
 8.305499704317e-06
 8.329213483146e-06
 8.352927261975e-06
 8.376641040804e-06
 8.400354819634e-06
 8.424068598463e-06
 8.447782377292e-06
 8.471496156121e-06
 8.495209934950e-06
 8.518923713779e-06
 8.542637492608e-06
 8.566351271437e-06
 8.590065050266e-06
 8.613778829095e-06
 8.637492607924e-06
 8.661206386754e-06
 8.684920165583e-06
 8.708633944412e-06
 8.732347723241e-06
 8.756061502070e-06
 8.779775280899e-06
 8.803489059728e-06
 8.827202838557e-06
 8.850916617386e-06
 8.874630396215e-06
 8.898344175045e-06
 8.922057953874e-06
 8.945771732703e-06
 8.969485511532e-06
 8.993199290361e-06
 9.016913069190e-06
 9.040626848019e-06
 9.064340626848e-06
 9.088054405677e-06
 9.111768184506e-06
 9.135481963335e-06
 9.159195742165e-06
 9.182909520994e-06
 9.206623299823e-06
 9.230337078652e-06
 9.254050857481e-06
 9.277764636310e-06
 9.301478415139e-06
 9.325192193968e-06
 9.348905972797e-06
 9.372619751626e-06
 9.396333530456e-06
 9.420047309285e-06
 9.443761088114e-06
 9.467474866943e-06
 9.491188645772e-06
 9.514902424601e-06
 9.538616203430e-06
 9.562329982259e-06
 9.586043761088e-06
 9.609757539917e-06
 9.633471318746e-06
 9.657185097576e-06
 9.680898876405e-06
 9.704612655234e-06
 9.728326434063e-06
 9.752040212892e-06
 9.775753991721e-06
 9.799467770550e-06
 9.823181549379e-06
 9.846895328208e-06
 9.870609107037e-06
 9.894322885867e-06
 9.918036664696e-06
 9.941750443525e-06
 9.965464222354e-06
 9.989178001183e-06
 1.001289178001e-05
 1.003660555884e-05
 1.006031933767e-05
 1.008403311650e-05
 1.010774689533e-05
 1.013146067416e-05
 1.015517445299e-05
 1.017888823182e-05
 1.020260201064e-05
 1.022631578947e-05
 1.025002956830e-05
 1.027374334713e-05
 1.029745712596e-05
 1.032117090479e-05
 1.034488468362e-05
 1.036859846245e-05
 1.039231224128e-05
 1.041602602011e-05
 1.043973979894e-05
 1.046345357776e-05
 1.048716735659e-05
 1.051088113542e-05
 1.053459491425e-05
 1.055830869308e-05
 1.058202247191e-05
 1.060573625074e-05
 1.062945002957e-05
 1.065316380840e-05
 1.067687758723e-05
 1.070059136606e-05
 1.072430514488e-05
 1.074801892371e-05
 1.077173270254e-05
 1.079544648137e-05
 1.081916026020e-05
 1.084287403903e-05
 1.086658781786e-05
 1.089030159669e-05
 1.091401537552e-05
 1.093772915435e-05
 1.096144293318e-05
 1.098515671200e-05
 1.100887049083e-05
 1.103258426966e-05
 1.105629804849e-05
 1.108001182732e-05
 1.110372560615e-05
 1.112743938498e-05
 1.115115316381e-05
 1.117486694264e-05
 1.119858072147e-05
 1.122229450030e-05
 1.124600827912e-05
 1.126972205795e-05
 1.129343583678e-05
 1.131714961561e-05
 1.134086339444e-05
 1.136457717327e-05
 1.138829095210e-05
 1.141200473093e-05
 1.143571850976e-05
 1.145943228859e-05
 1.148314606742e-05
 1.150685984625e-05
 1.153057362507e-05
 1.155428740390e-05
 1.157800118273e-05
 1.160171496156e-05
 1.162542874039e-05
 1.164914251922e-05
 1.167285629805e-05
 1.169657007688e-05
 1.172028385571e-05
 1.174399763454e-05
 1.176771141337e-05
 1.179142519219e-05
 1.181513897102e-05
 1.183885274985e-05
 1.186256652868e-05
 1.188628030751e-05
 1.190999408634e-05
 1.193370786517e-05
 1.195742164400e-05
 1.198113542283e-05
 1.200484920166e-05
 1.202856298049e-05
 1.205227675931e-05
 1.207599053814e-05
 1.209970431697e-05
 1.212341809580e-05
 1.214713187463e-05
 1.217084565346e-05
 1.219455943229e-05
 1.221827321112e-05
 1.224198698995e-05
 1.226570076878e-05
 1.228941454761e-05
 1.231312832643e-05
 1.233684210526e-05
 1.236055588409e-05
 1.238426966292e-05
 1.240798344175e-05
 1.243169722058e-05
 1.245541099941e-05
 1.247912477824e-05
 1.250283855707e-05
 1.252655233590e-05
 1.255026611473e-05
 1.257397989355e-05
 1.259769367238e-05
 1.262140745121e-05
 1.264512123004e-05
 1.266883500887e-05
 1.269254878770e-05
 1.271626256653e-05
 1.273997634536e-05
 1.276369012419e-05
 1.278740390302e-05
 1.281111768185e-05
 1.283483146067e-05
 1.285854523950e-05
 1.288225901833e-05
 1.290597279716e-05
 1.292968657599e-05
 1.295340035482e-05
 1.297711413365e-05
 1.300082791248e-05
 1.302454169131e-05
 1.304825547014e-05
 1.307196924897e-05
 1.309568302779e-05
 1.311939680662e-05
 1.314311058545e-05
 1.316682436428e-05
 1.319053814311e-05
 1.321425192194e-05
 1.323796570077e-05
 1.326167947960e-05
 1.328539325843e-05
 1.330910703726e-05
 1.333282081609e-05
 1.335653459491e-05
 1.338024837374e-05
 1.340396215257e-05
 1.342767593140e-05
 1.345138971023e-05
 1.347510348906e-05
 1.349881726789e-05
 1.352253104672e-05
 1.354624482555e-05
 1.356995860438e-05
 1.359367238321e-05
 1.361738616203e-05
 1.364109994086e-05
 1.366481371969e-05
 1.368852749852e-05
 1.371224127735e-05
 1.373595505618e-05
 1.375966883501e-05
 1.378338261384e-05
 1.380709639267e-05
 1.383081017150e-05
 1.385452395033e-05
 1.387823772915e-05
 1.390195150798e-05
 1.392566528681e-05
 1.394937906564e-05
 1.397309284447e-05
 1.399680662330e-05
 1.402052040213e-05
 1.404423418096e-05
 1.406794795979e-05
 1.409166173862e-05
 1.411537551745e-05
 1.413908929627e-05
 1.416280307510e-05
 1.418651685393e-05
 1.421023063276e-05
 1.423394441159e-05
 1.425765819042e-05
 1.428137196925e-05
 1.430508574808e-05
 1.432879952691e-05
 1.435251330574e-05
 1.437622708457e-05
 1.439994086339e-05
 1.442365464222e-05
 1.444736842105e-05
 1.447108219988e-05
 1.449479597871e-05
 1.451850975754e-05
 1.454222353637e-05
 1.456593731520e-05
 1.458965109403e-05
 1.461336487286e-05
 1.463707865169e-05
 1.466079243051e-05
 1.468450620934e-05
 1.470821998817e-05
 1.473193376700e-05
 1.475564754583e-05
 1.477936132466e-05
 1.480307510349e-05
 1.482678888232e-05
 1.485050266115e-05
 1.487421643998e-05
 1.489793021881e-05
 1.492164399763e-05
 1.494535777646e-05
 1.496907155529e-05
 1.499278533412e-05
 1.501649911295e-05
 1.504021289178e-05
 1.506392667061e-05
 1.508764044944e-05
 1.511135422827e-05
 1.513506800710e-05
 1.515878178593e-05
 1.518249556475e-05
 1.520620934358e-05
 1.522992312241e-05
 1.525363690124e-05
 1.527735068007e-05
 1.530106445890e-05
 1.532477823773e-05
 1.534849201656e-05
 1.537220579539e-05
 1.539591957422e-05
 1.541963335305e-05
 1.544334713187e-05
 1.546706091070e-05
 1.549077468953e-05
 1.551448846836e-05
 1.553820224719e-05
 1.556191602602e-05
 1.558562980485e-05
 1.560934358368e-05
 1.563305736251e-05
 1.565677114134e-05
 1.568048492017e-05
 1.570419869899e-05
 1.572791247782e-05
 1.575162625665e-05
 1.577534003548e-05
 1.579905381431e-05
 1.582276759314e-05
 1.584648137197e-05
 1.587019515080e-05
 1.589390892963e-05
 1.591762270846e-05
 1.594133648729e-05
 1.596505026611e-05
 1.598876404494e-05
 1.601247782377e-05
 1.603619160260e-05
 1.605990538143e-05
 1.608361916026e-05
 1.610733293909e-05
 1.613104671792e-05
 1.615476049675e-05
 1.617847427558e-05
 1.620218805441e-05
 1.622590183324e-05
 1.624961561206e-05
 1.627332939089e-05
 1.629704316972e-05
 1.632075694855e-05
 1.634447072738e-05
 1.636818450621e-05
 1.639189828504e-05
 1.641561206387e-05
 1.643932584270e-05
 1.646303962153e-05
 1.648675340036e-05
 1.651046717918e-05
 1.653418095801e-05
 1.655789473684e-05
 1.658160851567e-05
 1.660532229450e-05
 1.662903607333e-05
 1.665274985216e-05
 1.667646363099e-05
 1.670017740982e-05
 1.672389118865e-05
 1.674760496748e-05
 1.677131874630e-05
 1.679503252513e-05
 1.681874630396e-05
 1.684246008279e-05
 1.686617386162e-05
 1.688988764045e-05
 1.691360141928e-05
 1.693731519811e-05
 1.696102897694e-05
 1.698474275577e-05
 1.700845653460e-05
 1.703217031342e-05
 1.705588409225e-05
 1.707959787108e-05
 1.710331164991e-05
 1.712702542874e-05
 1.715073920757e-05
 1.717445298640e-05
 1.719816676523e-05
 1.722188054406e-05
 1.724559432289e-05
 1.726930810172e-05
 1.729302188054e-05
 1.731673565937e-05
 1.734044943820e-05
 1.736416321703e-05
 1.738787699586e-05
 1.741159077469e-05
 1.743530455352e-05
 1.745901833235e-05
 1.748273211118e-05
 1.750644589001e-05
 1.753015966884e-05
 1.755387344766e-05
 1.757758722649e-05
 1.760130100532e-05
 1.762501478415e-05
 1.764872856298e-05
 1.767244234181e-05
 1.769615612064e-05
 1.771986989947e-05
 1.774358367830e-05
 1.776729745713e-05
 1.779101123596e-05
 1.781472501478e-05
 1.783843879361e-05
 1.786215257244e-05
 1.788586635127e-05
 1.790958013010e-05
 1.793329390893e-05
 1.795700768776e-05
 1.798072146659e-05
 1.800443524542e-05
 1.802814902425e-05
 1.805186280308e-05
 1.807557658190e-05
 1.809929036073e-05
 1.812300413956e-05
 1.814671791839e-05
 1.817043169722e-05
 1.819414547605e-05
 1.821785925488e-05
 1.824157303371e-05
 1.826528681254e-05
 1.828900059137e-05
 1.831271437020e-05
 1.833642814902e-05
 1.836014192785e-05
 1.838385570668e-05
 1.840756948551e-05
 1.843128326434e-05
 1.845499704317e-05
 1.847871082200e-05
 1.850242460083e-05
 1.852613837966e-05
 1.854985215849e-05
 1.857356593732e-05
 1.859727971614e-05
 1.862099349497e-05
 1.864470727380e-05
 1.866842105263e-05
 1.869213483146e-05
 1.871584861029e-05
 1.873956238912e-05
 1.876327616795e-05
 1.878698994678e-05
 1.881070372561e-05
 1.883441750444e-05
 1.885813128326e-05
 1.888184506209e-05
 1.890555884092e-05
 1.892927261975e-05
 1.895298639858e-05
 1.897670017741e-05
 1.900041395624e-05
 1.902412773507e-05
 1.904784151390e-05
 1.907155529273e-05
 1.909526907156e-05
 1.911898285038e-05
 1.914269662921e-05
 1.916641040804e-05
 1.919012418687e-05
 1.921383796570e-05
 1.923755174453e-05
 1.926126552336e-05
 1.928497930219e-05
 1.930869308102e-05
 1.933240685985e-05
 1.935612063868e-05
 1.937983441750e-05
 1.940354819633e-05
 1.942726197516e-05
 1.945097575399e-05
 1.947468953282e-05
 1.949840331165e-05
 1.952211709048e-05
 1.954583086931e-05
 1.956954464814e-05
 1.959325842697e-05
 1.961697220580e-05
 1.964068598462e-05
 1.966439976345e-05
 1.968811354228e-05
 1.971182732111e-05
 1.973554109994e-05
 1.975925487877e-05
 1.978296865760e-05
 1.980668243643e-05
 1.983039621526e-05
 1.985410999409e-05
 1.987782377292e-05
 1.990153755174e-05
 1.992525133057e-05
 1.994896510940e-05
 1.997267888823e-05
 1.999639266706e-05
 2.002010644589e-05
 2.004382022472e-05
 2.006753400355e-05
 2.009124778238e-05
 2.011496156121e-05
 2.013867534004e-05
 2.016238911886e-05
 2.018610289769e-05
 2.020981667652e-05
 2.023353045535e-05
 2.025724423418e-05
 2.028095801301e-05
 2.030467179184e-05
 2.032838557067e-05
 2.035209934950e-05
 2.037581312833e-05
 2.039952690716e-05
 2.042324068598e-05
 2.044695446481e-05
 2.047066824364e-05
 2.049438202247e-05
 2.051809580130e-05
 2.054180958013e-05
 2.056552335896e-05
 2.058923713779e-05
 2.061295091662e-05
 2.063666469545e-05
 2.066037847428e-05
 2.068409225310e-05
 2.070780603193e-05
 2.073151981076e-05
 2.075523358959e-05
 2.077894736842e-05
 2.080266114725e-05
 2.082637492608e-05
 2.085008870491e-05
 2.087380248374e-05
 2.089751626257e-05
 2.092123004140e-05
 2.094494382023e-05
 2.096865759905e-05
 2.099237137788e-05
 2.101608515671e-05
 2.103979893554e-05
 2.106351271437e-05
 2.108722649320e-05
 2.111094027203e-05
 2.113465405086e-05
 2.115836782969e-05
 2.118208160852e-05
 2.120579538735e-05
 2.122950916617e-05
 2.125322294500e-05
 2.127693672383e-05
 2.130065050266e-05
 2.132436428149e-05
 2.134807806032e-05
 2.137179183915e-05
 2.139550561798e-05
 2.141921939681e-05
 2.144293317564e-05
 2.146664695447e-05
 2.149036073329e-05
 2.151407451212e-05
 2.153778829095e-05
 2.156150206978e-05
 2.158521584861e-05
 2.160892962744e-05
 2.163264340627e-05
 2.165635718510e-05
 2.168007096393e-05
 2.170378474276e-05
 2.172749852159e-05
 2.175121230041e-05
 2.177492607924e-05
 2.179863985807e-05
 2.182235363690e-05
 2.184606741573e-05
 2.186978119456e-05
 2.189349497339e-05
 2.191720875222e-05
 2.194092253105e-05
 2.196463630988e-05
 2.198835008871e-05
 2.201206386753e-05
 2.203577764636e-05
 2.205949142519e-05
 2.208320520402e-05
 2.210691898285e-05
 2.213063276168e-05
 2.215434654051e-05
 2.217806031934e-05
 2.220177409817e-05
 2.222548787700e-05
 2.224920165583e-05
 2.227291543465e-05
 2.229662921348e-05
 2.232034299231e-05
 2.234405677114e-05
 2.236777054997e-05
 2.239148432880e-05
 2.241519810763e-05
 2.243891188646e-05
 2.246262566529e-05
 2.248633944412e-05
 2.251005322295e-05
 2.253376700177e-05
 2.255748078060e-05
 2.258119455943e-05
 2.260490833826e-05
 2.262862211709e-05
 2.265233589592e-05
 2.267604967475e-05
 2.269976345358e-05
 2.272347723241e-05
 2.274719101124e-05
 2.277090479007e-05
 2.279461856889e-05
 2.281833234772e-05
 2.284204612655e-05
 2.286575990538e-05
 2.288947368421e-05
 2.291318746304e-05
 2.293690124187e-05
 2.296061502070e-05
 2.298432879953e-05
 2.300804257836e-05
 2.303175635719e-05
 2.305547013601e-05
 2.307918391484e-05
 2.310289769367e-05
 2.312661147250e-05
 2.315032525133e-05
 2.317403903016e-05
 2.319775280899e-05
 2.322146658782e-05
 2.324518036665e-05
 2.326889414548e-05
 2.329260792431e-05
 2.331632170313e-05
 2.334003548196e-05
 2.336374926079e-05
 2.338746303962e-05
 2.341117681845e-05
 2.343489059728e-05
 2.345860437611e-05
 2.348231815494e-05
 2.350603193377e-05
 2.352974571260e-05
 2.355345949143e-05
 2.357717327025e-05
 2.360088704908e-05
 2.362460082791e-05
 2.364831460674e-05
 2.367202838557e-05
 2.369574216440e-05
 2.371945594323e-05
 2.374316972206e-05
 2.376688350089e-05
 2.379059727972e-05
 2.381431105855e-05
 2.383802483737e-05
 2.386173861620e-05
 2.388545239503e-05
 2.390916617386e-05
 2.393287995269e-05
 2.395659373152e-05
 2.398030751035e-05
 2.400402128918e-05
 2.402773506801e-05
 2.405144884684e-05
 2.407516262567e-05
 2.409887640449e-05
 2.412259018332e-05
 2.414630396215e-05
 2.417001774098e-05
 2.419373151981e-05
 2.421744529864e-05
 2.424115907747e-05
 2.426487285630e-05
 2.428858663513e-05
 2.431230041396e-05
 2.433601419279e-05
 2.435972797161e-05
 2.438344175044e-05
 2.440715552927e-05
 2.443086930810e-05
 2.445458308693e-05
 2.447829686576e-05
 2.450201064459e-05
 2.452572442342e-05
 2.454943820225e-05
 2.457315198108e-05
 2.459686575991e-05
 2.462057953873e-05
 2.464429331756e-05
 2.466800709639e-05
 2.469172087522e-05
 2.471543465405e-05
 2.473914843288e-05
 2.476286221171e-05
 2.478657599054e-05
 2.481028976937e-05
 2.483400354820e-05
 2.485771732703e-05
 2.488143110585e-05
 2.490514488468e-05
 2.492885866351e-05
 2.495257244234e-05
 2.497628622117e-05
 2.500000000000e-05

transmission_longaxis:E: Re(E) vs position, y=-1.72054e-21(m), lambda=6.25e-07(m) (145,2096)
 8.333590297514e-01 8.037074481731e-01 7.586348701664e-01 7.215894533295e-01 7.142128138749e-01 7.404263118685e-01 7.829290248771e-01 8.173730792944e-01 8.231037294518e-01 7.775289455739e-01 7.112630573631e-01 6.610730365065e-01 6.641461868069e-01 7.202537860005e-01 7.916763768312e-01 8.387966951992e-01 8.406223252974e-01 7.987666288378e-01 7.369432636623e-01 6.947945159465e-01 7.042777670572e-01 7.587966358437e-01 8.201424967237e-01 8.513137553045e-01 8.340693666350e-01 7.728615217459e-01 6.953642323837e-01 6.466702384882e-01 6.608421861052e-01 7.242144546445e-01 7.909064210974e-01 8.229570687406e-01 8.059793943323e-01 7.301929937225e-01 6.469098529910e-01 6.054290176736e-01 6.284862706998e-01 7.042952876687e-01 7.704374281649e-01 7.901860469326e-01 7.582260738263e-01 6.919552055375e-01 6.291770916398e-01 6.127046640256e-01 6.531992330810e-01 7.168900638366e-01 7.611511565031e-01 7.611290152700e-01 7.158649449819e-01 6.442998287505e-01 6.029937831450e-01 6.222103668005e-01 6.912758579589e-01 7.628531201665e-01 7.998516409832e-01 7.840773962862e-01 7.214853707467e-01 6.401815926561e-01 5.856969936930e-01 5.945479586000e-01 6.553760819710e-01 7.232896821683e-01 7.610785465910e-01 7.533473840006e-01 7.060660675115e-01 6.440408690070e-01 6.032366266370e-01 6.081887449727e-01 6.483850291016e-01 6.901546543728e-01 7.051789260545e-01 6.831847994321e-01 6.335228141140e-01 5.826499766758e-01 5.626125226504e-01 5.854348049622e-01 6.300241943613e-01 6.631486432198e-01 6.708054204369e-01 6.555905849334e-01 6.285253082822e-01 5.964171519465e-01 5.706026974645e-01 5.666359670098e-01 5.805056427429e-01 5.987907344243e-01 6.085573505016e-01 6.037928057276e-01 5.871242941720e-01 5.677679513705e-01 5.563291238884e-01 5.581009842947e-01 5.698575521065e-01 5.841466405588e-01 5.968492741539e-01 6.094483446666e-01 6.226778962564e-01 6.321920170516e-01 6.360542011982e-01 6.167062618101e-01 5.921004525756e-01 5.771783500766e-01 5.836256611215e-01 6.097538104556e-01 6.416688890381e-01 6.632043236447e-01 6.640289262198e-01 6.428427588431e-01 6.074751602409e-01 5.726100085178e-01 5.537528313578e-01 5.580798694311e-01 5.795885881965e-01 6.048202914147e-01 6.221398974585e-01 6.266451103647e-01 6.204629019262e-01 6.103685259636e-01 6.038269009206e-01 6.048696413263e-01 6.123248569806e-01 6.216105794203e-01 6.283600328023e-01 6.310203686514e-01 6.312362542327e-01 6.322895783305e-01 6.366460525016e-01 6.441576112379e-01 6.520369959905e-01 6.564743600396e-01 6.545665068626e-01 6.455679250131e-01 6.310718927194e-01 6.143876948361e-01 5.993838010263e-01 5.892768416908e-01 5.856497291476e-01 5.878911877665e-01 5.932641565459e-01 5.984098393701e-01 6.156079469384e-01 6.333968534984e-01 6.409381162013e-01 6.315020791308e-01 6.046571788346e-01 5.674871188906e-01 5.334900513340e-01 5.174866675634e-01 5.263829822892e-01 5.537966542135e-01 5.861727493375e-01 6.038267935016e-01 5.800996002714e-01 5.427683301540e-01 5.064437365669e-01 4.882955548205e-01 4.948018394811e-01 5.161136486749e-01 5.370255697584e-01 5.420013200617e-01 5.131934228648e-01 4.873813138118e-01 4.765690202948e-01 4.855038151385e-01 5.070105289931e-01 5.267669425780e-01 5.318842617795e-01 5.158126238179e-01 4.850950427824e-01 4.452244892013e-01 4.109609971220e-01 4.013923612695e-01 4.193200641762e-01 4.470515780776e-01 4.624652340169e-01 4.522749803214e-01 4.163541121833e-01 3.693102217403e-01 3.393806176566e-01 3.513500862193e-01 3.975613457042e-01 4.469070843377e-01 4.729597701843e-01 4.630010337731e-01 4.188560392905e-01 3.592998983593e-01 3.228786463156e-01 3.465406827116e-01 4.175218754690e-01 4.931132578805e-01 5.418249115794e-01 5.489946421679e-01 5.149308613022e-01 4.557576120583e-01 4.054865588588e-01 4.048607799791e-01 4.606328830311e-01 5.373005145919e-01 5.975142189571e-01 6.199431220926e-01 5.993818435828e-01 5.462640052729e-01 4.875043727522e-01 4.617837241133e-01 4.922816126641e-01 5.603724165066e-01 6.286029525697e-01 6.694569185395e-01 6.715922411197e-01 6.391611637700e-01 5.909973856596e-01 5.566656538694e-01 5.614092633228e-01 6.043308010842e-01 6.600967120993e-01 7.012639223615e-01 7.119577081382e-01 6.908607310645e-01 6.507972316481e-01 6.156294744498e-01 6.094617748214e-01 6.387283662707e-01 6.865403886412e-01 7.277321334733e-01 7.440706794014e-01 7.301714124559e-01 6.943486315686e-01 6.566060195003e-01 6.408013555236e-01 6.589878069341e-01 7.011241007811e-01 7.444895639107e-01 7.658280209216e-01 7.659752900487e-01 7.457040627088e-01 7.160709460019e-01 6.895308934184e-01 6.810201353400e-01 6.980712442788e-01 7.349743330052e-01 7.775035816674e-01 7.993859210680e-01 7.915778858960e-01 7.557050335781e-01 7.082789814094e-01 6.729960876562e-01 6.680346188164e-01 6.929432475481e-01 7.310312560065e-01 7.604836950497e-01 7.535042875016e-01 7.385231056113e-01 7.186703332536e-01 7.003783154199e-01 6.887767615524e-01 6.835439389900e-01 6.797235341266e-01 6.846389440243e-01 6.696608831870e-01 6.366604450153e-01 5.983927685809e-01 5.726757617858e-01 5.715376164415e-01 5.915368025155e-01 6.169875091988e-01 6.320962745950e-01 6.294579966884e-01 6.123539984349e-01 5.926950290936e-01 5.843991914257e-01 5.936311221419e-01 6.137051726575e-01 6.304633216787e-01 6.320360268213e-01 6.153690911616e-01 5.883447123066e-01 5.673861578132e-01 5.685340657164e-01 5.947172790330e-01 6.326074596559e-01 6.630814307729e-01 6.723505803997e-01 6.570858057274e-01 6.254322007180e-01 5.946518807300e-01 5.831240193729e-01 5.973435748118e-01 6.262616770586e-01 6.505178519895e-01 6.550058198618e-01 6.353079324731e-01 5.991258266483e-01 5.640795250401e-01 5.494985149457e-01 5.623490068228e-01 5.908429677273e-01 6.151741220080e-01 6.226894476834e-01 6.031152346814e-01 5.568226290132e-01 5.232513109517e-01 5.159854359444e-01 5.351426781766e-01 5.663330872569e-01 5.914380219849e-01 5.984356914930e-01 5.828754410183e-01 5.495878673432e-01 5.076133368350e-01 4.809745243091e-01 4.849114632336e-01 5.122748766628e-01 5.402276828401e-01 5.484195780848e-01 5.289076036190e-01 4.889709145520e-01 4.507318978141e-01 4.422058040770e-01 4.733339049848e-01 5.241686605112e-01 5.650339535275e-01 5.755487035277e-01 5.500424452024e-01 4.988840910642e-01 4.488827064351e-01 4.345897266003e-01 4.685087192389e-01 5.253501694507e-01 5.697169611004e-01 5.786264698389e-01 5.459491628727e-01 4.832663869199e-01 4.217892613285e-01 4.048894419243e-01 4.481393782561e-01 5.175529135135e-01 5.706570855372e-01 5.822848371563e-01 5.461928087973e-01 4.754224486136e-01 4.061906221240e-01 3.922369874345e-01 4.518068752988e-01 5.406958627141e-01 6.102171420297e-01 6.333715899490e-01 6.030386059377e-01 5.310165477679e-01 4.511237543078e-01 4.174573381094e-01 4.610860074153e-01 5.463091706076e-01 6.200973625537e-01 6.505106529475e-01 6.274565031402e-01 5.607180556765e-01 4.818095620969e-01 4.421534028976e-01 4.762025628004e-01 5.558100318918e-01 6.286688333564e-01 6.603332120097e-01 6.385302269575e-01 5.707810776970e-01 4.833524512229e-01 4.376129758281e-01 4.720799843752e-01 5.569766573547e-01 6.421990991058e-01 6.944545997708e-01 6.987914082178e-01 6.551811256772e-01 5.780765513634e-01 4.987092706828e-01 4.638349961128e-01 5.006402168559e-01 5.610491330757e-01 6.246953687463e-01 6.634399424872e-01 6.656484763701e-01 6.358838570138e-01 5.920051560562e-01 5.605036270281e-01 5.653228100127e-01 6.017364539340e-01 6.256354239126e-01 6.534321782456e-01 6.737146917568e-01 6.800186262352e-01 6.723217930999e-01 6.545269373006e-01 6.322188429464e-01 6.109046163124e-01 5.950943842502e-01 5.880559081869e-01 5.916283675431e-01 6.054768466628e-01 6.264519573849e-01 6.455394178535e-01 6.517745267136e-01 6.365181222988e-01 6.037306731281e-01 5.673920765062e-01 5.470627188960e-01 5.555518132407e-01 5.885324342767e-01 6.295525363074e-01 6.599991375961e-01 6.671402518052e-01 6.471806477009e-01 6.061047655043e-01 5.593671581976e-01 5.280959835116e-01 5.277932331728e-01 5.552510852469e-01 5.910101852734e-01 6.139364368034e-01 6.108866823798e-01 5.796723048325e-01 5.296247274364e-01 4.808547705870e-01 4.578158297789e-01 4.717935876157e-01 5.087735899204e-01 5.426561762458e-01 5.528183596171e-01 5.304083926377e-01 4.795568316807e-01 4.186924717242e-01 3.797934809972e-01 3.905188559812e-01 4.424684138056e-01 5.013359310757e-01 5.381213504803e-01 5.380750722895e-01 5.002461207795e-01 4.378681941961e-01 3.803161611347e-01 3.662103311915e-01 4.076257572286e-01 4.728691973402e-01 5.318677254711e-01 5.691820566157e-01 5.722070509338e-01 5.418575734102e-01 4.912661363936e-01 4.451973633380e-01 4.322767830342e-01 4.624446377522e-01 5.159462555380e-01 5.637176008185e-01 5.851566825487e-01 5.723720251948e-01 5.276633355946e-01 4.834229488504e-01 4.688194427102e-01 5.008052534375e-01 5.659770946384e-01 6.365600665796e-01 6.880834761613e-01 7.053821554878e-01 6.832666460854e-01 6.271484728365e-01 5.547241659616e-01 4.973078672209e-01 4.898617406766e-01 5.401038019516e-01 6.191886116070e-01 6.915437918266e-01 7.331303454718e-01 7.330734535845e-01 6.928217787261e-01 6.266047967561e-01 5.622502699879e-01 5.354524133659e-01 5.654017287526e-01 6.342598173724e-01 7.066193142134e-01 7.543172733570e-01 7.629704855108e-01 7.318140394486e-01 6.736223958130e-01 6.144508584841e-01 5.872407680767e-01 6.105549673968e-01 6.701942308823e-01 7.334636506041e-01 7.721623102964e-01 7.711416745005e-01 7.295030894918e-01 6.612925975151e-01 5.960563590645e-01 5.715989438599e-01 6.064994973832e-01 6.795055761356e-01 7.518468632113e-01 7.930355235812e-01 7.874655556601e-01 7.346205727846e-01 6.501176469985e-01 5.683970093914e-01 5.376840743565e-01 5.832671628925e-01 6.760257433052e-01 7.675810315919e-01 8.233064323453e-01 8.261754107765e-01 7.748475522500e-01 6.838468615592e-01 5.862880930883e-01 5.328257819401e-01 5.601982902158e-01 6.463291036807e-01 7.388458442938e-01 7.986363364067e-01 8.066692779463e-01 7.611927567395e-01 6.772488007917e-01 5.886025584536e-01 5.443092029561e-01 5.758461289768e-01 6.592799803340e-01 7.449605147032e-01 7.961051556573e-01 7.953322491525e-01 7.429129368531e-01 6.571951113200e-01 5.769618157974e-01 5.535630578788e-01 6.081798291173e-01 7.050123982123e-01 7.935840894317e-01 8.398239260639e-01 8.284679943267e-01 7.613703368408e-01 6.587086952557e-01 5.631849043811e-01 5.340899928216e-01 5.955587445268e-01 7.031039826362e-01 7.996346851109e-01 8.494710816410e-01 8.375843735783e-01 7.667689786942e-01 6.588856579203e-01 5.599722838386e-01 5.341581481083e-01 6.048927022337e-01 7.216051268974e-01 8.243708496707e-01 8.769632213812e-01 8.641217185269e-01 7.881320206297e-01 6.697214324452e-01 5.536869920701e-01 5.085261730436e-01 5.692412432491e-01 6.850289882363e-01 7.894799908982e-01 8.430344349439e-01 8.287989289222e-01 7.474871884116e-01 6.174574761811e-01 4.816378392117e-01 4.180316001752e-01 4.796926504013e-01 6.049010489180e-01 7.159943096029e-01 7.720922341328e-01 7.564112682309e-01 6.687650920773e-01 5.248364294981e-01 3.649402483710e-01 2.892424852093e-01 3.842628850229e-01 5.422412578101e-01 6.740229811567e-01 7.445901801621e-01 7.407194866642e-01 6.636029598944e-01 5.287634369536e-01 3.735414183620e-01 2.873550942439e-01 3.630767414078e-01 5.111237932247e-01 6.391602426781e-01 7.102454485314e-01 7.106104421951e-01 6.411517017352e-01 5.173050710190e-01 3.766401099572e-01 3.037046128559e-01 3.761187033187e-01 5.163640973292e-01 6.404991710376e-01 7.119367561155e-01 7.161735720716e-01 6.526332076715e-01 5.337788037182e-01 3.898292439826e-01 2.898771280782e-01 3.282626055409e-01 4.567184200635e-01 5.817894848299e-01 6.619280549712e-01 6.807964302282e-01 6.356776752524e-01 5.350168877996e-01 3.995828212499e-01 2.733597877259e-01 2.463013993172e-01 3.381757911993e-01 4.515669364042e-01 5.333687518465e-01 5.645440369983e-01 5.406478839158e-01 4.672622200596e-01 3.595909579760e-01 2.475988511922e-01 1.949438700825e-01 2.480382271419e-01 3.370533502501e-01 4.069793475412e-01 4.384344761171e-01 4.266527412842e-01 3.757520229732e-01 2.977044584463e-01 2.149817385704e-01 1.693186665989e-01 1.945062153611e-01 2.518631444289e-01 2.987204726530e-01 3.180696476160e-01 3.058372173248e-01 2.657284810501e-01 2.084785742705e-01 1.549367254252e-01 1.391100977066e-01 1.704376914230e-01 2.148065097374e-01 2.472505385625e-01 2.582136333389e-01 2.464731892534e-01 2.169164288754e-01 1.810018472755e-01 1.580022443995e-01 1.659917957817e-01 1.996318641198e-01 2.395039206190e-01 2.720089910750e-01 2.909210564712e-01 2.950323901998e-01 2.869361043049e-01 2.724614203297e-01 2.599364145915e-01 2.579456440481e-01 2.709773606958e-01 2.965032010676e-01 3.272267174573e-01 3.551468587380e-01 3.737474751914e-01 3.787126919138e-01 3.682985295508e-01 3.438936172181e-01 3.109002213026e-01 2.795570274056e-01 2.636195277253e-01 2.723714602997e-01 3.012817835681e-01 3.361168588553e-01 3.631719242369e-01 3.734127459055e-01 3.628627897285e-01 3.324798951930e-01 2.883354877533e-01 2.422280029378e-01 2.111871832205e-01 2.085087152676e-01 2.283960291679e-01 2.522896564478e-01 2.657386409230e-01 2.627395807458e-01 2.448723031963e-01 2.207757405191e-01 2.048292656457e-01 2.092877795088e-01 2.318495834769e-01 2.584123381013e-01 2.757051730212e-01 2.767011867741e-01 2.614229721843e-01 2.374911864876e-01 2.201240679593e-01 2.253562382877e-01 2.543150943594e-01 2.921117163314e-01 3.225105274033e-01 3.353936205074e-01 3.278674498282e-01 3.047795287414e-01 2.795349827959e-01 2.715650056897e-01 2.928845498534e-01 3.352238101732e-01 3.796660130586e-01 4.106520244210e-01 4.203181869709e-01 4.092336974949e-01 3.870047332147e-01 3.714592727011e-01 3.808953274712e-01 4.190748614274e-01 4.716676223807e-01 5.188574303679e-01 5.454601843396e-01 5.441836411978e-01 5.167056421375e-01 4.747608604133e-01 4.401439609368e-01 4.371525553389e-01 4.734270117088e-01 5.319930545877e-01 5.876258174322e-01 6.211769173281e-01 6.233487595439e-01 5.951678099903e-01 5.485098573306e-01 5.058026627506e-01 4.933235081408e-01 5.226732142600e-01 5.793823771728e-01 6.371736583675e-01 6.747748919878e-01 6.813819096648e-01 6.572180952472e-01 6.134635305510e-01 5.710569228544e-01 5.540711423234e-01 5.742421245504e-01 6.205015253164e-01 6.691387113697e-01 6.993300867090e-01 7.000294215893e-01 6.713666823070e-01 6.246903617402e-01 5.810915586107e-01 5.641906160862e-01 5.844400938259e-01 6.296301425085e-01 6.757654043205e-01 7.023561610209e-01 6.989697408466e-01 6.666261662356e-01 6.178759147212e-01 5.752233539979e-01 5.629092341753e-01 5.897851163379e-01 6.410076533644e-01 6.912834321419e-01 7.200263720692e-01 7.169828804867e-01 6.830887465212e-01 6.304370396817e-01 5.810621398521e-01 5.600879617552e-01 5.794226748692e-01 6.269626546121e-01 6.779384347412e-01 7.111474524660e-01 7.153889027557e-01 6.901994039332e-01 6.452359219585e-01 5.987248842544e-01 5.721856489470e-01 5.787049221076e-01 6.129659945713e-01 6.566670572179e-01 6.917337874882e-01 7.076790395601e-01 7.028801614092e-01 6.833037762201e-01 6.598024733285e-01 6.436801609849e-01 6.412444555971e-01 6.508379825627e-01 6.651306759377e-01 6.765117737132e-01 6.812372822345e-01 6.805839889384e-01 6.793539617272e-01 6.825700447878e-01 6.920296856226e-01 7.049663180884e-01 7.157992983614e-01 7.195143549588e-01 7.145600725551e-01 7.040690283524e-01 6.948860666100e-01 6.943193393525e-01 7.058099592449e-01 7.264322759821e-01 7.484496811248e-01 7.635171363977e-01 7.665270381305e-01 7.576941500905e-01 7.425870299146e-01 7.299862925839e-01 7.276209258941e-01 7.375328999857e-01 7.545153843832e-01 7.690787768022e-01 7.723393508872e-01 7.598959333874e-01 7.336779722252e-01 7.017854847996e-01 6.759525319162e-01 6.661247967421e-01 6.742747932547e-01 6.928226982778e-01 7.094258347485e-01 7.134680101005e-01 7.001786498064e-01 6.720802192835e-01 6.384176757177e-01 6.121511801562e-01 6.038214653360e-01 6.147645495179e-01 6.361209631145e-01 6.548755755647e-01 6.606925497333e-01 6.495132505752e-01 6.242963394550e-01 5.938309631836e-01 5.694521562996e-01 5.594787777271e-01 5.641371716017e-01 5.758217968167e-01 5.846101533840e-01 5.839287553871e-01 5.732002070147e-01 5.576616066741e-01 5.455367709313e-01 5.431664799824e-01 5.504828912206e-01 5.608247194649e-01 5.653247585442e-01 5.581555287429e-01 5.399399308020e-01 5.187940937574e-01 5.079936110610e-01 5.185463363213e-01 5.502812596337e-01 5.910985491479e-01 6.247770995694e-01 6.384632441696e-01 6.263907812258e-01 5.915174065051e-01 5.463095956058e-01 5.113018563819e-01 5.067019554593e-01 5.368439207288e-01 5.857516789284e-01 6.305171233043e-01 6.535244566750e-01 6.465160005446e-01 6.113347350975e-01 5.601031846846e-01 5.142705725599e-01 4.975739117058e-01 5.193527523644e-01 5.654074528915e-01 6.111632862904e-01 6.368649673387e-01 6.326694091782e-01 5.989504549621e-01 5.458921304163e-01 4.924276941660e-01 4.610756262992e-01 4.641104510566e-01 4.920205203908e-01 5.224322328260e-01 5.360936932039e-01 5.235970889962e-01 4.861444739618e-01 4.352085148068e-01 3.912191711134e-01 3.757063426335e-01 3.935605927139e-01 4.270685688028e-01 4.527693695151e-01 4.549414749410e-01 4.285108838199e-01 3.792568705513e-01 3.250584636459e-01 2.952429209231e-01 3.116901654044e-01 3.611618058269e-01 4.124929721416e-01 4.426185967277e-01 4.404144876030e-01 4.051300877755e-01 3.465782186710e-01 2.879690756582e-01 2.656098072659e-01 2.983434563205e-01 3.594919473184e-01 4.139344895780e-01 4.408480072467e-01 4.319170960954e-01 3.891864989502e-01 3.260875459081e-01 2.717756381247e-01 2.667051379479e-01 3.179932362768e-01 3.886225488372e-01 4.453003147074e-01 4.706208000131e-01 4.590840120150e-01 4.156824490739e-01 3.573629522739e-01 3.152241856373e-01 3.220403569809e-01 3.752449667263e-01 4.410357160338e-01 4.899382628349e-01 5.058682156104e-01 4.842020645123e-01 4.311991890730e-01 3.660325968431e-01 3.233573477458e-01 3.370842976778e-01 3.991554893679e-01 4.717855439966e-01 5.252239976256e-01 5.440919567347e-01 5.246574209404e-01 4.740522178577e-01 4.115234588434e-01 3.688821805148e-01 3.755940043828e-01 4.267240912672e-01 4.894178169463e-01 5.345718001776e-01 5.462403145123e-01 5.205068847890e-01 4.649746551044e-01 4.003357753988e-01 3.607230269991e-01 3.751327157659e-01 4.331663114838e-01 4.987750240588e-01 5.428840131436e-01 5.501750962177e-01 5.174408042667e-01 4.537172059825e-01 3.836530841431e-01 3.499841426468e-01 3.857581202866e-01 4.701983140105e-01 5.600350515276e-01 6.253958488276e-01 6.512211818514e-01 6.343182888537e-01 5.830458978028e-01 5.189275000017e-01 4.766749691973e-01 4.885535278231e-01 5.527121889105e-01 6.364966568494e-01 7.072934909198e-01 7.448913495386e-01 7.416356939150e-01 7.017151057826e-01 6.416358441189e-01 5.899317507729e-01 5.785006629514e-01 6.193362563103e-01 6.927911038374e-01 7.669898773116e-01 8.168627037063e-01 8.292165566941e-01 8.028348556730e-01 7.485822260103e-01 6.894441799913e-01 6.564192588640e-01 6.725602031335e-01 7.335211879462e-01 8.122851609084e-01 8.798995700644e-01 9.167568063035e-01 9.147429619946e-01 8.771342880265e-01 8.183265311495e-01 7.623399107189e-01 7.360240150799e-01 7.538501794343e-01 8.064636448227e-01 8.689741627081e-01 9.171813723931e-01 9.361091679694e-01 9.219654942696e-01 8.819442064291e-01 8.329370204149e-01 7.972918823242e-01 7.930205472998e-01 8.220600303963e-01 8.690356929535e-01 9.121683309326e-01 9.341418840671e-01 9.270498266074e-01 8.936560681021e-01 8.468914011081e-01 8.069447127968e-01 7.934457111061e-01 8.136336617230e-01 8.569421492266e-01 9.027110430529e-01 9.317154226382e-01 9.327372959486e-01 9.047064346075e-01 8.567822533932e-01 8.067479311239e-01 7.757066981725e-01 7.774599565007e-01 8.089285075024e-01 8.527257524789e-01 8.887808632394e-01 9.033198923990e-01 8.923127487258e-01 8.616901101060e-01 8.256077989820e-01 8.016523839490e-01 8.022183550429e-01 8.266099253447e-01 8.616733004475e-01 8.902908866652e-01 8.995241993245e-01 8.846515039613e-01 8.501674572818e-01 8.087462272147e-01 7.774116351715e-01 7.698271612851e-01 7.878573044682e-01 8.203877066819e-01 8.509085944599e-01 8.659425203859e-01 8.594585138179e-01 8.339118820411e-01 7.991795200870e-01 7.693504215235e-01 7.567816964168e-01 7.654620255129e-01 7.890325249070e-01 8.157177207333e-01 8.352701711790e-01 8.431579734709e-01 8.413346722530e-01 8.364140491011e-01 8.359019436430e-01 8.438334041407e-01 8.582937425264e-01 8.726406929424e-01 8.793895340776e-01 8.741708406043e-01 8.580341784823e-01 8.376404066208e-01 8.229156105378e-01 8.223282656844e-01 8.377931633687e-01 8.631807349846e-01 8.877182589713e-01 9.013076147827e-01 8.984980438176e-01 8.802347522007e-01 8.536359451893e-01 8.296556208576e-01 8.184688620697e-01 8.241174862477e-01 8.421317256738e-01 8.623924773728e-01 8.746191393026e-01 8.727054911902e-01 8.566147795465e-01 8.321362385221e-01 8.086429943032e-01 7.949939772142e-01 7.949154070707e-01 8.048855404723e-01 8.163607418647e-01 8.204140753167e-01 8.116213490480e-01 7.899171387720e-01 7.605374811915e-01 7.322183952440e-01 7.136593709381e-01 7.092768359090e-01 7.168234581688e-01 7.290303263708e-01 7.376767541306e-01 7.370802282534e-01 7.256423778898e-01 7.056668887589e-01 6.820013131458e-01 6.599843795723e-01 6.433033610001e-01 6.327583179965e-01 6.266086619929e-01 6.220973584138e-01 6.170269313230e-01 6.104773717788e-01 6.025142582219e-01 5.934731795558e-01 5.833799810015e-01 5.720030329099e-01 5.594979759625e-01 5.470985461886e-01 5.371950987444e-01 5.323732558331e-01 5.337274982482e-01 5.395130060949e-01 5.454449599795e-01 5.465180221672e-01 5.393844351273e-01 5.242886152528e-01 5.059240426506e-01 4.924973770123e-01 4.921350964742e-01 5.075131227371e-01 5.332618374412e-01 5.588764452381e-01 5.739176160797e-01 5.717931184060e-01 5.516551409889e-01 5.190929364121e-01 4.856318422579e-01 4.653453510744e-01 4.671933974059e-01 4.879635146718e-01 5.145804543875e-01 5.327882392622e-01 5.333195227750e-01 5.140674119645e-01 4.803501840792e-01 4.439766190839e-01 4.195156632535e-01 4.160056518014e-01 4.293900988163e-01 4.455132287276e-01 4.499014194795e-01 4.342563090005e-01 3.987646563773e-01 3.531404853889e-01 3.166079363284e-01 3.102493315263e-01 3.370471035068e-01 3.771069183116e-01 4.067962225078e-01 4.102033586347e-01 3.801554738427e-01 3.175049356154e-01 2.318432354190e-01 1.495558252685e-01 1.378132510001e-01 2.077602627835e-01 2.856207918693e-01 3.380861364759e-01 3.526298817652e-01 3.255644983645e-01 2.601812290056e-01 1.677147959631e-01 8.442206440423e-02 1.262779712128e-01 2.272181755666e-01 3.135635531684e-01 3.673969812181e-01 3.817044275112e-01 3.571968871769e-01 3.036677033188e-01 2.444828161289e-01 2.210015725314e-01 2.584519709824e-01 3.251936543985e-01 3.824013586102e-01 4.085621666463e-01 3.946070881155e-01 3.412338333888e-01 2.602632500517e-01 1.851438392724e-01 1.858525019430e-01 2.666493483012e-01 3.584730964369e-01 4.243373958634e-01 4.478715241292e-01 4.230152567337e-01 3.523604978318e-01 2.486470397808e-01 1.489033733068e-01 1.594160668388e-01 2.672985420437e-01 3.730961176675e-01 4.429873857396e-01 4.629239235309e-01 4.282349528841e-01 3.426111054522e-01 2.195407166616e-01 1.042973736703e-01 1.631999764118e-01 3.032549088822e-01 4.235621785623e-01 4.999130199821e-01 5.208889413352e-01 4.839029013926e-01 3.963044293247e-01 2.808029961677e-01 2.017209957863e-01 2.576687812351e-01 3.877724886923e-01 5.090516305256e-01 5.883233686760e-01 6.108742264757e-01 5.733450669547e-01 4.839131405916e-01 3.672754892616e-01 2.826619067221e-01 3.150599029484e-01 4.356262929802e-01 5.617975952014e-01 6.512580071809e-01 6.852666767710e-01 6.588983327019e-01 5.800537818621e-01 4.730240256271e-01 3.882811757838e-01 3.938905145113e-01 4.902931446173e-01 6.115288091222e-01 7.083607181508e-01 7.564210224834e-01 7.476205801830e-01 6.876021632460e-01 5.970436661932e-01 5.152455977204e-01 4.935587497774e-01 5.510573857982e-01 6.498941459817e-01 7.422915075975e-01 7.982330615001e-01 8.047651912844e-01 7.630537417470e-01 6.878489885729e-01 6.082427502317e-01 5.639615300392e-01 5.824819340633e-01 6.509247220426e-01 7.315989292853e-01 7.926308806480e-01 8.169195623262e-01 8.010349062257e-01 7.535893536241e-01 6.939268036609e-01 6.485140120113e-01 6.399293990786e-01 6.709891187274e-01 7.233500913047e-01 7.732295266089e-01 8.039757308030e-01 8.094895377873e-01 7.935106894140e-01 7.674084293384e-01 7.461683003685e-01 7.419019483126e-01 7.574030181646e-01 7.852760018187e-01 8.134543980349e-01 8.318488171805e-01 8.360530222663e-01 8.280531186406e-01 8.149089896669e-01 8.057442824157e-01 8.075704260432e-01 8.218254996334e-01 8.440067377855e-01 8.665461803544e-01 8.826071358131e-01 8.886720181960e-01 8.854002255971e-01 8.770292724446e-01 8.695831693324e-01 8.683383697636e-01 8.755076698267e-01 8.893843467003e-01 9.054256714071e-01 9.185239343404e-01 9.250776644098e-01 9.241568182535e-01 9.176093724229e-01 9.091357322986e-01 9.027160075624e-01 9.008380654720e-01 9.033779960855e-01 9.077933645372e-01 9.105398761651e-01 9.089364974575e-01 9.026238642709e-01 8.940518728890e-01 8.876856518817e-01 8.879824755639e-01 8.968935677144e-01 9.122969707842e-01 9.285234834150e-01 9.386949506095e-01 9.375460343528e-01 9.236957344210e-01 9.007108015627e-01 8.766095790163e-01 8.611854138444e-01 8.613243265799e-01 8.766701692311e-01 8.991965175731e-01 9.171551617816e-01 9.203631655462e-01 9.041845233697e-01 8.715934260301e-01 8.333725860706e-01 8.053161140873e-01 8.010645340247e-01 8.231157542898e-01 8.601957918056e-01 8.940172295030e-01 9.082956090627e-01 8.945203756365e-01 8.546517697310e-01 8.021059892056e-01 7.598492244126e-01 7.513394117228e-01 7.843046128623e-01 8.433854966822e-01 9.016039806302e-01 9.350657339788e-01 9.300743383611e-01 8.853919256908e-01 8.133879449665e-01 7.402362065963e-01 7.002766945611e-01 7.157590925887e-01 7.756715170138e-01 8.457510925858e-01 8.931761612231e-01 8.980568796781e-01 8.554721879316e-01 7.762130054961e-01 6.882069174221e-01 6.340122866768e-01 6.478651050329e-01 7.202454291442e-01 8.080424234714e-01 8.707204827818e-01 8.837836480699e-01 8.389127801552e-01 7.435165641707e-01 6.229891044970e-01 5.258420210467e-01 5.115472560282e-01 5.866948873063e-01 6.935595052601e-01 7.775717499894e-01 8.083726832333e-01 7.744551490864e-01 6.796567872519e-01 5.439149860838e-01 4.116138095138e-01 3.629406363754e-01 4.370764107976e-01 5.584843335822e-01 6.574262865978e-01 7.015818959426e-01 6.797726206799e-01 5.958660552364e-01 4.694347090067e-01 3.458820583664e-01 3.125339399342e-01 4.021339203667e-01 5.276707311879e-01 6.246183327124e-01 6.649535572971e-01 6.390627865854e-01 5.507092020940e-01 4.175879571118e-01 2.822488568737e-01 2.452853177115e-01 3.479139143745e-01 4.794026785458e-01 5.765159320599e-01 6.154288048682e-01 5.887740757128e-01 5.013434854950e-01 3.710475260403e-01 2.414999628057e-01 2.208332924041e-01 3.331114078395e-01 4.617564182424e-01 5.532087920366e-01 5.882284307402e-01 5.623598020924e-01 4.834189517780e-01 3.743528020990e-01 2.856055082497e-01 2.932876265620e-01 3.879165724297e-01 4.929681594859e-01 5.645080865106e-01 5.841376979553e-01 5.480091879950e-01 4.645616929138e-01 3.571582213415e-01 2.754243696229e-01 2.868065994749e-01 3.739506892307e-01 4.662911611242e-01 5.247273661486e-01 5.336095450465e-01 4.911220639651e-01 4.074567081830e-01 3.082907592794e-01 2.465347963212e-01 2.769363767621e-01 3.623770549134e-01 4.413007357620e-01 4.837657667305e-01 4.791739993380e-01 4.297528467189e-01 3.508089900902e-01 2.770976714696e-01 2.643948351039e-01 3.265416781835e-01 4.117448213634e-01 4.781573890647e-01 5.065708187322e-01 4.924083976856e-01 4.436314299807e-01 3.824916272191e-01 3.465285510616e-01 3.675448122735e-01 4.331412921836e-01 5.052045415924e-01 5.551181293149e-01 5.693388718896e-01 5.473877432939e-01 5.014421211524e-01 4.564515543337e-01 4.434684926018e-01 4.764889031694e-01 5.376407627096e-01 5.968504417836e-01 6.316638336572e-01 6.318784417726e-01 5.994781089404e-01 5.487351119041e-01 5.053706787111e-01 4.975869329518e-01 5.343977963034e-01 5.969592872226e-01 6.576899276119e-01 6.967996067389e-01 7.061864759070e-01 6.889434685655e-01 6.579697107071e-01 6.324765261811e-01 6.297244101815e-01 6.542031967369e-01 6.951511590450e-01 7.356843713235e-01 7.626862839099e-01 7.711051994185e-01 7.640379175448e-01 7.503474923495e-01 7.402409491258e-01 7.398403566039e-01 7.479822776699e-01 7.579149452994e-01 7.624657795643e-01 7.587839327658e-01 7.502770862463e-01 7.451428638589e-01 7.515898125297e-01 7.719879726098e-01 8.004970403156e-01 8.263243645485e-01 8.396353163239e-01 8.363437556568e-01 8.204239447060e-01 8.033610726989e-01 7.996412637465e-01 8.184151308419e-01 8.567117808979e-01 9.009140427509e-01 9.346553070153e-01 9.462268520336e-01 9.327152416408e-01 9.013251211418e-01 8.679721838812e-01 8.514145919926e-01 8.626818408573e-01 8.968877037906e-01 9.363070362988e-01 9.611294517200e-01 9.584075002470e-01 9.265244132432e-01 8.766816946529e-01 8.312661971830e-01 8.155026044648e-01 8.411644694532e-01 8.962442572498e-01 9.540317904009e-01 9.892032022420e-01 9.870815768948e-01 9.469086104575e-01 8.829534866499e-01 8.233238557351e-01 8.008883362517e-01 8.317325336737e-01 9.004065950497e-01 9.734400083473e-01 1.020785492673e+00 1.025682441284e+00 9.869689286129e-01 9.195427107694e-01 8.530823039790e-01 8.232436704336e-01 8.493979387844e-01 9.173077025345e-01 9.922895451599e-01 1.042821905702e+00 1.051706921674e+00 1.018482677308e+00 9.594196984008e-01 9.048716065557e-01 8.881128004437e-01 9.233024116365e-01 9.931055165658e-01 1.063439394647e+00 1.104504841985e+00 1.100842021164e+00 1.054203340145e+00 9.842273482697e-01 9.258395573016e-01 9.156925498681e-01 9.657551833430e-01 1.052064153949e+00 1.135186909345e+00 1.182841408428e+00 1.178769832635e+00 1.124815964154e+00 1.041670120932e+00 9.672831207121e-01 9.443816925896e-01 9.910666947407e-01 1.083719690600e+00 1.178514183232e+00 1.238515817897e+00 1.243938747712e+00 1.193841826740e+00 1.106435693954e+00 1.018087395870e+00 9.739941546897e-01 1.001157917282e+00 1.084028979001e+00 1.179205652120e+00 1.245781833525e+00 1.259403678036e+00 1.214719030594e+00 1.125410965362e+00 1.023723951885e+00 9.547758957641e-01 9.544033284665e-01 1.018769362775e+00 1.107901598224e+00 1.177746016959e+00 1.199536064094e+00 1.163770705477e+00 1.080165865247e+00 9.775396091692e-01 9.003561629629e-01 8.898120442520e-01 9.499928452161e-01 1.043596176529e+00 1.124776412435e+00 1.161924015470e+00 1.142315155127e+00 1.071669082389e+00 9.738404915291e-01 8.888205119689e-01 8.594724570831e-01 9.006668220418e-01 9.844670099527e-01 1.066295100299e+00 1.111566641267e+00 1.103226216298e+00 1.041758488727e+00 9.447862375761e-01 8.466934472216e-01 7.916535601670e-01 8.076958207915e-01 8.796602218066e-01 9.647462882221e-01 1.024671847755e+00 1.037938546536e+00 1.000329073437e+00 9.240913694931e-01 8.374525969923e-01 7.801660614206e-01 7.841914365067e-01 8.461641312469e-01 9.310753098216e-01 1.000942751408e+00 1.030762350789e+00 1.010934162900e+00 9.465858355464e-01 8.572721781027e-01 7.758349703749e-01 7.392519903028e-01 7.642567965849e-01 8.310880859645e-01 9.021778647342e-01 9.463170419795e-01 9.464994442067e-01 8.999836769970e-01 8.178067830898e-01 7.250346789709e-01 6.585629082539e-01 6.511159811169e-01 7.022369406614e-01 7.782653896751e-01 8.420545775223e-01 8.691446497877e-01 8.490657032719e-01 7.839521912218e-01 6.881081032602e-01 5.888498353854e-01 5.245541526164e-01 5.246019302345e-01 5.776074235885e-01 6.438503468294e-01 6.895864144221e-01 6.968882449951e-01 6.616007280063e-01 5.915038117302e-01 5.063893338842e-01 4.384062282267e-01 4.213457609280e-01 4.586532990738e-01 5.181054479210e-01 5.659048016502e-01 5.826789259782e-01 5.625961183134e-01 5.113401021080e-01 4.457760129046e-01 3.933992834556e-01 3.819478933633e-01 4.135592714685e-01 4.616473753680e-01 4.977846245042e-01 5.053190858322e-01 4.796703203788e-01 4.273801011254e-01 3.667780692653e-01 3.275781102206e-01 3.349169066065e-01 3.801118667158e-01 4.315108114218e-01 4.634076585939e-01 4.626964816279e-01 4.273105654256e-01 3.658364283411e-01 2.999909424370e-01 2.665456324533e-01 2.916545893734e-01 3.525839521822e-01 4.112559556169e-01 4.445097170633e-01 4.430619902939e-01 4.086407099052e-01 3.542794718327e-01 3.064219315161e-01 2.985624119068e-01 3.384218818131e-01 3.970958603292e-01 4.433265295035e-01 4.586179259170e-01 4.361376989092e-01 3.796872760377e-01 3.057822370090e-01 2.503121193234e-01 2.587804341061e-01 3.235405005007e-01 3.964725045870e-01 4.446846762488e-01 4.521986876255e-01 4.142260197266e-01 3.359246551787e-01 2.360690300410e-01 1.684953343435e-01 2.142810746595e-01 3.200019575138e-01 4.159356789546e-01 4.746815637734e-01 4.845888673540e-01 4.438673333403e-01 3.609849837269e-01 2.606450133674e-01 2.060224429889e-01 2.646939688902e-01 3.773160991353e-01 4.790463583442e-01 5.418194419322e-01 5.535028281690e-01 5.125192541614e-01 4.280653636642e-01 3.248552985126e-01 2.580914733408e-01 2.932432100572e-01 3.956482078864e-01 4.977155915980e-01 5.654520633665e-01 5.847638349500e-01 5.540553796635e-01 4.836071607624e-01 3.986440946654e-01 3.440467001662e-01 3.624702754724e-01 4.371786988463e-01 5.179281463754e-01 5.701727633081e-01 5.777729350482e-01 5.383565108170e-01 4.627614834161e-01 3.789945792236e-01 3.370108893883e-01 3.755204233694e-01 4.655126413181e-01 5.562593313830e-01 6.170413901763e-01 6.348538590250e-01 6.102788533325e-01 5.571221710536e-01 5.032644743426e-01 4.848030440869e-01 5.205240089780e-01 5.919156734452e-01 6.646289740035e-01 7.123052996146e-01 7.218985352494e-01 6.931021191074e-01 6.379799802869e-01 5.804243309430e-01 5.504894724876e-01 5.661319604821e-01 6.164084502815e-01 6.729617169677e-01 7.110878342159e-01 7.181320573609e-01 6.943408902788e-01 6.522634570718e-01 6.144759130779e-01 6.050173272768e-01 6.330954593520e-01 6.852662857278e-01 7.374968258717e-01 7.699415361054e-01 7.731262352610e-01 7.491180713167e-01 7.109412075172e-01 6.794890351107e-01 6.746176934524e-01 7.018952001249e-01 7.482224363714e-01 7.921027195243e-01 8.156566381309e-01 8.103168119166e-01 7.783468495359e-01 7.325788871521e-01 6.936878931267e-01 6.818937308232e-01 7.038047237640e-01 7.470627483008e-01 7.900816317159e-01 8.143466698870e-01 8.104100768747e-01 7.793525092715e-01 7.324448646331e-01 6.888719092798e-01 6.687949774840e-01 6.812647682198e-01 7.172216400504e-01 7.568346863091e-01 7.817268605351e-01 7.817253007155e-01 7.567001647045e-01 7.162859226621e-01 6.778040331521e-01 6.600883267853e-01 6.726232150435e-01 7.085318513577e-01 7.501085217742e-01 7.798406385921e-01 7.871541134721e-01 7.705646621459e-01 7.377385763384e-01 7.039847590393e-01 6.873732091120e-01 6.994144280584e-01 7.371419414472e-01 7.855211316100e-01 8.269127446684e-01 8.482915240469e-01 8.440985211009e-01 8.169043254161e-01 7.770649012726e-01 7.408781680030e-01 7.254119052557e-01 7.397223619981e-01 7.788372875876e-01 8.273921536093e-01 8.683502698022e-01 8.890806979014e-01 8.836909235425e-01 8.534819833632e-01 8.067334117153e-01 7.575841033932e-01 7.226758409275e-01 7.141535486519e-01 7.322453678465e-01 7.649205611803e-01 7.953420354026e-01 8.093606209050e-01 7.991934930892e-01 7.645373669852e-01 7.127215052513e-01 6.579957140635e-01 6.184266710737e-01 6.079246310329e-01 6.265147168503e-01 6.599244037448e-01 6.893875145184e-01 7.003578629233e-01 6.859326912119e-01 6.474378199206e-01 5.941961801621e-01 5.423785962924e-01 5.104842819003e-01 5.090248710928e-01 5.317636448914e-01 5.608295713420e-01 5.788926222813e-01 5.759805679876e-01 5.511198089881e-01 5.123050897241e-01 4.752993857452e-01 4.584855691182e-01 4.711844695216e-01 5.053106684744e-01 5.423698463604e-01 5.654331911890e-01 5.648440348073e-01 5.394622409391e-01 4.969046732160e-01 4.532701845227e-01 4.294229987771e-01 4.389067403813e-01 4.756091567011e-01 5.197436512240e-01 5.524150195485e-01 5.623389634072e-01 5.467810079872e-01 5.113043990860e-01 4.692752862947e-01 4.394220601624e-01 4.373715261776e-01 4.636913379387e-01 5.038353847111e-01 5.402219612176e-01 5.608148934876e-01 5.612115314336e-01 5.442240690622e-01 5.186460931314e-01 4.967850691148e-01 4.894741358686e-01 5.000030512273e-01 5.224223104373e-01 5.462333831708e-01 5.623227794457e-01 5.660224576305e-01 5.575307297467e-01 5.409373436767e-01 5.223904397348e-01 5.074954910720e-01 4.989264232292e-01 4.955595785662e-01 4.937524968084e-01 4.898245654098e-01 4.819211956755e-01 4.705704389181e-01 4.580378438385e-01 4.469631892931e-01 4.388901666644e-01 4.336483148303e-01 4.297861830095e-01 4.257787977532e-01 4.210764618005e-01 4.163153883736e-01 4.127242484623e-01 4.110690147608e-01 4.108491026627e-01 4.103703764259e-01 4.076685865291e-01 4.016891987215e-01 3.931426297015e-01 3.846055869421e-01 3.796415215993e-01 3.810864787767e-01 3.893507185377e-01 4.019389831601e-01 4.146321838559e-01 4.232440535069e-01 4.249285373566e-01 4.188730670667e-01 4.064527347246e-01 3.911310778268e-01 3.780313969377e-01 3.727816539932e-01 3.794517488897e-01 3.984114159202e-01 4.258459766359e-01 4.552624989118e-01 4.795499738987e-01 4.926071551816e-01 4.905022891797e-01 4.726255173223e-01 4.429567137062e-01 4.111919151905e-01 3.920223990972e-01 3.985900229852e-01 4.316618696519e-01 4.780789615666e-01 5.201896212937e-01 5.435524042084e-01 5.397357867547e-01 5.075723115363e-01 4.548341702031e-01 4.008687532767e-01 3.759581305708e-01 4.022405871932e-01 4.679167024065e-01 5.416708632792e-01 5.972740633057e-01 6.192306955677e-01 6.022939702459e-01 5.518444652054e-01 4.859862145798e-01 4.373048948833e-01 4.407305256520e-01 4.988565809615e-01 5.786513347346e-01 6.450208217083e-01 6.755713284859e-01 6.608208128851e-01 6.037969482601e-01 5.219909151845e-01 4.513571332846e-01 4.391532486135e-01 4.989886027675e-01 5.918945431702e-01 6.730292679729e-01 7.144234975990e-01 7.038002345176e-01 6.429007123705e-01 5.491383791901e-01 4.612007323917e-01 4.368087944130e-01 5.001461811415e-01 6.061521927450e-01 7.008257745930e-01 7.515472562211e-01 7.437378815816e-01 6.777801444692e-01 5.701998118616e-01 4.605593367556e-01 4.172047505843e-01 4.810557534870e-01 6.008452553111e-01 7.112282201040e-01 7.751771070553e-01 7.767212904196e-01 7.159696697118e-01 6.096639561905e-01 4.970847539052e-01 4.451383201888e-01 4.990110824215e-01 6.139862497288e-01 7.231169920673e-01 7.867789611995e-01 7.881818978796e-01 7.282542846502e-01 6.262196101255e-01 5.249978245609e-01 4.897111702142e-01 5.521533005042e-01 6.643995074670e-01 7.641453998715e-01 8.135405172867e-01 7.963978367995e-01 7.146576675676e-01 5.903745426209e-01 4.756759774253e-01 4.544048131710e-01 5.521747479917e-01 6.936751297470e-01 8.103239792281e-01 8.664541514808e-01 8.485363081312e-01 7.615735401872e-01 6.323382266070e-01 5.206311870662e-01 5.142736281643e-01 6.292805959659e-01 7.856117223297e-01 9.144417102023e-01 9.796031025640e-01 9.674760907605e-01 8.835474470153e-01 7.546145094277e-01 6.357454733043e-01 6.043474289856e-01 6.882686778036e-01 8.251809420096e-01 9.437478467891e-01 1.002081446186e+00 9.832385330521e-01 8.912100960107e-01 7.525795191016e-01 6.244506491093e-01 5.905759017405e-01 6.811417985675e-01 8.264999689181e-01 9.509274793147e-01 1.011634558843e+00 9.916685808757e-01 8.952723700045e-01 7.497137599866e-01 6.145030945259e-01 5.798584612970e-01 6.781258847204e-01 8.325043763391e-01 9.633661152702e-01 1.026842055847e+00 1.005163848314e+00 9.012052388702e-01 7.397601546350e-01 5.781574969057e-01 5.183399518512e-01 6.154225275226e-01 7.826791153972e-01 9.285667165382e-01 1.006771315829e+00 9.995225990880e-01 9.102570068867e-01 7.646413453351e-01 6.196313740420e-01 5.681904891978e-01 6.581532879577e-01 8.170033486375e-01 9.598875499922e-01 1.040063237290e+00 1.038661908588e+00 9.581690965665e-01 8.228239554902e-01 6.849145936895e-01 6.256417524302e-01 6.933065547159e-01 8.349376381233e-01 9.715612982993e-01 1.054648227812e+00 1.063621724877e+00 9.999533443275e-01 8.867531691672e-01 7.719263384097e-01 7.227643417146e-01 7.782820041587e-01 9.024347651728e-01 1.029988027623e+00 1.114396109270e+00 1.133462997082e+00 1.085788407794e+00 9.893247609818e-01 8.814933268768e-01 8.148612123205e-01
 9.090550925098e-01 8.687557025544e-01 8.176835549456e-01 7.776015682743e-01 7.701185408246e-01 7.982498993973e-01 8.421254218179e-01 8.709478552157e-01 8.398105831833e-01 7.815319609341e-01 7.095130616538e-01 6.575243289162e-01 6.612188345304e-01 7.186499273874e-01 7.910371345455e-01 8.388545056522e-01 8.416335415203e-01 8.013874681258e-01 7.416840431650e-01 7.010188115121e-01 7.097408890864e-01 7.612209598773e-01 8.188327771454e-01 8.471181940799e-01 8.289081565319e-01 7.693767801979e-01 6.962409692841e-01 6.527484070802e-01 6.690151492711e-01 7.294241701790e-01 7.891340126797e-01 8.095042079081e-01 7.683115387478e-01 6.699622887064e-01 5.858520995154e-01 5.505647552327e-01 5.893453703232e-01 6.867471119345e-01 7.557756192040e-01 7.756978794243e-01 7.436416438755e-01 6.774361899146e-01 6.144740876348e-01 5.969070332211e-01 6.352169034179e-01 6.962804531418e-01 7.387321190654e-01 7.396061912591e-01 7.014685748477e-01 6.540475509130e-01 6.368681310860e-01 6.635320399307e-01 7.234327189462e-01 7.700682187926e-01 7.924010524460e-01 7.660172131454e-01 6.965909758790e-01 6.138466338581e-01 5.646516759798e-01 5.820575406445e-01 6.476233890641e-01 7.143280623277e-01 7.470059151950e-01 7.329422781059e-01 6.806153547232e-01 6.171939749326e-01 5.799937846192e-01 5.913040868094e-01 6.358192443074e-01 6.779556209279e-01 6.907525683297e-01 6.664276569692e-01 6.169835288977e-01 5.708332885128e-01 5.589011281306e-01 5.878165199176e-01 6.318375009024e-01 6.558594971273e-01 6.321638323937e-01 6.038902634818e-01 5.748354013977e-01 5.649719461983e-01 5.601012666430e-01 5.727149067747e-01 5.992130605189e-01 6.235627209792e-01 6.322830719197e-01 6.213402069481e-01 5.971325211732e-01 5.735909331390e-01 5.650541136535e-01 5.768954190590e-01 6.025960508722e-01 6.320060006921e-01 6.739878900937e-01 6.968161018287e-01 7.086574791082e-01 7.074094618746e-01 6.812894090802e-01 6.398888688269e-01 6.032734097095e-01 5.829881178788e-01 5.891073324215e-01 6.170212509824e-01 6.497192179087e-01 6.694118985109e-01 6.657999447939e-01 6.387889748429e-01 5.982588618269e-01 5.612621232480e-01 5.446145497455e-01 5.540396301689e-01 5.801970278078e-01 6.073067432110e-01 6.235679107608e-01 6.254651397597e-01 6.172037398850e-01 6.074435757179e-01 6.042553807815e-01 6.104280609546e-01 6.224741723084e-01 6.340771216320e-01 6.407124024357e-01 6.421971996545e-01 6.423285216113e-01 6.461468786015e-01 6.563191543308e-01 6.710242963809e-01 6.848803845183e-01 6.919377862993e-01 6.885395792492e-01 6.748006426118e-01 6.545379803650e-01 6.339166470228e-01 6.190617555027e-01 6.136099973697e-01 6.174771226772e-01 6.278119690507e-01 6.419095348089e-01 6.618322380738e-01 6.926928564292e-01 7.112425963877e-01 7.166291583568e-01 7.038722057986e-01 6.728985223607e-01 6.312397901937e-01 5.932654339028e-01 5.748238183740e-01 5.832322038184e-01 6.107248576509e-01 6.381200051578e-01 6.295123636230e-01 5.988346013639e-01 5.591468379907e-01 5.217346520575e-01 5.032883322494e-01 5.092492467598e-01 5.277367016762e-01 5.380948425987e-01 5.172839629169e-01 4.885713227256e-01 4.649431356436e-01 4.557823276555e-01 4.650218229492e-01 4.856312429925e-01 5.043464068420e-01 5.103197322907e-01 5.016166030712e-01 4.874981170701e-01 4.502159160639e-01 4.175436865834e-01 4.107171212928e-01 4.308322825394e-01 4.585740499795e-01 4.718143462654e-01 4.581965889258e-01 4.189980918700e-01 3.706726555107e-01 3.430641785059e-01 3.596318153612e-01 4.089535144856e-01 4.585151246641e-01 4.825269275211e-01 4.694247920728e-01 4.224859107937e-01 3.623587372731e-01 3.290503647249e-01 3.570532785013e-01 4.295367473418e-01 5.036385264221e-01 5.490965596815e-01 5.524975380829e-01 5.154930568391e-01 4.556080602778e-01 4.075798863632e-01 4.099269305081e-01 4.653022023937e-01 5.377167781995e-01 5.917302614670e-01 6.082087368570e-01 5.844151328712e-01 5.337327557819e-01 4.856447309349e-01 4.764614177119e-01 5.192374444746e-01 5.893354316797e-01 6.518832646602e-01 6.837294452305e-01 6.774053624342e-01 6.407981706353e-01 5.961602121235e-01 5.737424221976e-01 5.930384909057e-01 6.448308937049e-01 7.009858590111e-01 7.358563971634e-01 7.363521757211e-01 7.038017110636e-01 6.535506280760e-01 6.117923146181e-01 6.036907434369e-01 6.339220288721e-01 6.824706049710e-01 7.225354694751e-01 7.359870233433e-01 7.183204968467e-01 6.788387904678e-01 6.382686833006e-01 6.206461352748e-01 6.376051223438e-01 6.790170863737e-01 7.242595289586e-01 7.587755063626e-01 7.925372343994e-01 7.895077557779e-01 7.692807938758e-01 7.497784506530e-01 7.466302202215e-01 7.665873073325e-01 8.027492693647e-01 8.380011445107e-01 8.201861469041e-01 7.933918751233e-01 7.514782593123e-01 7.063107637568e-01 6.778845197559e-01 6.791545525119e-01 7.040635648690e-01 7.298395444017e-01 7.239673548947e-01 7.066395915342e-01 6.868477294656e-01 6.656341317301e-01 6.490281842260e-01 6.427174204352e-01 6.495685112200e-01 6.733540477804e-01 6.937559737210e-01 6.859151349930e-01 6.594335461932e-01 6.281116346033e-01 6.076865888002e-01 6.074052240474e-01 6.233772915449e-01 6.421725832224e-01 6.507888316337e-01 6.438217565265e-01 6.255113063710e-01 6.074680899728e-01 6.018606194975e-01 6.124621403006e-01 6.312713344567e-01 6.444985870849e-01 6.414963649967e-01 6.205588841774e-01 5.907162549035e-01 5.690786444874e-01 5.714042636727e-01 5.993545904849e-01 6.384324134514e-01 6.691901953994e-01 6.780927074831e-01 6.622059660130e-01 6.299694042721e-01 5.987909906625e-01 5.870901509606e-01 6.014771654418e-01 6.311477660153e-01 6.569909210191e-01 6.639761377434e-01 6.474111526376e-01 6.141479820006e-01 5.802422085882e-01 5.634391728601e-01 5.708439447941e-01 5.925895996970e-01 6.097080165346e-01 6.047036134001e-01 5.607099961161e-01 5.189413043157e-01 4.905530466160e-01 4.846040651679e-01 5.000552862189e-01 5.249352434345e-01 5.452213426835e-01 5.536893258464e-01 5.558700478203e-01 5.360503697486e-01 5.027111313992e-01 4.828794348245e-01 4.902362808743e-01 5.167757627959e-01 5.418013969030e-01 5.479875673922e-01 5.298368371028e-01 4.959109908843e-01 4.670838489821e-01 4.659423138840e-01 4.969023303108e-01 5.409246415156e-01 5.727800146229e-01 5.759469575972e-01 5.476732482014e-01 5.004882866181e-01 4.611308530589e-01 4.582008448592e-01 4.954558044101e-01 5.466593734869e-01 5.808029064275e-01 5.789201944435e-01 5.379470090085e-01 4.722851915204e-01 4.155387281175e-01 4.088960146339e-01 4.587989084583e-01 5.273152111536e-01 5.747890172897e-01 5.795344677125e-01 5.383859662432e-01 4.675492953664e-01 4.060841668950e-01 4.044701541123e-01 4.697917694672e-01 5.556301063393e-01 6.175470831677e-01 6.321758619215e-01 5.954569793036e-01 5.224842856863e-01 4.504360471482e-01 4.314639274859e-01 4.840542371749e-01 5.668977478322e-01 6.311486919283e-01 6.490298911122e-01 6.137632704923e-01 5.388330908851e-01 4.610699898439e-01 4.358785490375e-01 4.880772258495e-01 5.765793533250e-01 6.488063667061e-01 6.742110374485e-01 6.445519432820e-01 5.742309442676e-01 5.080573959707e-01 4.803236871748e-01 5.313519369973e-01 6.295056763807e-01 7.231465425369e-01 7.786964736061e-01 7.815533262091e-01 7.329070188952e-01 6.493716739039e-01 5.644724856227e-01 5.231132378967e-01 5.401510139424e-01 5.877671939221e-01 6.484222280451e-01 6.864207199429e-01 6.893956798125e-01 6.614687835983e-01 6.192959245591e-01 5.857570347631e-01 5.758929062889e-01 5.765550473452e-01 5.906822684411e-01 6.123710643875e-01 6.286656890524e-01 6.337253808035e-01 6.275697161415e-01 6.135447309639e-01 5.959884878870e-01 5.786274793147e-01 5.642666789131e-01 5.553508823326e-01 5.544967541544e-01 5.641577162663e-01 5.862871619903e-01 6.252732678232e-01 6.415400087866e-01 6.338074117911e-01 6.103538880907e-01 5.839981041275e-01 5.703856740421e-01 5.787528044288e-01 6.051889723171e-01 6.364255053889e-01 6.571752029517e-01 6.569488758197e-01 6.333905446622e-01 5.934440970679e-01 5.528437547760e-01 5.310957366011e-01 5.395168559292e-01 5.710667465193e-01 6.059381383120e-01 6.248665996993e-01 6.168010014531e-01 5.813183240276e-01 5.292157804115e-01 4.815815982711e-01 4.623595110133e-01 4.802588092425e-01 5.191645418660e-01 5.532085868830e-01 5.631609168405e-01 5.417075973769e-01 4.943269243606e-01 4.399039298459e-01 4.078810054703e-01 4.202243187345e-01 4.674483590213e-01 5.193467398831e-01 5.502051819109e-01 5.472458547603e-01 5.110618690125e-01 4.557943670845e-01 4.087732835409e-01 3.995123814227e-01 4.306140708200e-01 4.685600376978e-01 5.002664048986e-01 5.178916794020e-01 5.106774307448e-01 4.805671887258e-01 4.409274295909e-01 4.134805066962e-01 4.169857781611e-01 4.503568070160e-01 4.936718539417e-01 5.251501396909e-01 5.315223942399e-01 5.122604718833e-01 4.855577381740e-01 4.683182526079e-01 4.745608491641e-01 5.202975706777e-01 5.893454637114e-01 6.556657559328e-01 6.983224379012e-01 7.054071974811e-01 6.745937468269e-01 6.140011582567e-01 5.439009221449e-01 4.965707652608e-01 5.019902998912e-01 5.589454730467e-01 6.364066649945e-01 7.020869279208e-01 7.354830291568e-01 7.285074971844e-01 6.849113646144e-01 6.207526195273e-01 5.642596134943e-01 5.474701667409e-01 5.823810084078e-01 6.483629048054e-01 7.128429711222e-01 7.512832276634e-01 7.521843482294e-01 7.171658518159e-01 6.609811375664e-01 6.104228727366e-01 5.953795729379e-01 6.272928781365e-01 6.877294552463e-01 7.455567615285e-01 7.759308585014e-01 7.666595469487e-01 7.193380795149e-01 6.503127871639e-01 5.907798955245e-01 5.768688512436e-01 6.206783202816e-01 6.965637594736e-01 7.667571470266e-01 8.033291994651e-01 7.928819491631e-01 7.366374086297e-01 6.516125477563e-01 5.729185406493e-01 5.469554233036e-01 5.946211364562e-01 6.855439994984e-01 7.733853824857e-01 8.255290976740e-01 8.264098053864e-01 7.758001075619e-01 6.889151603171e-01 5.983206276455e-01 5.506423532807e-01 5.765299868272e-01 6.547184279984e-01 7.378436448215e-01 7.899069961886e-01 7.935908951243e-01 7.484590675245e-01 6.706415250873e-01 5.937459678356e-01 5.620086748272e-01 5.978470722438e-01 6.757287171238e-01 7.512356576912e-01 7.918025457859e-01 7.825850383622e-01 7.257723494877e-01 6.415963590830e-01 5.701850854318e-01 5.597533308016e-01 6.226679389782e-01 7.198823825468e-01 8.040212940928e-01 8.442309491290e-01 8.273986548207e-01 7.568894808149e-01 6.539825369197e-01 5.617311639792e-01 5.370640666643e-01 5.993974448428e-01 7.038068992398e-01 7.957907509739e-01 8.418298179701e-01 8.285279985015e-01 7.600754757174e-01 6.594060173649e-01 5.717610931234e-01 5.542849512350e-01 6.225416033317e-01 7.294245520423e-01 8.207482110736e-01 8.632528634096e-01 8.434951635402e-01 7.654814663496e-01 6.520885121172e-01 5.502629875700e-01 5.242395858288e-01 5.946265516286e-01 7.079281246443e-01 8.042344399501e-01 8.482290926591e-01 8.252866283818e-01 7.376989212260e-01 6.054066116485e-01 4.736551986462e-01 4.211727882270e-01 4.911618957894e-01 6.167867716251e-01 7.245945924877e-01 7.766923653754e-01 7.579815430069e-01 6.695067589985e-01 5.281064737603e-01 3.751725340666e-01 3.056419107343e-01 3.931350866150e-01 5.406267155131e-01 6.636603959101e-01 7.276877967866e-01 7.201647476972e-01 6.432754797467e-01 5.140741651087e-01 3.727907123333e-01 3.069390115583e-01 3.844773996510e-01 5.211498627317e-01 6.365634867580e-01 6.963378264251e-01 6.879060685043e-01 6.134492055830e-01 4.904131063481e-01 3.610405972673e-01 3.138620190523e-01 4.016647726260e-01 5.399027309505e-01 6.562613974846e-01 7.185640559010e-01 7.141512308682e-01 6.437090152026e-01 5.209195074054e-01 3.780764979843e-01 2.884102404587e-01 3.385608272985e-01 4.683331059143e-01 5.899491030343e-01 6.653843110654e-01 6.798870644528e-01 6.318520932440e-01 5.307613295565e-01 3.987106447665e-01 2.813596255160e-01 2.619589135528e-01 3.493990001334e-01 4.552961781728e-01 5.301935637554e-01 5.559354099950e-01 5.288802546552e-01 4.556359124854e-01 3.530429336363e-01 2.539303904990e-01 2.180529601912e-01 2.706295401092e-01 3.496075237714e-01 4.085054583713e-01 4.294833816667e-01 4.084469878236e-01 3.502670227344e-01 2.682132941806e-01 1.886589481094e-01 1.616135799354e-01 2.065787220519e-01 2.699042579055e-01 3.154324933711e-01 3.302199243776e-01 3.118704235144e-01 2.649410794040e-01 2.006545319068e-01 1.410847776956e-01 1.260636666566e-01 1.639808132854e-01 2.121799357156e-01 2.454748407663e-01 2.555886858863e-01 2.424404844387e-01 2.122988667912e-01 1.786946340160e-01 1.628028437829e-01 1.793519103783e-01 2.175829725724e-01 2.580298817056e-01 2.883845639697e-01 3.032525849660e-01 3.021295782846e-01 2.884634584843e-01 2.692694300844e-01 2.543138671030e-01 2.531096173133e-01 2.693003012038e-01 2.982081757205e-01 3.310169706387e-01 3.594421471851e-01 3.774410634776e-01 3.814637247240e-01 3.705524839505e-01 3.467322471708e-01 3.156450796726e-01 2.869378478541e-01 2.724851552703e-01 2.795045563519e-01 3.036978154989e-01 3.327798153902e-01 3.547051306327e-01 3.614917713130e-01 3.499049179537e-01 3.214643052843e-01 2.825889726017e-01 2.446651082383e-01 2.218779170990e-01 2.221488186390e-01 2.382672248184e-01 2.552444983742e-01 2.618291855921e-01 2.539269540941e-01 2.346404145604e-01 2.140474210283e-01 2.064906153710e-01 2.201066450075e-01 2.478252419823e-01 2.751439130108e-01 2.905127566095e-01 2.884912641111e-01 2.703184293629e-01 2.446227041268e-01 2.272696498813e-01 2.337981172043e-01 2.639103589205e-01 3.020560290280e-01 3.321518953675e-01 3.443961420187e-01 3.361730425970e-01 3.124330039353e-01 2.863351678367e-01 2.767051265651e-01 2.954860319980e-01 3.352561669834e-01 3.778445987183e-01 4.080644301658e-01 4.183470278824e-01 4.094532850372e-01 3.907488481106e-01 3.787168102264e-01 3.892107629129e-01 4.246566752106e-01 4.718284269375e-01 5.127369070062e-01 5.336442536031e-01 5.284581369421e-01 5.000953653954e-01 4.616120291332e-01 4.353324758005e-01 4.428778911525e-01 4.865431907916e-01 5.469643047491e-01 6.000897377517e-01 6.286246166296e-01 6.247700314114e-01 5.908016554884e-01 5.399020080702e-01 4.960257559121e-01 4.863552853358e-01 5.208912085578e-01 5.822726210881e-01 6.429907750397e-01 6.819999882156e-01 6.891033691108e-01 6.650374082148e-01 6.211972132643e-01 5.782818897751e-01 5.597634569004e-01 5.771756673392e-01 6.201374361843e-01 6.658752393050e-01 6.943103381919e-01 6.950180968267e-01 6.686745202130e-01 6.268397706429e-01 5.897650581287e-01 5.783982977903e-01 6.000463890401e-01 6.418959381894e-01 6.816977174937e-01 7.010408651027e-01 6.912661970653e-01 6.550795978112e-01 6.067802615948e-01 5.700303456497e-01 5.675354592480e-01 6.033178067463e-01 6.587000442481e-01 7.079571789775e-01 7.317264261045e-01 7.212495138101e-01 6.790894039964e-01 6.194402047190e-01 5.672056119083e-01 5.499708452428e-01 5.782587526874e-01 6.351756965090e-01 6.925383221457e-01 7.281680631044e-01 7.310122702397e-01 7.011582654686e-01 6.492341230447e-01 5.952597240694e-01 5.636852142395e-01 5.701686625331e-01 6.089405704684e-01 6.589516480322e-01 6.997183840281e-01 7.194078912533e-01 7.158255069089e-01 6.949455344088e-01 6.682717354522e-01 6.484467225982e-01 6.433801303426e-01 6.523394312067e-01 6.676895737665e-01 6.806636877913e-01 6.862384139821e-01 6.848291001972e-01 6.812149265864e-01 6.813916799397e-01 6.888066231358e-01 7.021193010012e-01 7.161767241997e-01 7.252064626459e-01 7.259752818853e-01 7.194142895487e-01 7.102644923017e-01 7.048341115378e-01 7.076156302063e-01 7.185993528640e-01 7.333963867872e-01 7.460212203658e-01 7.522426701426e-01 7.516647934837e-01 7.478044672842e-01 7.461227885473e-01 7.506906810454e-01 7.612309252904e-01 7.726776635536e-01 7.776601780485e-01 7.701103671723e-01 7.483037943725e-01 7.164528286609e-01 6.843754219787e-01 6.643277452160e-01 6.646288600577e-01 6.837539400369e-01 7.107916323947e-01 7.317893793577e-01 7.359570107434e-01 7.190162202893e-01 6.842677398574e-01 6.421924730720e-01 6.078605363664e-01 5.946051656749e-01 6.056580845523e-01 6.317654274592e-01 6.579428590304e-01 6.716884043116e-01 6.670569968418e-01 6.453898938306e-01 6.142298218937e-01 5.846668410730e-01 5.666416709399e-01 5.636580065344e-01 5.710895013780e-01 5.800733395354e-01 5.832366108757e-01 5.781104150942e-01 5.675275473062e-01 5.575101262317e-01 5.534461603596e-01 5.563454222884e-01 5.620038494488e-01 5.638349676962e-01 5.571228481298e-01 5.421955687594e-01 5.254674268979e-01 5.174379667551e-01 5.267748363106e-01 5.535156479040e-01 5.881346701078e-01 6.172202503134e-01 6.297238360211e-01 6.205708555935e-01 5.923106362883e-01 5.555318398738e-01 5.269746316003e-01 5.224063655750e-01 5.453941439373e-01 5.839872641429e-01 6.198662836597e-01 6.381865115594e-01 6.319242635068e-01 6.030196336154e-01 5.623419566942e-01 5.277796155510e-01 5.172014230520e-01 5.361720827347e-01 5.730278929802e-01 6.084148788633e-01 6.264078052594e-01 6.192283496898e-01 5.881032584438e-01 5.429217625994e-01 5.004232090961e-01 4.782119278628e-01 4.834003166548e-01 5.063434201733e-01 5.287600385337e-01 5.353773234928e-01 5.192765840407e-01 4.829551642833e-01 4.379824508967e-01 4.026792183445e-01 3.933887535742e-01 4.107077573357e-01 4.382569200924e-01 4.564232649642e-01 4.524438496599e-01 4.231136632807e-01 3.754500759796e-01 3.276061615667e-01 3.059438708194e-01 3.255110740062e-01 3.712675102278e-01 4.157958986734e-01 4.391529912518e-01 4.320732673971e-01 3.951523110956e-01 3.394283015862e-01 2.887723810044e-01 2.759382735492e-01 3.117050710541e-01 3.692229827289e-01 4.176704727921e-01 4.388707843154e-01 4.260385116771e-01 3.824854232540e-01 3.230367735721e-01 2.776205221331e-01 2.818793268561e-01 3.356358709761e-01 4.038358581706e-01 4.568153442402e-01 4.789129258507e-01 4.654606111340e-01 4.218285010118e-01 3.647811602826e-01 3.239848907530e-01 3.296917520017e-01 3.796601061489e-01 4.426052887009e-01 4.904049763907e-01 5.074754399913e-01 4.892931801323e-01 4.416772999784e-01 3.820152574412e-01 3.402614571084e-01 3.458829569327e-01 3.958571915085e-01 4.591077957527e-01 5.079083413113e-01 5.272408758354e-01 5.134405805327e-01 4.732856265755e-01 4.241731807105e-01 3.921014561871e-01 3.981577966321e-01 4.379251701999e-01 4.865227877793e-01 5.201018333671e-01 5.249955897425e-01 4.984983033245e-01 4.490797338314e-01 3.973998136300e-01 3.733016076037e-01 3.955305727289e-01 4.500228830092e-01 5.063177087663e-01 5.403318812258e-01 5.394660489348e-01 5.022285704114e-01 4.392016269122e-01 3.765972483915e-01 3.556955641643e-01 4.004847073595e-01 4.856690671462e-01 5.717277316052e-01 6.321463850122e-01 6.536659112251e-01 6.341213487857e-01 5.824506018744e-01 5.202653278275e-01 4.812628912740e-01 4.951948678506e-01 5.588353362849e-01 6.407756553006e-01 7.099883743170e-01 7.472116569205e-01 7.452473909271e-01 7.083196398516e-01 6.523419958866e-01 6.041323214924e-01 5.929246512087e-01 6.297961608703e-01 6.973109795440e-01 7.660327244748e-01 8.120762134606e-01 8.226915035344e-01 7.968303973068e-01 7.453741699804e-01 6.909587056155e-01 6.632255132919e-01 6.828469501414e-01 7.440924400171e-01 8.205454508849e-01 8.843481727711e-01 9.166224511408e-01 9.097443124912e-01 8.675539924870e-01 8.054398966823e-01 7.490366956022e-01 7.266860222705e-01 7.521947377477e-01 8.131892973477e-01 8.820404954703e-01 9.332543679670e-01 9.514329414949e-01 9.328214849648e-01 8.851832498710e-01 8.270069712257e-01 7.837710962128e-01 7.772373129837e-01 8.106905207613e-01 8.664456512541e-01 9.192283779819e-01 9.490395601394e-01 9.463073014757e-01 9.128910488342e-01 8.615787662773e-01 8.136747098611e-01 7.916982988948e-01 8.065055879641e-01 8.491903494671e-01 8.980835120888e-01 9.319025367827e-01 9.376461169459e-01 9.130382318372e-01 8.666054752819e-01 8.160572920309e-01 7.831066106490e-01 7.827218982313e-01 8.128129481739e-01 8.560794619565e-01 8.918581243879e-01 9.057505833222e-01 8.934827359030e-01 8.613059289939e-01 8.243056147740e-01 8.012804939558e-01 8.052001876696e-01 8.345205550772e-01 8.742998919830e-01 9.057732263998e-01 9.149715366179e-01 8.967796894009e-01 8.560413843955e-01 8.068219538337e-01 7.688244633202e-01 7.589012887175e-01 7.803151636472e-01 8.203967307669e-01 8.596601871780e-01 8.819341221809e-01 8.792542955446e-01 8.528404274671e-01 8.121982045657e-01 7.724814503303e-01 7.490916824737e-01 7.501371950625e-01 7.720182081592e-01 8.030212966673e-01 8.311118897759e-01 8.493281642654e-01 8.570622393807e-01 8.585022090922e-01 8.593748239665e-01 8.633262391382e-01 8.697476298275e-01 8.744191078043e-01 8.724350906617e-01 8.615809409293e-01 8.444247890589e-01 8.282470963873e-01 8.221875001983e-01 8.322155882272e-01 8.568610517824e-01 8.873877291671e-01 9.120993894255e-01 9.213662622808e-01 9.109835807332e-01 8.836012803127e-01 8.484326813580e-01 8.187132178076e-01 8.063585194985e-01 8.154799042267e-01 8.398407908909e-01 8.668922037575e-01 8.844848071943e-01 8.855268794922e-01 8.697255744500e-01 8.431332698375e-01 8.158346077472e-01 7.977496247813e-01 7.937059791346e-01 8.008884591910e-01 8.108879067081e-01 8.146020386170e-01 8.064898391705e-01 7.865762168629e-01 7.603015224277e-01 7.363929319108e-01 7.229360308015e-01 7.230546255207e-01 7.331036679362e-01 7.449827297371e-01 7.504496706457e-01 7.444952154526e-01 7.267330106183e-01 7.011082292100e-01 6.742589287614e-01 6.528780499558e-01 6.407882296176e-01 6.373778787613e-01 6.385271873544e-01 6.391876240831e-01 6.357408953120e-01 6.270038424836e-01 6.138994441333e-01 5.984340135537e-01 5.825839760839e-01 5.676843031005e-01 5.545893681772e-01 5.442170755677e-01 5.378470895567e-01 5.366207642442e-01 5.404329039345e-01 5.470284282268e-01 5.523054962985e-01 5.517886274955e-01 5.426637681285e-01 5.255610397633e-01 5.054914554026e-01 4.910615348609e-01 4.908749292574e-01 5.078650426340e-01 5.364309964437e-01 5.654689055755e-01 5.837870161558e-01 5.839758341386e-01 5.642880597501e-01 5.294507535713e-01 4.905739078163e-01 4.627613996692e-01 4.580461496478e-01 4.764377957694e-01 5.056728782655e-01 5.302114231603e-01 5.388341281216e-01 5.273377334323e-01 4.987467422349e-01 4.624670635294e-01 4.316283063338e-01 4.170428452587e-01 4.197179017992e-01 4.298824468309e-01 4.344251347315e-01 4.244064809937e-01 3.985044577239e-01 3.640079994360e-01 3.358146513895e-01 3.296705295817e-01 3.485740466886e-01 3.785453256158e-01 4.004153597078e-01 3.998041175317e-01 3.697895726233e-01 3.112181268650e-01 2.341131392022e-01 1.654826409321e-01 1.594589735064e-01 2.198106899520e-01 2.895763920272e-01 3.373432648013e-01 3.500965667253e-01 3.237676818529e-01 2.613129134138e-01 1.736711784298e-01 9.450538658313e-02 1.238020243115e-01 2.168225909595e-01 2.993442115066e-01 3.516162302457e-01 3.661077123398e-01 3.428831527137e-01 2.904714560537e-01 2.299106738062e-01 2.009626411586e-01 2.332150563126e-01 2.973566008833e-01 3.538835267647e-01 3.814216059576e-01 3.711549591644e-01 3.238141996514e-01 2.509385985017e-01 1.842047715839e-01 1.850571852580e-01 2.575681314770e-01 3.414615689255e-01 4.017800805775e-01 4.227232514063e-01 3.986740758983e-01 3.328113695813e-01 2.395483253192e-01 1.604797199869e-01 1.825408201302e-01 2.808758390841e-01 3.773068020017e-01 4.402180626684e-01 4.557797028549e-01 4.195345074218e-01 3.354497555278e-01 2.180013800803e-01 1.165174742189e-01 1.729121566256e-01 3.041251307637e-01 4.185364567417e-01 4.912405610835e-01 5.109965309370e-01 4.755487550205e-01 3.926336222099e-01 2.854648431021e-01 2.151187003224e-01 2.650744813701e-01 3.844855432829e-01 4.976726003985e-01 5.716852018124e-01 5.920791567454e-01 5.560017206139e-01 4.724387279848e-01 3.674511627354e-01 2.989899276198e-01 3.357890027736e-01 4.475896654468e-01 5.634997859426e-01 6.443034111417e-01 6.720924294087e-01 6.426109696017e-01 5.646885371615e-01 4.642080968907e-01 3.928895311818e-01 4.114292569973e-01 5.104726646664e-01 6.280375650422e-01 7.192974970201e-01 7.616005357754e-01 7.476236189135e-01 6.835416263624e-01 5.907337016074e-01 5.097523920123e-01 4.927598761104e-01 5.561960975373e-01 6.592998609574e-01 7.541163734697e-01 8.110804129531e-01 8.173594644753e-01 7.738760670605e-01 6.948608502024e-01 6.089652339596e-01 5.570039156888e-01 5.702961862457e-01 6.385212845274e-01 7.227123923190e-01 7.890361346447e-01 8.190120058341e-01 8.081080792538e-01 7.638047397648e-01 7.042266721668e-01 6.550730274826e-01 6.399737853106e-01 6.648945147225e-01 7.140211184702e-01 7.638851353624e-01 7.969437469414e-01 8.059622090802e-01 7.936229523736e-01 7.703996459260e-01 7.506982286035e-01 7.465898856341e-01 7.614055024201e-01 7.884112905892e-01 8.158341837569e-01 8.334498473814e-01 8.365645097942e-01 8.270716855787e-01 8.124048268041e-01 8.025736448096e-01 8.055989363359e-01 8.233249633880e-01 8.506173245949e-01 8.784914275272e-01 8.985034009867e-01 9.058232157999e-01 9.004812116793e-01 8.870766197473e-01 8.731518239141e-01 8.663480890097e-01 8.711320540503e-01 8.867753568335e-01 9.079890078101e-01 9.277253465607e-01 9.401524178512e-01 9.425575568975e-01 9.358994276332e-01 9.241001338673e-01 9.123844997519e-01 9.050474595926e-01 9.035590465918e-01 9.061028788458e-01 9.088658575049e-01 9.083075162935e-01 9.031958999317e-01 8.955169412012e-01 8.898070912210e-01 8.909363954227e-01 9.011693153404e-01 9.182126669550e-01 9.357141280433e-01 9.458874637122e-01 9.427792047408e-01 9.248755556100e-01 8.964536580166e-01 8.671851070202e-01 8.491334975386e-01 8.509552171329e-01 8.722604844682e-01 9.031093849648e-01 9.291720545038e-01 9.381107530041e-01 9.239131370382e-01 8.890268991032e-01 8.447025367589e-01 8.085841378575e-01 7.974975885049e-01 8.168726636320e-01 8.561152215585e-01 8.955177523289e-01 9.167884036002e-01 9.096821068076e-01 8.747786370215e-01 8.242779396291e-01 7.801647113329e-01 7.660419501346e-01 7.917902045299e-01 8.447959411831e-01 8.993580489178e-01 9.315082163046e-01 9.270581500696e-01 8.843297398909e-01 8.153163562366e-01 7.456332538438e-01 7.084456215389e-01 7.246286987026e-01 7.830750590896e-01 8.505417182536e-01 8.950701146891e-01 8.972197975754e-01 8.523226796699e-01 7.714209934205e-01 6.828630085291e-01 6.297327752188e-01 6.460546033004e-01 7.210020347838e-01 8.106987536857e-01 8.747165576691e-01 8.888883218425e-01 8.451227878442e-01 7.508853594562e-01 6.312469045715e-01 5.335683582629e-01 5.159618196821e-01 5.867532004604e-01 6.906842664396e-01 7.736163605714e-01 8.050785554283e-01 7.735361190839e-01 6.828525013477e-01 5.528609414868e-01 4.265093151983e-01 3.773586330002e-01 4.419447851819e-01 5.540391483830e-01 6.467486941801e-01 6.876169042222e-01 6.654519402187e-01 5.844192517743e-01 4.647884171184e-01 3.525131098071e-01 3.278671033119e-01 4.133507457548e-01 5.304423103811e-01 6.196319846994e-01 6.540275790229e-01 6.246764196068e-01 5.361542088837e-01 4.077427089413e-01 2.857285105079e-01 2.661533786636e-01 3.686629983747e-01 4.932178864358e-01 5.830725788618e-01 6.156813596198e-01 5.844117933792e-01 4.948908479922e-01 3.664934596075e-01 2.463170348421e-01 2.379074772640e-01 3.484292382131e-01 4.713310377356e-01 5.568188494768e-01 5.864450065867e-01 5.564271334315e-01 4.754121628996e-01 3.676998550674e-01 2.857282235637e-01 3.012841218939e-01 3.964015921073e-01 4.975985452277e-01 5.638261504507e-01 5.780210865361e-01 5.374417497319e-01 4.519966905124e-01 3.478317008583e-01 2.790457762850e-01 3.059603466883e-01 3.975106829154e-01 4.873624998864e-01 5.403063751475e-01 5.422022885454e-01 4.922381010406e-01 4.018861399125e-01 2.996745558924e-01 2.451655453051e-01 2.902353230597e-01 3.842715917649e-01 4.660418978672e-01 5.075748852070e-01 4.990612529842e-01 4.431127072228e-01 3.553750667330e-01 2.721776362212e-01 2.566430997417e-01 3.256572763909e-01 4.189164906954e-01 4.911709045302e-01 5.225271643078e-01 5.079754184570e-01 4.549617450832e-01 3.853828900185e-01 3.388597449637e-01 3.546002623205e-01 4.232543933552e-01 5.022670343429e-01 5.596666328299e-01 5.803345141294e-01 5.628221631584e-01 5.184309923020e-01 4.713312080125e-01 4.530513667956e-01 4.808347771021e-01 5.397840788892e-01 5.996840999546e-01 6.366175092435e-01 6.389903931482e-01 6.077404643052e-01 5.564716648412e-01 5.109769448699e-01 5.008977799771e-01 5.373759409470e-01 6.019649212475e-01 6.657362420499e-01 7.072364038470e-01 7.169127443381e-01 6.968098230170e-01 6.596493040550e-01 6.262484597001e-01 6.176741864089e-01 6.421233290002e-01 6.891540757658e-01 7.392498819667e-01 7.760082547676e-01 7.914833980794e-01 7.865995765461e-01 7.692651069337e-01 7.507710954437e-01 7.406361945156e-01 7.419877970942e-01 7.508455983040e-01 7.600687687535e-01 7.645599279232e-01 7.642637843605e-01 7.638818335076e-01 7.695911064110e-01 7.844760077193e-01 8.057190976385e-01 8.258640750248e-01 8.370412267133e-01 8.353001341165e-01 8.231585762077e-01 8.095723176226e-01 8.064475676250e-01 8.219812854255e-01 8.547554955476e-01 8.940006645092e-01 9.256235652797e-01 9.387712147479e-01 9.299735720735e-01 9.046516910475e-01 8.760228966410e-01 8.602378900010e-01 8.676957093143e-01 8.957886389626e-01 9.302969681680e-01 9.539468873984e-01 9.546526871689e-01 9.301099908992e-01 8.893856170101e-01 8.513226967992e-01 8.373922191974e-01 8.585121299046e-01 9.061142484949e-01 9.580513880104e-01 9.917479027468e-01 9.931656384160e-01 9.605300016462e-01 9.055055305425e-01 8.518887380548e-01 8.279539654389e-01 8.494187670106e-01 9.062489779671e-01 9.707857546373e-01 1.015625835768e+00 1.024038740824e+00 9.931946235186e-01 9.347581393488e-01 8.735321590649e-01 8.402826857357e-01 8.543895197910e-01 9.081457132003e-01 9.735987546795e-01 1.022172025603e+00 1.036652517786e+00 1.014662156598e+00 9.686959051082e-01 9.233045022721e-01 9.058606440615e-01 9.298638427929e-01 9.842734080176e-01 1.042398002885e+00 1.078713740355e+00 1.079167934209e+00 1.044886926455e+00 9.926821778568e-01 9.514846274429e-01 9.497905626247e-01 9.957407080628e-01 1.069874316485e+00 1.139908592034e+00 1.178349409162e+00 1.171080832831e+00 1.120298305712e+00 1.045495302196e+00 9.813532742236e-01 9.652948325134e-01 1.011862102049e+00 1.099409320727e+00 1.188425972565e+00 1.244781877714e+00 1.249525911912e+00 1.201083595198e+00 1.115827474544e+00 1.027328587949e+00 9.784191522063e-01 9.972823925616e-01 1.073069295482e+00 1.165991456425e+00 1.235953556641e+00 1.257696659971e+00 1.223919356953e+00 1.145266805697e+00 1.049619739479e+00 9.773866269760e-01 9.639599824200e-01 1.012721686933e+00 1.091810078131e+00 1.160203387596e+00 1.188503940684e+00 1.165015420998e+00 1.096205166392e+00 1.006218697057e+00 9.333658723490e-01 9.150067804637e-01 9.600426928749e-01 1.040473757649e+00 1.115443779383e+00 1.153714938045e+00 1.140777944407e+00 1.079482912556e+00 9.898350973821e-01 9.071688386097e-01 8.713851755235e-01 9.008088598298e-01 9.749888817657e-01 1.053450594631e+00 1.101594700609e+00 1.100461916912e+00 1.047803246816e+00 9.578675219343e-01 8.611946144815e-01 7.994863568522e-01 8.040956093223e-01 8.677843420852e-01 9.520013433220e-01 1.017822304086e+00 1.041275390401e+00 1.015156932275e+00 9.483520716323e-01 8.653323717814e-01 8.029185086083e-01 7.950146702916e-01 8.461408264849e-01 9.272444912015e-01 1.000658218935e+00 1.038932676589e+00 1.029396147259e+00 9.739424358459e-01 8.887105353103e-01 8.033178121128e-01 7.542926177070e-01 7.642986239949e-01 8.215273250135e-01 8.907728466144e-01 9.387411375296e-01 9.453571163700e-01 9.049977350726e-01 8.261064454691e-01 7.315341150596e-01 6.574393880098e-01 6.400388908232e-01 6.851843266351e-01 7.612629508602e-01 8.290600357320e-01 8.615749710290e-01 8.464420697613e-01 7.844976288795e-01 6.893282380129e-01 5.883717185980e-01 5.218037558991e-01 5.223792822096e-01 5.797528295004e-01 6.521583012629e-01 7.039391277990e-01 7.161173019774e-01 6.840009127251e-01 6.151443248955e-01 5.292516240994e-01 4.583837879691e-01 4.369808369641e-01 4.708407072857e-01 5.290485166253e-01 5.769892178862e-01 5.942090739163e-01 5.742332724916e-01 5.224205944741e-01 4.553880666646e-01 4.002437171585e-01 3.847177795195e-01 4.120325758957e-01 4.563600819573e-01 4.890997265493e-01 4.934385033559e-01 4.650471842099e-01 4.112217432819e-01 3.517240042057e-01 3.177995290336e-01 3.325374388876e-01 3.821419928288e-01 4.336688558101e-01 4.627569453657e-01 4.578755302964e-01 4.186324425538e-01 3.559504080986e-01 2.952979986877e-01 2.757281796383e-01 3.146344560279e-01 3.813939491727e-01 4.397520438329e-01 4.690456095661e-01 4.615014443681e-01 4.200688082228e-01 3.592377290741e-01 3.077125934908e-01 3.012051759937e-01 3.453029886425e-01 4.071298388374e-01 4.541938505360e-01 4.681401052506e-01 4.425607000714e-01 3.816904198356e-01 3.024717347029e-01 2.421590129341e-01 2.500269899573e-01 3.172019249457e-01 3.917119368873e-01 4.401797725728e-01 4.472642670423e-01 4.091530428379e-01 3.325963746772e-01 2.397750897369e-01 1.885142583374e-01 2.415873407865e-01 3.440660209454e-01 4.354931449817e-01 4.897336300716e-01 4.955910564784e-01 4.519774651187e-01 3.685332131446e-01 2.720047533504e-01 2.250908865732e-01 2.838265959554e-01 3.920390865231e-01 4.893344382142e-01 5.480727885344e-01 5.564079468391e-01 5.131848610097e-01 4.280432796406e-01 3.259483913506e-01 2.608661515872e-01 2.941003897300e-01 3.918481596155e-01 4.891163380565e-01 5.529149778651e-01 5.699695487677e-01 5.395457668244e-01 4.728112471763e-01 3.955656985608e-01 3.505221809763e-01 3.725367926027e-01 4.427413584017e-01 5.161861652070e-01 5.620086800158e-01 5.662123296536e-01 5.282697788901e-01 4.609761463067e-01 3.934008719124e-01 3.689457593474e-01 4.107240740269e-01 4.906200065446e-01 5.675909484377e-01 6.158422900313e-01 6.249930636577e-01 5.978487554989e-01 5.502174236592e-01 5.101294594059e-01 5.076948145674e-01 5.510951200835e-01 6.186302848878e-01 6.802163110146e-01 7.141695297692e-01 7.109542552232e-01 6.731751799405e-01 6.155774707019e-01 5.639286207000e-01 5.465248841117e-01 5.738830344193e-01 6.285273505445e-01 6.820564670033e-01 7.130406659430e-01 7.124349015177e-01 6.838047595125e-01 6.425130865536e-01 6.122511447999e-01 6.140813340619e-01 6.507620063425e-01 7.047299578791e-01 7.525264297390e-01 7.771691909112e-01 7.725097355061e-01 7.439092336848e-01 7.071599432096e-01 6.838770588456e-01 6.905118525349e-01 7.263048669464e-01 7.739934313953e-01 8.120671413604e-01 8.249922884837e-01 8.073857395521e-01 7.651188996712e-01 7.148673584390e-01 6.801890497186e-01 6.801959347893e-01 7.152129189715e-01 7.663602275832e-01 8.096586136103e-01 8.275090468872e-01 8.128738490291e-01 7.700318550863e-01 7.142339381742e-01 6.689918094440e-01 6.566848900529e-01 6.830890543402e-01 7.324586790623e-01 7.804719133107e-01 8.077713436888e-01 8.052083659892e-01 7.745910195439e-01 7.280455683114e-01 6.856530798020e-01 6.682658090410e-01 6.849552372113e-01 7.261069300527e-01 7.713602561633e-01 8.020148127041e-01 8.075561440254e-01 7.872604400809e-01 7.499357724172e-01 7.121506188382e-01 6.928948411945e-01 7.036419786446e-01 7.403766044997e-01 7.869129276555e-01 8.251527332288e-01 8.423916187781e-01 8.339607408279e-01 8.036600783315e-01 7.631425999620e-01 7.294936677532e-01 7.191345680723e-01 7.387483241642e-01 7.808181211874e-01 8.290474469120e-01 8.671215612460e-01 8.839292125018e-01 8.752994328399e-01 8.441591169874e-01 8.000019211881e-01 7.572660442610e-01 7.312224752791e-01 7.309812607314e-01 7.539051172945e-01 7.873313670775e-01 8.158046909216e-01 8.271658576410e-01 8.153310900389e-01 7.810336802969e-01 7.317454143078e-01 6.806326735887e-01 6.433412660011e-01 6.312017801948e-01 6.438834053958e-01 6.694125068359e-01 6.918416598673e-01 6.985067287085e-01 6.833030300843e-01 6.473556210223e-01 5.986576815340e-01 5.506606468914e-01 5.182720241488e-01 5.101290268428e-01 5.222300126856e-01 5.410078360481e-01 5.524234217133e-01 5.482045763164e-01 5.278590017278e-01 4.986250755252e-01 4.735834158591e-01 4.661669619201e-01 4.812790706038e-01 5.111525649556e-01 5.412917230880e-01 5.588009806246e-01 5.567606917027e-01 5.355487093821e-01 5.029541912787e-01 4.729373880964e-01 4.607362947287e-01 4.734508653769e-01 5.041648349824e-01 5.375601596205e-01 5.593159935456e-01 5.610076786765e-01 5.414041242711e-01 5.065701835157e-01 4.691689237028e-01 4.453769212307e-01 4.468077478392e-01 4.717408017671e-01 5.069444556803e-01 5.375026634912e-01 5.534228146726e-01 5.514062520763e-01 5.345360503122e-01 5.111119302185e-01 4.922252866750e-01 4.872199879498e-01 4.986309539989e-01 5.210949368519e-01 5.454471797566e-01 5.636530264271e-01 5.713620845976e-01 5.681896726811e-01 5.568212411154e-01 5.415478625609e-01 5.264643925933e-01 5.140367237130e-01 5.045879180824e-01 4.968897887700e-01 4.894529756633e-01 4.815183584609e-01 4.732728118803e-01 4.653675588828e-01 4.581676046295e-01 4.512834837895e-01 4.438069466220e-01 4.349810752514e-01 4.249225328045e-01 4.149125010674e-01 4.069050649898e-01 4.024999411393e-01 4.018903163865e-01 4.035490304961e-01 4.049773396543e-01 4.040192396840e-01 3.999389836871e-01 3.938608755905e-01 3.883892740715e-01 3.864391208783e-01 3.897832472400e-01 3.980841473704e-01 4.091028327512e-01 4.198528097508e-01 4.277911095383e-01 4.314623502310e-01 4.306152169490e-01 4.259613997931e-01 4.189619408625e-01 4.117681645763e-01 4.071954933169e-01 4.084039612807e-01 4.178467461943e-01 4.357385067842e-01 4.590864476392e-01 4.821920631848e-01 4.983143306815e-01 5.016172688200e-01 4.889953828665e-01 4.617447685118e-01 4.270660740067e-01 3.985234739957e-01 3.919685244838e-01 4.143405627278e-01 4.563160062943e-01 4.996642135823e-01 5.277170441248e-01 5.299820195974e-01 5.037504017802e-01 4.557178929849e-01 4.045570926704e-01 3.804604097189e-01 4.067623625303e-01 4.733376499215e-01 5.491217584477e-01 6.071448508174e-01 6.310198370056e-01 6.147295589525e-01 5.631121484903e-01 4.941705735590e-01 4.415799880562e-01 4.433638840189e-01 5.042240219596e-01 5.895570136723e-01 6.619832551416e-01 6.975031820398e-01 6.853630685909e-01 6.272750023075e-01 5.390832771733e-01 4.553908851872e-01 4.274920097629e-01 4.797479217857e-01 5.748027021285e-01 6.628565901251e-01 7.125809816650e-01 7.097934628351e-01 6.547208814880e-01 5.629236419882e-01 4.703645464787e-01 4.341612347978e-01 4.870840663060e-01 5.902552772153e-01 6.877631456433e-01 7.446551086209e-01 7.450156523889e-01 6.883639259610e-01 5.903375738066e-01 4.881378404236e-01 4.435927561699e-01 4.965713111888e-01 6.066528860317e-01 7.124143800681e-01 7.760091105926e-01 7.804672791105e-01 7.252223999198e-01 6.263826216692e-01 5.214148559322e-01 4.711870080146e-01 5.167096295503e-01 6.211929925065e-01 7.227088433884e-01 7.817825574568e-01 7.810046241357e-01 7.207670768089e-01 6.198202179661e-01 5.205068832753e-01 4.867886384689e-01 5.491371484177e-01 6.600742241877e-01 7.584060733401e-01 8.069323790115e-01 7.898069549867e-01 7.092288406338e-01 5.875650336947e-01 4.771826914826e-01 4.600419288135e-01 5.586072881159e-01 6.991448322640e-01 8.149841506881e-01 8.712156764287e-01 8.547768869425e-01 7.711847961997e-01 6.477643624245e-01 5.434231477203e-01 5.397091368546e-01 6.500447069882e-01 8.004919865289e-01 9.247065636962e-01 9.866350928510e-01 9.725083835441e-01 8.877193059020e-01 7.589689085222e-01 6.408993139271e-01 6.095490193250e-01 6.918605830061e-01 8.265209593446e-01 9.428885636362e-01 9.991572398675e-01 9.782787405725e-01 8.840344874924e-01 7.427575942289e-01 6.118087593299e-01 5.771786361001e-01 6.702936058026e-01 8.189385013198e-01 9.463201318444e-01 1.009856478611e+00 9.929197002649e-01 8.999896247642e-01 7.584203693512e-01 6.269702362142e-01 5.928507287385e-01 6.877056848129e-01 8.387995151775e-01 9.681923360951e-01 1.032107890887e+00 1.012771651570e+00 9.132176128850e-01 7.584805574576e-01 6.049100019739e-01 5.471730976921e-01 6.352205114350e-01 7.921561623116e-01 9.305776770563e-01 1.003916017097e+00 9.940244736364e-01 9.043150011464e-01 7.608132165028e-01 6.209586168784e-01 5.757828580120e-01 6.675941304348e-01 8.240436387824e-01 9.629478471251e-01 1.038720855877e+00 1.032991182966e+00 9.486537988503e-01 8.106616079616e-01 6.730163445455e-01 6.194337957711e-01 6.958475155505e-01 8.439747244690e-01 9.842820160787e-01 1.069248934009e+00 1.078970534542e+00 1.015215573171e+00 9.010656981589e-01 7.839400767553e-01 7.306445921848e-01 7.815536185583e-01 9.027755288946e-01 1.029333729464e+00 1.114167415564e+00 1.134745542819e+00 1.089523508139e+00 9.962672090491e-01 8.917056757801e-01 8.270758261715e-01
 8.730716797380e-01 8.346724550075e-01 7.857505094678e-01 7.483451647907e-01 7.419724172887e-01 7.686192727687e-01 8.100075118963e-01 8.402571437978e-01 8.260589096508e-01 7.761849852854e-01 7.053472916079e-01 6.537295893714e-01 6.578694953075e-01 7.152248407835e-01 7.868827661893e-01 8.338487751112e-01 8.362924101035e-01 7.966531067705e-01 7.384451277971e-01 6.992796041551e-01 7.080451928338e-01 7.576505011980e-01 8.125012838045e-01 8.385279756372e-01 8.196830278258e-01 7.619188730009e-01 6.930093856053e-01 6.544799169180e-01 6.729092372279e-01 7.310685440210e-01 7.857208443490e-01 8.009565891606e-01 7.611842284437e-01 6.776228266938e-01 5.953888121872e-01 5.613642170059e-01 5.989097790910e-01 6.788279425924e-01 7.422176751040e-01 7.595565698332e-01 7.261562389889e-01 6.593190482833e-01 5.959554835236e-01 5.777835104816e-01 6.149785803534e-01 6.745092166037e-01 7.157042751206e-01 7.162636266874e-01 6.778864732172e-01 6.277352934250e-01 6.072402791550e-01 6.361638671341e-01 6.993647551573e-01 7.584053667939e-01 7.754060981174e-01 7.416789551183e-01 6.677681986856e-01 5.861815910878e-01 5.445618539434e-01 5.707566930919e-01 6.392885095909e-01 7.025622449028e-01 7.283166502598e-01 7.068515357909e-01 6.494247857521e-01 5.858769299968e-01 5.547303635785e-01 5.746049014355e-01 6.242550935476e-01 6.665183751137e-01 6.764331506206e-01 6.491362805366e-01 5.996064429400e-01 5.584067794857e-01 5.551487643134e-01 5.911493214591e-01 6.376302778304e-01 6.627346472685e-01 6.513516455469e-01 6.184613703961e-01 5.801982280259e-01 5.569627637390e-01 5.573482408332e-01 5.831435458831e-01 6.202866116021e-01 6.486930140634e-01 6.549449381483e-01 6.373994998967e-01 6.063550001576e-01 5.803722753667e-01 5.767771604437e-01 5.992558150798e-01 6.357273903047e-01 6.698231408700e-01 6.961415358114e-01 7.151536903064e-01 7.224414507116e-01 7.167101559504e-01 6.932446218688e-01 6.540445823644e-01 6.131421066919e-01 5.900705300816e-01 5.962434886166e-01 6.250916441067e-01 6.572572216040e-01 6.739952324540e-01 6.654821894441e-01 6.331523425390e-01 5.891358615579e-01 5.527232536293e-01 5.411486070523e-01 5.572942827152e-01 5.879596547619e-01 6.156335356506e-01 6.291453967609e-01 6.269746326391e-01 6.158541477740e-01 6.065355661022e-01 6.074697554607e-01 6.195831865246e-01 6.365621075813e-01 6.502085787867e-01 6.559165112679e-01 6.550037242203e-01 6.536084061843e-01 6.587260611983e-01 6.733292858972e-01 6.939804101607e-01 7.128479950628e-01 7.220870682199e-01 7.174703028535e-01 6.999801747866e-01 6.755032392352e-01 6.527831711607e-01 6.397853667888e-01 6.399996090294e-01 6.511207760079e-01 6.673320654283e-01 6.830798791387e-01 6.928505767195e-01 7.063029758792e-01 7.185160103699e-01 7.208168014488e-01 7.070618328091e-01 6.767590608732e-01 6.367223870390e-01 6.002031332001e-01 5.818500400190e-01 5.885610739772e-01 6.136075995109e-01 6.406007933100e-01 6.345046518789e-01 6.154781635270e-01 5.774776572643e-01 5.403292336390e-01 5.225866791370e-01 5.293230250480e-01 5.478646484829e-01 5.585970852239e-01 5.485328488504e-01 5.256481111014e-01 5.034048244875e-01 4.946481689596e-01 5.044832945582e-01 5.257998246041e-01 5.445943916766e-01 5.489987790609e-01 5.346431554832e-01 5.046886238286e-01 4.631577079529e-01 4.308896822229e-01 4.267465936862e-01 4.491842140508e-01 4.773201619447e-01 4.890671326504e-01 4.728874599410e-01 4.312570426278e-01 3.820591079406e-01 3.559601867748e-01 3.749752516383e-01 4.255270633738e-01 4.747062540450e-01 4.972628085520e-01 4.824868420840e-01 4.347982270349e-01 3.760204484935e-01 3.457050595725e-01 3.747241973725e-01 4.449443245769e-01 5.151188056936e-01 5.562029059247e-01 5.557919562226e-01 5.167217182288e-01 4.577375202294e-01 4.136726185448e-01 4.195364544692e-01 4.737390208930e-01 5.408055778793e-01 5.877908279860e-01 5.980138395288e-01 5.713845745883e-01 5.243166229391e-01 4.881885745182e-01 4.950027863683e-01 5.477776804687e-01 6.180107715141e-01 6.737907941193e-01 6.959720042603e-01 6.808396834264e-01 6.401061719426e-01 5.994644710084e-01 5.892442478388e-01 6.225272962154e-01 6.826140550331e-01 7.393933599665e-01 7.689017718886e-01 7.605090677128e-01 7.179243036663e-01 6.587246217072e-01 6.110566752419e-01 6.007880900023e-01 6.309138464006e-01 6.788653484202e-01 7.167346977249e-01 7.267165089767e-01 7.051983737002e-01 6.623547604839e-01 6.193920131145e-01 6.001315398864e-01 6.152964501186e-01 6.538731125629e-01 6.947529822587e-01 7.240046301968e-01 7.456386659404e-01 7.483766694947e-01 7.387927068163e-01 7.293658958113e-01 7.320459756836e-01 7.514909411412e-01 7.816026066772e-01 8.098655683740e-01 8.084921926324e-01 7.816460368915e-01 7.398400020975e-01 6.995420434764e-01 6.792397088256e-01 6.873682452652e-01 7.145429871629e-01 7.400339821692e-01 7.455856476988e-01 7.338936505029e-01 7.123989944858e-01 6.888495449060e-01 6.719955137345e-01 6.681166279112e-01 6.779400668402e-01 6.960940280132e-01 7.083083133397e-01 7.024367328413e-01 6.818702940913e-01 6.579222760383e-01 6.433557381549e-01 6.445354681190e-01 6.569894639484e-01 6.692147585399e-01 6.708498808295e-01 6.585870389849e-01 6.378199173465e-01 6.201448066723e-01 6.164047879303e-01 6.284138063101e-01 6.469543867760e-01 6.583027000630e-01 6.525578716539e-01 6.288184413827e-01 5.966408646353e-01 5.732629789371e-01 5.742070433651e-01 6.008554433953e-01 6.387030138534e-01 6.685173283408e-01 6.770225498792e-01 6.613897714967e-01 6.298754830931e-01 5.993777252212e-01 5.876972578239e-01 6.013805133750e-01 6.303425008969e-01 6.563831860491e-01 6.649848145256e-01 6.513643277384e-01 6.215058261352e-01 5.897457137757e-01 5.719085756145e-01 5.747301564418e-01 5.902074470393e-01 6.019608946838e-01 5.957798533923e-01 5.671132573260e-01 5.336129790271e-01 5.104906248271e-01 5.074736040053e-01 5.229761292341e-01 5.454644271682e-01 5.618359689057e-01 5.644690693444e-01 5.527477134000e-01 5.264197497000e-01 4.967883571947e-01 4.828676017728e-01 4.935893835352e-01 5.195428615569e-01 5.421007945888e-01 5.469676781017e-01 5.310210969233e-01 5.037125335758e-01 4.839318641018e-01 4.888019015856e-01 5.184358354006e-01 5.552096610561e-01 5.781432105841e-01 5.745816176061e-01 5.447806715726e-01 5.031721077945e-01 4.752781712506e-01 4.826767402892e-01 5.216927070568e-01 5.663175325350e-01 5.898482154261e-01 5.772991412201e-01 5.288473181139e-01 4.619189434343e-01 4.121102026670e-01 4.164338923682e-01 4.716695166540e-01 5.377459778074e-01 5.785847302936e-01 5.761607080821e-01 5.305515553048e-01 4.612346572988e-01 4.093938995441e-01 4.198346041132e-01 4.888154620158e-01 5.697139411425e-01 6.226728261067e-01 6.280330706267e-01 5.849880686642e-01 5.121724377205e-01 4.498549554269e-01 4.461528561513e-01 5.064345076982e-01 5.856746612963e-01 6.394530743463e-01 6.441304384024e-01 5.963980047355e-01 5.138202611091e-01 4.392593614573e-01 4.310399674372e-01 5.007620745070e-01 5.960018428721e-01 6.657857689217e-01 6.834666023520e-01 6.439060304811e-01 5.616124334753e-01 4.883903455609e-01 4.747124054506e-01 5.377098325675e-01 6.382979438789e-01 7.287879579838e-01 7.798855996036e-01 7.797104856932e-01 7.311646371946e-01 6.517239126922e-01 5.740579619467e-01 5.383928820672e-01 5.545918784045e-01 6.138134359126e-01 6.743332134309e-01 7.101272490523e-01 7.118052914495e-01 6.844900423658e-01 6.445773384474e-01 6.130113539212e-01 6.031226397668e-01 6.112275004318e-01 6.300400193214e-01 6.499000515672e-01 6.619905148184e-01 6.630569405545e-01 6.549845097342e-01 6.421276974995e-01 6.284823745322e-01 6.159911219866e-01 6.049458119950e-01 5.957554329198e-01 5.905028812881e-01 5.926959817143e-01 6.048421695351e-01 6.244035587392e-01 6.354417968042e-01 6.323990075327e-01 6.184321948296e-01 6.024052231795e-01 5.952349954002e-01 6.028133679888e-01 6.219112243902e-01 6.425556352541e-01 6.530740979706e-01 6.455848607607e-01 6.193488806223e-01 5.821385503649e-01 5.492910529606e-01 5.375588104279e-01 5.535678305944e-01 5.873621498127e-01 6.198455847968e-01 6.340830990734e-01 6.212762431867e-01 5.828406746575e-01 5.309836653285e-01 4.872863640158e-01 4.739802319559e-01 4.962582506065e-01 5.364322075487e-01 5.698539955002e-01 5.793000964523e-01 5.592759765151e-01 5.166022045260e-01 4.701183195344e-01 4.457148695930e-01 4.594254536750e-01 5.010994712097e-01 5.448878178979e-01 5.688147359953e-01 5.625117404315e-01 5.283665652836e-01 4.813297889242e-01 4.461220101101e-01 4.441278644075e-01 4.731244492351e-01 5.094463787183e-01 5.348640411122e-01 5.398670798054e-01 5.211483613008e-01 4.853232795636e-01 4.492402851041e-01 4.345736697990e-01 4.527813877608e-01 4.935632614533e-01 5.345472697108e-01 5.566059465413e-01 5.503316350315e-01 5.186344424480e-01 4.857088692692e-01 4.706982939518e-01 4.899829705899e-01 5.460070511142e-01 6.174389991821e-01 6.792727623268e-01 7.133641399002e-01 7.106596581581e-01 6.716344341779e-01 6.072609384216e-01 5.404987621224e-01 5.039172437507e-01 5.213038467214e-01 5.833804860453e-01 6.581743400288e-01 7.166027356957e-01 7.414207602859e-01 7.273059107688e-01 6.804713293247e-01 6.189991152212e-01 5.713728725458e-01 5.652984278876e-01 6.054934698379e-01 6.689176786954e-01 7.256820524396e-01 7.547219001260e-01 7.475287584322e-01 7.083776536939e-01 6.543366132495e-01 6.129609926040e-01 6.105311737250e-01 6.512530777804e-01 7.129617145691e-01 7.659935438501e-01 7.885201146856e-01 7.711791973975e-01 7.181572397861e-01 6.483268681366e-01 5.945993076044e-01 5.909836467091e-01 6.431173088208e-01 7.217091624798e-01 7.900549843415e-01 8.224589648803e-01 8.075133569187e-01 7.481329231813e-01 6.627655845839e-01 5.870910664013e-01 5.653564935218e-01 6.143405443609e-01 7.030924678470e-01 7.873313981943e-01 8.362222474201e-01 8.355138775353e-01 7.860424445100e-01 7.036858813544e-01 6.202472065374e-01 5.780194085948e-01 6.018850484950e-01 6.717006646663e-01 7.450463455818e-01 7.890523485367e-01 7.881550948425e-01 7.433195084888e-01 6.717907032000e-01 6.066974987002e-01 5.869135695802e-01 6.265418898061e-01 6.990643565883e-01 7.646885800316e-01 7.947176449010e-01 7.768355254899e-01 7.153124327221e-01 6.324954281552e-01 5.698269504497e-01 5.717111588487e-01 6.420085527407e-01 7.392854673982e-01 8.190354457628e-01 8.532448741046e-01 8.308323398129e-01 7.567438317443e-01 6.535586476936e-01 5.648659602312e-01 5.450413960342e-01 6.085319423552e-01 7.100089455438e-01 7.975046506328e-01 8.396382076741e-01 8.247025551327e-01 7.584325347665e-01 6.649767904534e-01 5.886487949244e-01 5.795447385803e-01 6.459426796859e-01 7.436535221610e-01 8.237303569458e-01 8.559387367900e-01 8.288891666011e-01 7.486870823492e-01 6.408880866010e-01 5.546121963554e-01 5.480361167696e-01 6.275459096585e-01 7.383792135001e-01 8.265756784523e-01 8.607067048168e-01 8.284327007489e-01 7.338530862039e-01 5.989500457573e-01 4.719281517093e-01 4.316414947397e-01 5.098890522803e-01 6.357697041320e-01 7.401612794784e-01 7.879678156813e-01 7.657920017675e-01 6.761163486705e-01 5.373534180073e-01 3.924872661895e-01 3.305674685401e-01 4.107983094602e-01 5.469958222603e-01 6.603709370384e-01 7.169446350833e-01 7.049296234454e-01 6.277900805300e-01 5.047195739805e-01 3.794724575947e-01 3.350409920295e-01 4.143214354433e-01 5.395729341233e-01 6.416065108571e-01 6.888562985809e-01 6.701934566474e-01 5.894155312644e-01 4.666936948497e-01 3.502931132930e-01 3.302495945225e-01 4.317689806608e-01 5.677506079451e-01 6.760924919196e-01 7.286075618141e-01 7.146072501901e-01 6.363582118234e-01 5.093247900732e-01 3.690458966679e-01 2.936963931381e-01 3.568433111390e-01 4.870423037626e-01 6.039051710109e-01 6.730330972950e-01 6.814096773393e-01 6.288421238949e-01 5.263373003507e-01 3.981731078103e-01 2.928179998478e-01 2.851141021411e-01 3.697293863897e-01 4.674378356194e-01 5.337120013974e-01 5.518763438771e-01 5.195235382419e-01 4.448302780116e-01 3.470836155542e-01 2.626617266171e-01 2.451299419994e-01 2.993013178742e-01 3.691644543219e-01 4.161983881610e-01 4.248974527849e-01 3.924214904719e-01 3.249931362892e-01 2.383226961386e-01 1.662600836196e-01 1.668623727590e-01 2.303356129205e-01 2.967087989045e-01 3.383854696449e-01 3.459727485010e-01 3.188184399072e-01 2.627994846538e-01 1.907449162142e-01 1.291601932339e-01 1.262050498101e-01 1.762189673729e-01 2.287923814370e-01 2.619597186426e-01 2.693293488181e-01 2.521583269121e-01 2.183378048358e-01 1.838971073153e-01 1.725258334897e-01 1.963785909259e-01 2.399480422059e-01 2.828489949625e-01 3.131491989566e-01 3.258869413006e-01 3.210960844268e-01 3.029556616024e-01 2.794485142187e-01 2.614763548101e-01 2.593161852019e-01 2.761839565829e-01 3.061056160874e-01 3.393287951588e-01 3.674023715182e-01 3.846445166774e-01 3.881094896376e-01 3.774818936976e-01 3.552649716662e-01 3.271177161292e-01 3.017594946312e-01 2.888837600040e-01 2.937018736765e-01 3.123985779230e-01 3.348925705792e-01 3.510246352502e-01 3.540357060990e-01 3.415444695752e-01 3.157308696627e-01 2.833335828115e-01 2.548527505652e-01 2.407909198339e-01 2.439690193580e-01 2.563583292903e-01 2.661572126433e-01 2.651964691119e-01 2.516120614650e-01 2.305618956701e-01 2.140359014375e-01 2.158062905513e-01 2.389016675503e-01 2.720291050870e-01 3.006424038322e-01 3.145734902314e-01 3.096693768368e-01 2.882714481179e-01 2.600197472518e-01 2.415657742298e-01 2.484439927449e-01 2.795995185988e-01 3.188604417104e-01 3.498920563328e-01 3.628524148919e-01 3.551765709234e-01 3.317426145623e-01 3.051721975703e-01 2.932608230107e-01 3.078970751519e-01 3.433789245722e-01 3.829014942559e-01 4.116368175152e-01 4.220962688201e-01 4.150674789076e-01 3.995932514908e-01 3.908630509318e-01 4.025165515913e-01 4.357402245287e-01 4.781269273570e-01 5.131920120698e-01 5.284643903435e-01 5.189609091228e-01 4.888426388604e-01 4.525848729396e-01 4.331626433900e-01 4.497726525263e-01 5.000925071326e-01 5.627247070986e-01 6.143217097840e-01 6.388882421089e-01 6.297882268675e-01 5.903810246936e-01 5.351135384097e-01 4.895860425882e-01 4.821523054177e-01 5.214541732529e-01 5.873643135831e-01 6.511116846524e-01 6.917294628405e-01 6.995030293342e-01 6.756430931784e-01 6.318073393526e-01 5.885660151392e-01 5.688782239307e-01 5.840092592625e-01 6.241032119911e-01 6.672334730746e-01 6.940566846523e-01 6.948145421631e-01 6.708176093364e-01 6.339209872766e-01 6.035499447485e-01 5.979827729200e-01 6.214742618358e-01 6.605094185595e-01 6.943194079308e-01 7.064526203161e-01 6.901304202318e-01 6.500428534637e-01 6.026469676005e-01 5.729129929532e-01 5.814338935225e-01 6.268255031806e-01 6.867414232369e-01 7.351848356450e-01 7.539497599525e-01 7.357231295412e-01 6.847682666279e-01 6.176107232517e-01 5.624340734878e-01 5.494560703174e-01 5.872125859815e-01 6.535623045489e-01 7.170840368750e-01 7.548034233373e-01 7.558870394670e-01 7.210399404675e-01 6.619422272515e-01 6.004563222175e-01 5.639335792652e-01 5.704762398974e-01 6.135836997173e-01 6.692841957534e-01 7.147603033932e-01 7.370477150367e-01 7.336458680110e-01 7.108396934961e-01 6.810290174670e-01 6.582301563433e-01 6.516731450788e-01 6.610255217285e-01 6.778696139603e-01 6.920753805035e-01 6.974317704736e-01 6.938103146292e-01 6.863944390961e-01 6.825886523316e-01 6.877789116113e-01 7.020307564231e-01 7.202545498311e-01 7.354384829877e-01 7.423250747534e-01 7.396076145196e-01 7.301559055017e-01 7.195455263492e-01 7.134026778922e-01 7.146285852146e-01 7.222834832188e-01 7.328633471783e-01 7.429163466978e-01 7.510914492241e-01 7.584816355923e-01 7.671788106814e-01 7.780186751507e-01 7.889218005868e-01 7.950814308697e-01 7.909738179982e-01 7.730742242134e-01 7.422831178551e-01 7.052741676377e-01 6.738036464835e-01 6.605783117163e-01 6.717873447594e-01 7.020154711321e-01 7.371790026541e-01 7.620490763981e-01 7.658654463124e-01 7.449307244162e-01 7.034218097869e-01 6.531660609072e-01 6.114544394303e-01 5.944540330120e-01 6.070777065614e-01 6.391544751347e-01 6.732796804386e-01 6.946605995275e-01 6.956310069408e-01 6.762743124326e-01 6.433896940750e-01 6.082382438631e-01 5.824850640668e-01 5.727226495265e-01 5.770454954746e-01 5.873178914524e-01 5.949448209432e-01 5.952510704923e-01 5.886812483813e-01 5.794373682985e-01 5.724910523374e-01 5.703005899594e-01 5.712369317682e-01 5.709446358771e-01 5.655780504011e-01 5.547429662505e-01 5.427010368027e-01 5.369887639580e-01 5.441577805447e-01 5.648241110993e-01 5.923424131264e-01 6.163679336524e-01 6.277536785583e-01 6.219716263733e-01 6.007975626787e-01 5.724888165251e-01 5.498340296791e-01 5.446032320643e-01 5.599458242155e-01 5.878166176203e-01 6.145848729357e-01 6.284581716060e-01 6.237146359953e-01 6.021407237524e-01 5.727394626160e-01 5.492115308340e-01 5.437661297106e-01 5.590740013268e-01 5.861199893331e-01 6.106259758005e-01 6.207205794231e-01 6.109922589837e-01 5.836390457997e-01 5.479642451082e-01 5.177705024875e-01 5.051652926529e-01 5.124723379510e-01 5.302713013579e-01 5.442678715928e-01 5.432692813258e-01 5.231849231457e-01 4.880719432568e-01 4.495413218036e-01 4.233020133752e-01 4.202942341898e-01 4.373100786720e-01 4.593108923904e-01 4.702689629295e-01 4.604680549886e-01 4.288544255635e-01 3.838576643237e-01 3.434758356117e-01 3.298022136588e-01 3.511392489099e-01 3.919610707155e-01 4.288880771247e-01 4.451549818026e-01 4.335618943579e-01 3.964147108226e-01 3.462816937375e-01 3.069021975084e-01 3.045234527408e-01 3.415971794698e-01 3.933312791876e-01 4.338870260743e-01 4.478738855950e-01 4.302358560161e-01 3.858995243765e-01 3.314594847530e-01 2.969027539591e-01 3.108210620776e-01 3.664446022760e-01 4.317738527265e-01 4.807491481770e-01 4.994136638819e-01 4.839838771554e-01 4.402852387415e-01 3.848557039465e-01 3.454261277427e-01 3.490247940147e-01 3.941620341387e-01 4.530391635734e-01 4.991823876863e-01 5.174293697493e-01 5.032561005696e-01 4.619212562965e-01 4.088297142583e-01 3.689828615973e-01 3.666653406159e-01 4.028102428251e-01 4.542175746787e-01 4.964958247576e-01 5.153478685980e-01 5.071512315913e-01 4.780566738246e-01 4.429955727006e-01 4.218024441277e-01 4.280679164539e-01 4.573773041381e-01 4.915915137633e-01 5.125334838707e-01 5.096799305671e-01 4.822327100362e-01 4.399265164921e-01 4.029436804710e-01 3.951570869488e-01 4.250629223714e-01 4.761842651870e-01 5.232054127529e-01 5.467996858554e-01 5.373341489402e-01 4.954245562215e-01 4.335957979672e-01 3.795555785680e-01 3.714563061267e-01 4.237217562155e-01 5.085866537857e-01 5.905544496905e-01 6.461839143691e-01 6.639449372756e-01 6.427085784194e-01 5.919783906082e-01 5.331627417802e-01 4.980354585373e-01 5.129736511080e-01 5.740605083283e-01 6.523486625412e-01 7.188959646353e-01 7.554656237394e-01 7.552547541885e-01 7.224011197253e-01 6.719437596088e-01 6.284413616746e-01 6.177978730477e-01 6.499035064284e-01 7.100047943209e-01 7.718340485160e-01 8.131540515891e-01 8.218238304598e-01 7.969696305364e-01 7.493337437005e-01 7.007872716782e-01 6.789036604268e-01 7.015273987871e-01 7.619047262463e-01 8.348415506673e-01 8.939281468936e-01 9.211216454837e-01 9.092630017392e-01 8.626871434178e-01 7.976490714771e-01 7.412177557990e-01 7.229443941677e-01 7.557193844431e-01 8.242988972813e-01 8.987412278099e-01 9.525044220019e-01 9.698112845675e-01 9.468619208928e-01 8.918526880598e-01 8.246997437417e-01 7.739846330841e-01 7.654722727718e-01 8.039483856201e-01 8.691727390551e-01 9.321700780498e-01 9.702593789180e-01 9.722736311478e-01 9.392078282132e-01 8.836850131283e-01 8.279808453807e-01 7.973692974660e-01 8.065179162067e-01 8.485671404422e-01 9.009302834683e-01 9.401187491946e-01 9.511729125317e-01 9.305143107663e-01 8.859855752904e-01 8.351942757530e-01 8.004099555517e-01 7.977871763151e-01 8.263761448532e-01 8.691173955835e-01 9.047716949217e-01 9.182313574727e-01 9.048559135445e-01 8.711401675988e-01 8.330693394360e-01 8.106966283428e-01 8.176778416243e-01 8.517458019640e-01 8.962591391830e-01 9.308117438002e-01 9.403257391110e-01 9.191882290919e-01 8.724620041204e-01 8.154647806993e-01 7.705516790516e-01 7.579645252063e-01 7.826254581639e-01 8.302974662062e-01 8.783737689261e-01 9.079470739699e-01 9.091662183023e-01 8.820983051584e-01 8.358839936772e-01 7.865734866585e-01 7.523675339644e-01 7.455398179835e-01 7.655773781547e-01 8.008876612688e-01 8.373876992348e-01 8.654398000731e-01 8.818728791716e-01 8.887144173665e-01 8.902897247331e-01 8.900821621966e-01 8.887274889262e-01 8.842024759343e-01 8.740170661488e-01 8.580477720701e-01 8.403406799774e-01 8.286526174426e-01 8.310823152365e-01 8.509712575485e-01 8.837419263629e-01 9.185428059671e-01 9.430637629933e-01 9.481450660335e-01 9.306761079176e-01 8.948218735140e-01 8.517354094562e-01 8.168526400677e-01 8.037637487809e-01 8.165477810700e-01 8.470952290224e-01 8.804978292449e-01 9.029278022592e-01 9.065022002644e-01 8.908008791915e-01 8.621891672402e-01 8.314094663516e-01 8.092883272036e-01 8.015952784714e-01 8.061273527076e-01 8.146260198182e-01 8.178938500221e-01 8.103676792776e-01 7.922307691009e-01 7.691291250406e-01 7.496601414705e-01 7.411130861663e-01 7.452109178890e-01 7.569953152063e-01 7.677315971428e-01 7.693525548048e-01 7.576790133523e-01 7.336895573976e-01 7.031033360092e-01 6.743893017156e-01 6.553689958197e-01 6.494305923901e-01 6.539035820345e-01 6.620316136578e-01 6.667369490089e-01 6.634853196754e-01 6.512956287714e-01 6.322302306193e-01 6.100784374754e-01 5.887675390843e-01 5.710939382748e-01 5.583680196904e-01 5.508488198184e-01 5.484117532525e-01 5.506871825647e-01 5.565336942794e-01 5.634268427781e-01 5.676030288536e-01 5.651425892158e-01 5.537088972621e-01 5.342565341800e-01 5.120922459896e-01 4.962900756247e-01 4.960573896150e-01 5.146928530303e-01 5.463257900719e-01 5.790893733533e-01 6.008524503792e-01 6.032667689171e-01 5.836681444025e-01 5.460198100338e-01 5.011803799486e-01 4.654397762988e-01 4.541421248304e-01 4.708222870430e-01 5.038379258454e-01 5.357464232391e-01 5.528853595225e-01 5.487903713270e-01 5.243913255758e-01 4.872322386140e-01 4.495721655664e-01 4.240187816349e-01 4.164466164850e-01 4.217072746469e-01 4.280677272512e-01 4.253928296695e-01 4.100599538141e-01 3.862261657369e-01 3.644914667693e-01 3.566619114138e-01 3.666375596972e-01 3.859739414597e-01 3.999697876961e-01 3.959195580598e-01 3.671493673707e-01 3.145177240498e-01 2.484505844150e-01 1.947996381600e-01 1.928981456311e-01 2.427825950784e-01 3.034026258378e-01 3.461039288731e-01 3.572654462941e-01 3.322977929304e-01 2.739588320142e-01 1.936481939944e-01 1.234528403099e-01 1.372487307847e-01 2.161904215149e-01 2.931240329629e-01 3.437160997550e-01 3.588531582757e-01 3.375669133126e-01 2.869969616839e-01 2.256080853420e-01 1.899948077751e-01 2.140695801439e-01 2.742794190299e-01 3.303994724556e-01 3.604446771015e-01 3.555482898135e-01 3.165088526574e-01 2.548549485100e-01 1.998454827084e-01 1.999200676645e-01 2.598418453414e-01 3.328609855720e-01 3.861467893666e-01 4.038315745925e-01 3.804577725013e-01 3.198917564537e-01 2.387386323615e-01 1.812956587883e-01 2.120980720808e-01 3.018838800007e-01 3.897241318451e-01 4.463296983352e-01 4.580854399153e-01 4.207209550617e-01 3.386186764669e-01 2.276577804145e-01 1.390030295443e-01 1.872101009326e-01 3.080150509830e-01 4.168677730004e-01 4.868730415763e-01 5.064750664696e-01 4.735527393112e-01 3.961414347467e-01 2.976757688054e-01 2.345077508471e-01 2.763476235764e-01 3.840090512768e-01 4.890668110316e-01 5.583792224285e-01 5.774914366777e-01 5.439834695707e-01 4.677259087425e-01 3.760111697967e-01 3.235982085476e-01 3.632511903203e-01 4.658146591290e-01 5.712191444522e-01 6.432425613508e-01 6.647476236058e-01 6.321376540077e-01 5.552819735617e-01 4.618333693414e-01 4.042135419849e-01 4.347691484825e-01 5.362994299447e-01 6.509480966832e-01 7.375970007007e-01 7.750076552918e-01 7.564909914594e-01 6.886627114436e-01 5.934685630441e-01 5.123846406431e-01 4.981169514732e-01 5.654586749398e-01 6.719152355253e-01 7.692844548632e-01 8.280447149930e-01 8.352227752228e-01 7.913695057903e-01 7.100801322220e-01 6.192402236939e-01 5.598334406484e-01 5.663740143244e-01 6.322088773200e-01 7.182399361113e-01 7.888674974530e-01 8.241532950313e-01 8.184148166280e-01 7.780271924519e-01 7.199291466249e-01 6.688442408567e-01 6.487430550183e-01 6.680570752288e-01 7.136145051073e-01 7.627542166714e-01 7.973488734383e-01 8.091597061731e-01 7.998698429985e-01 7.791011613858e-01 7.607016435491e-01 7.566942936503e-01 7.709085789475e-01 7.972461201198e-01 8.242215774309e-01 8.414601687576e-01 8.439361013694e-01 8.333620260623e-01 8.174186137843e-01 8.068816168831e-01 8.107500931888e-01 8.313737776346e-01 8.631837441878e-01 8.959832462209e-01 9.198830078205e-01 9.288270382625e-01 9.221644197985e-01 9.046606042782e-01 8.850657258109e-01 8.731486906788e-01 8.756003993881e-01 8.928090235568e-01 9.189006979829e-01 9.450062038877e-01 9.631793149367e-01 9.690206321541e-01 9.626163949824e-01 9.480098843713e-01 9.315035296587e-01 9.190762485821e-01 9.138004121714e-01 9.146767232360e-01 9.176923030704e-01 9.184319694572e-01 9.147121919406e-01 9.079491605506e-01 9.026719225069e-01 9.041696579738e-01 9.151423400958e-01 9.333219217708e-01 9.518323768637e-01 9.620572490088e-01 9.573068711463e-01 9.357956940112e-01 9.023130778751e-01 8.680263893728e-01 8.472654839211e-01 8.506005281100e-01 8.777261262796e-01 9.168008072896e-01 9.509051967908e-01 9.655413638669e-01 9.532910544606e-01 9.159879551221e-01 8.652070999009e-01 8.203340068767e-01 8.015440719465e-01 8.177203407080e-01 8.593132612677e-01 9.050604859672e-01 9.343021206021e-01 9.347317330912e-01 9.053217069250e-01 8.569331039604e-01 8.105445228260e-01 7.899841541427e-01 8.075631402635e-01 8.539028316750e-01 9.048677991955e-01 9.363366082104e-01 9.333558360784e-01 8.935219554854e-01 8.281765935490e-01 7.620676708058e-01 7.269563827469e-01 7.426113347592e-01 7.985455195917e-01 8.629666319268e-01 9.047550601195e-01 9.047294032054e-01 8.583104022382e-01 7.766783339985e-01 6.884010662752e-01 6.365869433526e-01 6.546086249011e-01 7.309190655448e-01 8.216359352310e-01 8.865761771199e-01 9.017647855069e-01 8.592570644211e-01 7.665914726944e-01 6.486479745565e-01 5.515409063608e-01 5.311080536167e-01 5.968719202904e-01 6.969938269101e-01 7.782337309117e-01 8.099429382895e-01 7.804981071041e-01 6.938474058716e-01 5.699240105036e-01 4.504423385065e-01 4.020499687463e-01 4.572148062373e-01 5.591751515404e-01 6.449283430442e-01 6.819985851609e-01 6.591825201136e-01 5.811339583453e-01 4.692242824978e-01 3.699127242022e-01 3.544281296297e-01 4.351752096988e-01 5.430299264107e-01 6.237181149855e-01 6.514855330888e-01 6.181618757162e-01 5.295497123280e-01 4.074810547111e-01 3.027571966163e-01 3.013257629413e-01 4.024649209493e-01 5.192943089957e-01 6.011445306966e-01 6.266251097528e-01 5.899568819561e-01 4.980550689122e-01 3.728568065201e-01 2.661656871802e-01 2.709538780332e-01 3.779743784651e-01 4.940287299025e-01 5.726658204407e-01 5.958783757570e-01 5.605249951903e-01 4.763544005324e-01 3.696231879847e-01 2.951048441664e-01 3.184257179785e-01 4.137373281051e-01 5.111268522304e-01 5.719455112537e-01 5.802699851751e-01 5.345678465484e-01 4.466566573021e-01 3.463677358775e-01 2.921908915567e-01 3.339270862164e-01 4.292695926690e-01 5.165603957469e-01 5.636689174886e-01 5.577290942543e-01 4.990234727488e-01 4.007410507186e-01 2.955114165459e-01 2.513241134893e-01 3.132002728564e-01 4.166616552816e-01 5.019392947540e-01 5.427578883016e-01 5.299761563379e-01 4.666872815352e-01 3.691592483934e-01 2.756243969497e-01 2.569250843839e-01 3.333984932390e-01 4.357218353710e-01 5.148520976158e-01 5.499365989454e-01 5.354669186742e-01 4.785013144072e-01 4.006916336474e-01 3.432023516385e-01 3.524099012326e-01 4.235939714329e-01 5.098593356643e-01 5.752632050288e-01 6.027843738258e-01 5.899342683450e-01 5.472813091093e-01 4.984184632614e-01 4.752251512552e-01 4.978325588807e-01 5.545566320508e-01 6.153019457538e-01 6.545414621252e-01 6.590803684965e-01 6.286798591742e-01 5.762462233422e-01 5.276167020995e-01 5.139539518265e-01 5.490092031170e-01 6.152040421991e-01 6.821650440887e-01 7.264536981312e-01 7.368369168912e-01 7.141970825125e-01 6.709622192337e-01 6.293760780277e-01 6.143323879570e-01 6.381796082769e-01 6.910044540554e-01 7.504383674736e-01 7.966250089916e-01 8.188313547470e-01 8.160541083933e-01 7.954438254321e-01 7.692852266491e-01 7.501637647073e-01 7.452961712598e-01 7.534647264682e-01 7.674466271086e-01 7.797060087561e-01 7.867621340832e-01 7.902361069920e-01 7.947882635571e-01 8.043798487668e-01 8.190274294848e-01 8.343675710816e-01 8.442952211728e-01 8.447695167068e-01 8.366305994467e-01 8.262409220415e-01 8.231293186564e-01 8.348537204837e-01 8.617633410857e-01 8.960378943909e-01 9.258321782025e-01 9.409738371965e-01 9.371672935749e-01 9.178262949347e-01 8.934704417954e-01 8.779377012873e-01 8.813612030548e-01 9.036042707959e-01 9.339952239615e-01 9.577243523072e-01 9.633156095898e-01 9.473904829574e-01 9.164752808373e-01 8.857086477180e-01 8.730691427103e-01 8.890307510079e-01 9.286892845335e-01 9.746702141010e-01 1.007269868174e+00 1.012969061820e+00 9.886592878808e-01 9.430377381183e-01 8.954540007214e-01 8.697666535053e-01 8.813385981241e-01 9.254476085478e-01 9.806520398524e-01 1.022633188932e+00 1.034725658865e+00 1.012190003047e+00 9.631907038201e-01 9.076059733517e-01 8.713921369563e-01 8.735616113906e-01 9.125089306377e-01 9.675092561385e-01 1.013543531150e+00 1.033435865828e+00 1.022567975873e+00 9.893387522068e-01 9.525901825734e-01 9.343556861915e-01 9.475649673711e-01 9.869621579710e-01 1.033236355950e+00 1.065488097042e+00 1.071124675128e+00 1.050239355207e+00 1.016090645582e+00 9.911755355955e-01 9.965557790538e-01 1.037614420047e+00 1.099317358023e+00 1.156167754669e+00 1.185456120816e+00 1.175281876411e+00 1.128105933616e+00 1.061925311620e+00 1.007745382751e+00 9.976683323047e-01 1.043238361846e+00 1.125160862517e+00 1.208279027654e+00 1.261208144307e+00 1.265742451088e+00 1.219565408559e+00 1.137113293270e+00 1.049065486258e+00 9.956895076132e-01 1.006077773202e+00 1.074321442810e+00 1.164817367317e+00 1.238457987863e+00 1.268878839121e+00 1.246526266058e+00 1.178797317582e+00 1.089221617527e+00 1.013683493148e+00 9.869098560571e-01 1.019154226530e+00 1.087360054168e+00 1.154266715280e+00 1.189796304292e+00 1.179583781301e+00 1.126328563682e+00 1.049190799271e+00 9.804767570272e-01 9.539326946763e-01 9.828879993320e-01 1.048869605064e+00 1.116884490027e+00 1.156391771284e+00 1.150864738713e+00 1.099884195125e+00 1.019235560244e+00 9.393225044838e-01 8.967123117615e-01 9.127950673895e-01 9.752500921627e-01 1.048828847364e+00 1.099278050587e+00 1.105538314993e+00 1.062334762394e+00 9.803680406905e-01 8.862704454096e-01 8.189281253854e-01 8.121514417658e-01 8.667007063280e-01 9.493587920351e-01 1.020981074111e+00 1.054912545690e+00 1.040679340377e+00 9.836458663180e-01 9.045526597472e-01 8.372330541315e-01 8.168947399125e-01 8.557029869364e-01 9.316032880438e-01 1.007908403934e+00 1.054603026647e+00 1.055619786013e+00 1.009424766797e+00 9.287358070800e-01 8.400026762387e-01 7.788102903247e-01 7.728487643119e-01 8.188190275094e-01 8.851229348954e-01 9.366793437208e-01 9.501080086285e-01 9.166821530256e-01 8.421528482960e-01 7.470412934032e-01 6.662103829661e-01 6.383246910959e-01 6.757133643818e-01 7.501459108842e-01 8.208474661565e-01 8.582047160851e-01 8.478835342374e-01 7.894769364566e-01 6.960483250911e-01 5.953643922223e-01 5.290651139494e-01 5.319118230436e-01 5.938331250119e-01 6.716526190818e-01 7.283876245865e-01 7.442225303514e-01 7.140338873003e-01 6.452876631573e-01 5.578418426471e-01 4.839727657758e-01 4.587553571335e-01 4.898078596052e-01 5.472475025038e-01 5.956240424857e-01 6.133925658805e-01 5.934596915736e-01 5.409919346272e-01 4.725795487174e-01 4.151473786022e-01 3.962552136397e-01 4.198716331957e-01 4.609830262987e-01 4.909527464116e-01 4.928529859147e-01 4.627230354114e-01 4.088610845028e-01 3.525991806900e-01 3.256553299031e-01 3.471091422737e-01 3.990518370324e-01 4.489179759362e-01 4.738854416904e-01 4.638277567071e-01 4.200596673928e-01 3.562360001935e-01 3.020149654519e-01 2.970026912528e-01 3.483440849399e-01 4.201837114184e-01 4.782692836185e-01 5.037149347093e-01 4.898733768027e-01 4.407736868553e-01 3.723350623448e-01 3.156160953025e-01 3.090154250272e-01 3.567491895904e-01 4.220169837099e-01 4.705751783253e-01 4.837887717686e-01 4.554624063505e-01 3.902261491228e-01 3.054897254330e-01 2.397667813134e-01 2.461890152050e-01 3.155864617494e-01 3.921622308729e-01 4.416798999301e-01 4.492671989562e-01 4.122146408612e-01 3.394009586534e-01 2.571849529387e-01 2.235900760972e-01 2.810710982892e-01 3.790909165563e-01 4.654678661348e-01 5.148504413258e-01 5.162892239875e-01 4.694061066721e-01 3.852537947637e-01 2.929047414080e-01 2.534438869999e-01 3.116802574475e-01 4.156529625573e-01 5.090230019803e-01 5.642900919176e-01 5.697774705111e-01 5.248768596168e-01 4.400779365458e-01 3.412809050695e-01 2.805775872097e-01 3.113211176244e-01 4.025090276935e-01 4.940557421783e-01 5.537300254346e-01 5.687385497169e-01 5.391517583740e-01 4.771137848311e-01 4.087463231409e-01 3.730887042585e-01 3.965832371797e-01 4.602185364928e-01 5.250431266503e-01 5.638005582239e-01 5.646279453758e-01 5.290228836482e-01 4.718270350982e-01 4.220641335427e-01 4.143153223944e-01 4.584561492237e-01 5.282298567721e-01 5.907617716129e-01 6.250846129925e-01 6.238032339376e-01 5.923443559683e-01 5.488284363984e-01 5.211695315766e-01 5.330639340158e-01 5.833465867188e-01 6.477438622604e-01 6.992997491620e-01 7.202222786030e-01 7.044325020512e-01 6.578550340371e-01 5.985938280538e-01 5.546690901896e-01 5.516198683932e-01 5.912645987691e-01 6.500953236991e-01 7.002427671178e-01 7.235733182693e-01 7.147085348606e-01 6.808604618654e-01 6.406409237115e-01 6.188334566670e-01 6.327265004834e-01 6.782109711649e-01 7.339324913729e-01 7.770813816200e-01 7.933945150276e-01 7.801038258502e-01 7.462168213435e-01 7.107565619366e-01 6.961403255847e-01 7.149158447490e-01 7.597906852889e-01 8.095198896983e-01 8.424598616388e-01 8.450764927058e-01 8.149926332640e-01 7.618309386264e-01 7.066019376713e-01 6.761891837857e-01 6.882087635373e-01 7.360885816824e-01 7.947511748694e-01 8.382329420913e-01 8.498088260643e-01 8.246312463989e-01 7.700849663700e-01 7.055877535823e-01 6.593867503040e-01 6.559432606393e-01 6.967483656876e-01 7.591079596123e-01 8.148943543287e-01 8.442652803270e-01 8.391872167417e-01 8.033156279085e-01 7.510776722501e-01 7.050172661230e-01 6.876116430549e-01 7.073399515036e-01 7.521753215265e-01 7.996489872058e-01 8.302365337237e-01 8.336178801429e-01 8.098435845613e-01 7.687809967504e-01 7.279689992704e-01 7.068135118971e-01 7.162604242462e-01 7.512116598460e-01 7.947488685040e-01 8.288006902910e-01 8.413437703624e-01 8.288403254735e-01 7.964443868519e-01 7.569859962470e-01 7.277878597750e-01 7.236578984341e-01 7.482256564221e-01 7.916887846699e-01 8.376080599728e-01 8.710655254824e-01 8.829078185200e-01 8.709475710127e-01 8.398230566115e-01 8.000493163962e-01 7.657291164169e-01 7.497863991367e-01 7.576803902755e-01 7.842071573205e-01 8.168207080411e-01 8.420189454365e-01 8.499468896898e-01 8.363491107240e-01 8.029757553524e-01 7.572224449786e-01 7.107792211920e-01 6.764759912636e-01 6.628550236509e-01 6.691866065057e-01 6.859038089204e-01 7.002258016421e-01 7.017830084633e-01 6.855231799552e-01 6.524251248021e-01 6.090466933978e-01 5.659892130551e-01 5.344977867102e-01 5.210674072293e-01 5.233880038511e-01 5.321344760094e-01 5.370619689695e-01 5.320322994752e-01 5.170290821163e-01 4.979647356190e-01 4.843475143656e-01 4.844410252663e-01 4.997087579603e-01 5.235591596622e-01 5.456353701494e-01 5.571550121751e-01 5.540765858147e-01 5.382490714997e-01 5.170963692257e-01 5.014291638863e-01 5.004654151735e-01 5.159131996733e-01 5.405680303489e-01 5.629553201455e-01 5.730530515442e-01 5.655781066018e-01 5.412079296901e-01 5.067708650624e-01 4.741920483424e-01 4.567703200005e-01 4.618996702565e-01 4.856060121341e-01 5.158633803250e-01 5.403640095770e-01 5.512929424893e-01 5.466469906296e-01 5.299249293945e-01 5.089479831750e-01 4.934701014380e-01 4.911653252278e-01 5.036909186657e-01 5.262534547619e-01 5.510675891968e-01 5.712388106336e-01 5.827247556039e-01 5.845041173614e-01 5.778376569455e-01 5.652490292179e-01 5.494903719494e-01 5.328755624183e-01 5.170752884129e-01 5.032252448703e-01 4.921630220369e-01 4.843809758282e-01 4.796772201049e-01 4.768840426166e-01 4.739627922065e-01 4.686332418114e-01 4.593296732598e-01 4.459852248574e-01 4.303653865464e-01 4.156928946930e-01 4.053973408090e-01 4.014296122674e-01 4.031442560025e-01 4.076447449291e-01 4.114330733904e-01 4.121378754506e-01 4.094271280288e-01 4.049698905773e-01 4.015290645581e-01 4.015133823846e-01 4.057906096167e-01 4.134224202749e-01 4.224842778468e-01 4.312694177068e-01 4.389799454808e-01 4.456456414880e-01 4.514687157007e-01 4.561389013800e-01 4.587256254157e-01 4.583245185795e-01 4.551233863246e-01 4.512759727672e-01 4.507284156455e-01 4.574957592819e-01 4.728370488625e-01 4.934692398260e-01 5.123946083152e-01 5.216751516181e-01 5.153601828986e-01 4.918357730080e-01 4.556615564225e-01 4.187350915602e-01 3.984253335159e-01 4.079065432689e-01 4.437005374031e-01 4.880181151887e-01 5.215933144065e-01 5.312624070510e-01 5.123276740617e-01 4.700768755443e-01 4.220671313242e-01 3.977428440319e-01 4.217401889403e-01 4.871712347056e-01 5.640999388299e-01 6.245547151732e-01 6.507731465294e-01 6.355856038930e-01 5.830311401605e-01 5.108062118860e-01 4.534498231525e-01 4.522451756213e-01 5.150545375577e-01 6.061574706874e-01 6.855122088893e-01 7.270951962014e-01 7.186506396297e-01 6.605627570896e-01 5.671948512522e-01 4.716300664824e-01 4.276603856300e-01 4.707758768213e-01 5.676288206758e-01 6.632122222910e-01 7.220822410242e-01 7.277485916276e-01 6.787936308235e-01 5.890593151163e-01 4.920228771105e-01 4.435991668232e-01 4.847323959907e-01 5.848349513755e-01 6.863067443188e-01 7.510574580935e-01 7.612797205419e-01 7.153457779887e-01 6.278082777206e-01 5.332149541702e-01 4.866332197634e-01 5.266319138051e-01 6.245938176358e-01 7.243686839550e-01 7.870947792249e-01 7.942840317171e-01 7.443706641299e-01 6.527091237154e-01 5.550314924027e-01 5.068039935527e-01 5.451420315257e-01 6.400681298339e-01 7.346858628774e-01 7.897140075229e-01 7.869782889717e-01 7.262488416647e-01 6.258670232476e-01 5.277082420381e-01 4.945729213920e-01 5.561950693533e-01 6.662651801191e-01 7.643038279176e-01 8.131176348281e-01 7.967717524921e-01 7.174764760166e-01 5.977342970328e-01 4.896923796297e-01 4.732762763447e-01 5.704324765379e-01 7.101152405999e-01 8.263663287584e-01 8.841221274783e-01 8.702931786875e-01 7.906542848261e-01 6.728645287184e-01 5.745877333757e-01 5.717102952619e-01 6.767732684405e-01 8.218146767708e-01 9.423180071987e-01 1.001832982532e+00 9.861047130395e-01 9.002480400485e-01 7.708299222680e-01 6.522048852586e-01 6.196693034366e-01 7.003204433389e-01 8.338704280475e-01 9.496488871279e-01 1.005386054908e+00 9.836582965674e-01 8.879879492832e-01 7.445816903307e-01 6.111449890294e-01 5.754736805369e-01 6.705521257986e-01 8.227170596688e-01 9.539762987025e-01 1.021416483111e+00 1.008337785107e+00 9.192345031447e-01 7.813559536009e-01 6.522681897673e-01 6.158149022272e-01 7.046171894732e-01 8.515537571461e-01 9.799001969625e-01 1.045211585720e+00 1.029252253205e+00 9.350221371276e-01 7.877123576947e-01 6.424284859839e-01 5.863220291740e-01 6.646106930026e-01 8.105519783937e-01 9.412906714037e-01 1.009834104838e+00 9.974184831540e-01 9.073369934428e-01 7.659988997934e-01 6.312528886068e-01 5.915708627069e-01 6.841360597907e-01 8.378631911686e-01 9.730674533803e-01 1.044930346689e+00 1.035387609854e+00 9.477460194207e-01 8.078211842651e-01 6.714044678498e-01 6.239054091591e-01 7.079562128761e-01 8.612734985198e-01 1.004477256302e+00 1.090878699904e+00 1.101066081151e+00 1.037082643367e+00 9.220688229365e-01 8.030236771148e-01 7.459147086207e-01 7.918445339690e-01 9.092319488042e-01 1.033764256495e+00 1.117959294332e+00 1.138972514741e+00 1.095214608502e+00 1.004539463946e+00 9.035888115122e-01 8.422391432352e-01
 8.458434007831e-01 8.093723848669e-01 7.628887281991e-01 7.277943312195e-01 7.221175177742e-01 7.474476226502e-01 7.872129277497e-01 8.180035248444e-01 8.139297440158e-01 7.681699935707e-01 6.999788425684e-01 6.500119142751e-01 6.543957929794e-01 7.102596228753e-01 7.793909564956e-01 8.238074182858e-01 8.244887793976e-01 7.843833477077e-01 7.271121044260e-01 6.896782786866e-01 6.995622255857e-01 7.486589008285e-01 8.018197731528e-01 8.261984628864e-01 8.069196624641e-01 7.507580222837e-01 6.855881812143e-01 6.514397966834e-01 6.718983766773e-01 7.284787940596e-01 7.796211221591e-01 7.921404500794e-01 7.536817747587e-01 6.764496883105e-01 5.981201566767e-01 5.658733421154e-01 6.007911809879e-01 6.718362983157e-01 7.289527960009e-01 7.423970636134e-01 7.067365306960e-01 6.388003842659e-01 5.751519139162e-01 5.572165412220e-01 5.945148586238e-01 6.535150133954e-01 6.939158404928e-01 6.938596910630e-01 6.545171118252e-01 6.070881114041e-01 5.863661619437e-01 6.161726540013e-01 6.808340316480e-01 7.389105549941e-01 7.508939277715e-01 7.118176505312e-01 6.358750670792e-01 5.582481710814e-01 5.263111414133e-01 5.609991516339e-01 6.305259529190e-01 6.883219857772e-01 7.056813876921e-01 6.761666643479e-01 6.140777007722e-01 5.522415330857e-01 5.299310410731e-01 5.601980017301e-01 6.151023629341e-01 6.567327182233e-01 6.628185715134e-01 6.317803217600e-01 5.818457947802e-01 5.458982094305e-01 5.519140099339e-01 5.956586950887e-01 6.455763985092e-01 6.717231419968e-01 6.617641777954e-01 6.242292427402e-01 5.791114297285e-01 5.520520437339e-01 5.593393047472e-01 5.968547552885e-01 6.424987757943e-01 6.730744976513e-01 6.758314745950e-01 6.517442020618e-01 6.149879030093e-01 5.883901551325e-01 5.911278057256e-01 6.236432727258e-01 6.679452572015e-01 7.032052345590e-01 7.238534545835e-01 7.374105601326e-01 7.398225898667e-01 7.313047499592e-01 7.038448745906e-01 6.644629729882e-01 6.218956817765e-01 5.982630349129e-01 6.052441130220e-01 6.344651866858e-01 6.649538898497e-01 6.777389171606e-01 6.639811973330e-01 6.270151802060e-01 5.814612110371e-01 5.486097584303e-01 5.448857632156e-01 5.689161653267e-01 6.035651316337e-01 6.303984704770e-01 6.396040605683e-01 6.321321951956e-01 6.176061958794e-01 6.090026850281e-01 6.148109326687e-01 6.334466063777e-01 6.553786595555e-01 6.705237660653e-01 6.742925106190e-01 6.695862016472e-01 6.650091550665e-01 6.697182562428e-01 6.871916697859e-01 7.125001396265e-01 7.355219526616e-01 7.467153853217e-01 7.414150776876e-01 7.214658464075e-01 6.946266536147e-01 6.718147281378e-01 6.622056334650e-01 6.684603502052e-01 6.857164046887e-01 7.053330920403e-01 7.199669826612e-01 7.228298009131e-01 7.278433022076e-01 7.351347514836e-01 7.354485099654e-01 7.218383834784e-01 6.931913878305e-01 6.555887292898e-01 6.212249083479e-01 6.035605899942e-01 6.090088289883e-01 6.317746034207e-01 6.571758815492e-01 6.566382590497e-01 6.371994480477e-01 5.989154167691e-01 5.621566820820e-01 5.459873537053e-01 5.548430678356e-01 5.753676411087e-01 5.886430508201e-01 5.837290656483e-01 5.642810145887e-01 5.429698266133e-01 5.339284047944e-01 5.433622093836e-01 5.644325245434e-01 5.825509362810e-01 5.847842028025e-01 5.655435062502e-01 5.279127457223e-01 4.829431762238e-01 4.514274571345e-01 4.502385952952e-01 4.751029348413e-01 5.038448609601e-01 5.145771398876e-01 4.965479031109e-01 4.532530728277e-01 4.035478676562e-01 3.780780139913e-01 3.974063363957e-01 4.473147921158e-01 4.953746788333e-01 5.168509335602e-01 5.016834817490e-01 4.551896240811e-01 3.997047827620e-01 3.726436122213e-01 4.004011371329e-01 4.653874409200e-01 5.293645928001e-01 5.647720804302e-01 5.602132860138e-01 5.197358535839e-01 4.632842021285e-01 4.252041846385e-01 4.356991595401e-01 4.886289221762e-01 5.496817223822e-01 5.888711075243e-01 5.922334615174e-01 5.625329446592e-01 5.192677765051e-01 4.950198106070e-01 5.162467988367e-01 5.769541408327e-01 6.462645560140e-01 6.950109546028e-01 7.075506879363e-01 6.836972632554e-01 6.389562995967e-01 6.023425346135e-01 6.036591947135e-01 6.493756306863e-01 7.164497218322e-01 7.735360076799e-01 7.982775769662e-01 7.822511210955e-01 7.313445039549e-01 6.651462044615e-01 6.133186875563e-01 6.017751869605e-01 6.315454468940e-01 6.780137420456e-01 7.127985997138e-01 7.187984778820e-01 6.934587225000e-01 6.478532784285e-01 6.034978698068e-01 5.835157217322e-01 5.970569887495e-01 6.317650041594e-01 6.658149590335e-01 6.977736563777e-01 7.152899825753e-01 7.210652819357e-01 7.187272978675e-01 7.165709633890e-01 7.231859505140e-01 7.417087462292e-01 7.669099331822e-01 7.867599442157e-01 7.876107354784e-01 7.612549143438e-01 7.225504923911e-01 6.893763425183e-01 6.781622292329e-01 6.932107714898e-01 7.230547025389e-01 7.491571963317e-01 7.578693415530e-01 7.480134267809e-01 7.261689423586e-01 7.023283613181e-01 6.866225007170e-01 6.849645806254e-01 6.960188435163e-01 7.118654855340e-01 7.213136649963e-01 7.172611761021e-01 7.023174769298e-01 6.857454537592e-01 6.773032033639e-01 6.805861109814e-01 6.904155359174e-01 6.967745277284e-01 6.915996248789e-01 6.735766906570e-01 6.493547524386e-01 6.308002606926e-01 6.279259367879e-01 6.411072225996e-01 6.601316173786e-01 6.711499607861e-01 6.646002202113e-01 6.398491963246e-01 6.063145192503e-01 5.806801692665e-01 5.781089938792e-01 6.005504372165e-01 6.346687468423e-01 6.621233041150e-01 6.700053538892e-01 6.553718443290e-01 6.258506451432e-01 5.971557755117e-01 5.857694141534e-01 5.978964511212e-01 6.245735308767e-01 6.491669555397e-01 6.581646603827e-01 6.469180504650e-01 6.205749849515e-01 5.916648130973e-01 5.738874777298e-01 5.732322922767e-01 5.833592903966e-01 5.908966463650e-01 5.848761535991e-01 5.636351737456e-01 5.378893115670e-01 5.210363246321e-01 5.213810998666e-01 5.365525370385e-01 5.556460416676e-01 5.667772274265e-01 5.630121113943e-01 5.440531621132e-01 5.152284031597e-01 4.893425090479e-01 4.812606215209e-01 4.953529474976e-01 5.208872920156e-01 5.413335128231e-01 5.454042820542e-01 5.322175670076e-01 5.116929065667e-01 5.001998709931e-01 5.097553349512e-01 5.372915477316e-01 5.668703903951e-01 5.815128815315e-01 5.723562358982e-01 5.426025815335e-01 5.080441983913e-01 4.916606686108e-01 5.075558135561e-01 5.463859061938e-01 5.833934134078e-01 5.960761030103e-01 5.733790495615e-01 5.188806384325e-01 4.531401041527e-01 4.128376824388e-01 4.283808163672e-01 4.871826443011e-01 5.490552037933e-01 5.821230715188e-01 5.721877952400e-01 5.227499095490e-01 4.566157268127e-01 4.160381880493e-01 4.378927573656e-01 5.086509111939e-01 5.830160336715e-01 6.258326187732e-01 6.212334881517e-01 5.718633154598e-01 5.001271039452e-01 4.489530816343e-01 4.604207120717e-01 5.271163756957e-01 6.019630851712e-01 6.449500918596e-01 6.364808898351e-01 5.768326212928e-01 4.880354319660e-01 4.194932294403e-01 4.301143662169e-01 5.152800987411e-01 6.144584232616e-01 6.799188620875e-01 6.889474948431e-01 6.397325260334e-01 5.494702736812e-01 4.789500555524e-01 4.783711107041e-01 5.516809103611e-01 6.538385833308e-01 7.406410171124e-01 7.866460781859e-01 7.826663261540e-01 7.335745979230e-01 6.582707211152e-01 5.896943147524e-01 5.653597933918e-01 5.828350554588e-01 6.450560511611e-01 7.024962158800e-01 7.334777180350e-01 7.314170174582e-01 7.032540898826e-01 6.660696385326e-01 6.398168169983e-01 6.358748522542e-01 6.503493813499e-01 6.715921115268e-01 6.882028428951e-01 6.936368810038e-01 6.878147334937e-01 6.755696337463e-01 6.630682169866e-01 6.540748394875e-01 6.481811087680e-01 6.423254312767e-01 6.341088303599e-01 6.244141656090e-01 6.173940703280e-01 6.174143506177e-01 6.243071663135e-01 6.310046380974e-01 6.322340027509e-01 6.276925793793e-01 6.216335508418e-01 6.201352019032e-01 6.263029281683e-01 6.378285946280e-01 6.479682086854e-01 6.487378296727e-01 6.350502545308e-01 6.078225609335e-01 5.752724876398e-01 5.513553605485e-01 5.490096025737e-01 5.703495333023e-01 6.038819167775e-01 6.322169507280e-01 6.410962416646e-01 6.240769054496e-01 5.844205371798e-01 5.355352413691e-01 4.986916829408e-01 4.930067838202e-01 5.195939618161e-01 5.600583879145e-01 5.919143902906e-01 6.004623474356e-01 5.822222393476e-01 5.451996984117e-01 5.075190769217e-01 4.907871028509e-01 5.054595955708e-01 5.410507876333e-01 5.758968039566e-01 5.920323226660e-01 5.819725737459e-01 5.502122003651e-01 5.123704254521e-01 4.900031110171e-01 4.968832456001e-01 5.262819238353e-01 5.576331093572e-01 5.735036259446e-01 5.656129745371e-01 5.349904064288e-01 4.930353067358e-01 4.604635998164e-01 4.581236930153e-01 4.894786279005e-01 5.364729962087e-01 5.752120494703e-01 5.888273028025e-01 5.716924048960e-01 5.331738196349e-01 5.006385999160e-01 4.859467800441e-01 5.136736847530e-01 5.769205910915e-01 6.496766345815e-01 7.072362160964e-01 7.334865529950e-01 7.218364478496e-01 6.754709307399e-01 6.083040376792e-01 5.458995252064e-01 5.202188395066e-01 5.481313711022e-01 6.136929944037e-01 6.849320036369e-01 7.356963759130e-01 7.516948024572e-01 7.303201076915e-01 6.803918645938e-01 6.221779102207e-01 5.841660510609e-01 5.891407521249e-01 6.348142091373e-01 6.961744031556e-01 7.457412133177e-01 7.656585190554e-01 7.504104442528e-01 7.071378705550e-01 6.554665112507e-01 6.235788985912e-01 6.336155844753e-01 6.828425008240e-01 7.460455797049e-01 7.949063884997e-01 8.102072056260e-01 7.851920520035e-01 7.266441525197e-01 6.560586364411e-01 6.079565702043e-01 6.138657256834e-01 6.734282961528e-01 7.545176150632e-01 8.214151689014e-01 8.502793093271e-01 8.314430795336e-01 7.694355787428e-01 6.840922155416e-01 6.114532374382e-01 5.933047454495e-01 6.427423626030e-01 7.288914991253e-01 8.095230576445e-01 8.553687327792e-01 8.533527671392e-01 8.053213908650e-01 7.277783931383e-01 6.516053944904e-01 6.147197389599e-01 6.366998712136e-01 6.984269633102e-01 7.620547523309e-01 7.978208929549e-01 7.920024410188e-01 7.470522762034e-01 6.813243007404e-01 6.271887412472e-01 6.180871770487e-01 6.610242236914e-01 7.288657698919e-01 7.855694532471e-01 8.057810618489e-01 7.795906197987e-01 7.134182437881e-01 6.318182020001e-01 5.772710844508e-01 5.898839673149e-01 6.660199282067e-01 7.627940695401e-01 8.381910824107e-01 8.665818597306e-01 8.387394567193e-01 7.612213468228e-01 6.580886092396e-01 5.735610913982e-01 5.591161026385e-01 6.240306074260e-01 7.227249651172e-01 8.057412449250e-01 8.437884301261e-01 8.268786084478e-01 7.623982026303e-01 6.758026524863e-01 6.103625114639e-01 6.093941781952e-01 6.747234124032e-01 7.644275265671e-01 8.340762891321e-01 8.563796966539e-01 8.221813063629e-01 7.400191216877e-01 6.384860567143e-01 5.683490833314e-01 5.799976776854e-01 6.671986447185e-01 7.753351388880e-01 8.555643201321e-01 8.798376945488e-01 8.380408765978e-01 7.362808633289e-01 5.990345447926e-01 4.779296336824e-01 4.506213808130e-01 5.364678937471e-01 6.621368504967e-01 7.628181656216e-01 8.059612310954e-01 7.798604438704e-01 6.886236656660e-01 5.526231613073e-01 4.167366533626e-01 3.635300812540e-01 4.376273043373e-01 5.624964540904e-01 6.656812961504e-01 7.141213863794e-01 6.969628552720e-01 6.192902929143e-01 5.030254595513e-01 3.954504301134e-01 3.717065944934e-01 4.522993159353e-01 5.665716047622e-01 6.550322716419e-01 6.890457459488e-01 6.591627595917e-01 5.711692850669e-01 4.487481814688e-01 3.471653683259e-01 3.535375883416e-01 4.660260217517e-01 5.991891214170e-01 6.992858428740e-01 7.415653166040e-01 7.173752027290e-01 6.308802999947e-01 4.999965935843e-01 3.648637461742e-01 3.080581125499e-01 3.840504064725e-01 5.133754838191e-01 6.240647586275e-01 6.852433974448e-01 6.857446552667e-01 6.270936441667e-01 5.223628324750e-01 3.989553012775e-01 3.087836881316e-01 3.156110708167e-01 3.990315823168e-01 4.885215936409e-01 5.450490563771e-01 5.539949321079e-01 5.146722877283e-01 4.374300292614e-01 3.448406983586e-01 2.767523340148e-01 2.771267442015e-01 3.333459542816e-01 3.949534956250e-01 4.300669932886e-01 4.258583570726e-01 3.813302562162e-01 3.049556441298e-01 2.170384622893e-01 1.631486702406e-01 1.942441898089e-01 2.680597922007e-01 3.324287123132e-01 3.666413586199e-01 3.638610687018e-01 3.252059794042e-01 2.585780014168e-01 1.805900296038e-01 1.284621258358e-01 1.511556430867e-01 2.137322503992e-01 2.690571703020e-01 3.000804107283e-01 3.021493335168e-01 2.778403113856e-01 2.367626106395e-01 1.977175692358e-01 1.876522837662e-01 2.174164329188e-01 2.669622628464e-01 3.139415904483e-01 3.460405503510e-01 3.584419012700e-01 3.516178147001e-01 3.304145856106e-01 3.035670013649e-01 2.826274568396e-01 2.781743806751e-01 2.933171532120e-01 3.217591669807e-01 3.534794966300e-01 3.800255287275e-01 3.960233476235e-01 3.990264967318e-01 3.892520683858e-01 3.695160918151e-01 3.452508109944e-01 3.239382515177e-01 3.129583979035e-01 3.156323252357e-01 3.286215458632e-01 3.440429252316e-01 3.538371300234e-01 3.527359212511e-01 3.394283877136e-01 3.168625827294e-01 2.919125056747e-01 2.734818810928e-01 2.678754718807e-01 2.737039471533e-01 2.826473957695e-01 2.854410372748e-01 2.766319813493e-01 2.567650978369e-01 2.335697260228e-01 2.213187226762e-01 2.325590806638e-01 2.648671024434e-01 3.035353350043e-01 3.340120048400e-01 3.470552685882e-01 3.394652693883e-01 3.145362655116e-01 2.829101763777e-01 2.622158650551e-01 2.685873214097e-01 3.008469357981e-01 3.421638873318e-01 3.755231683853e-01 3.906912334188e-01 3.849317386712e-01 3.628931964509e-01 3.364680619444e-01 3.221401272287e-01 3.315694593425e-01 3.612018512847e-01 3.962338376145e-01 4.224122210223e-01 4.322562854292e-01 4.265035623458e-01 4.139010750403e-01 4.085095865980e-01 4.219807623621e-01 4.541902785866e-01 4.930867161414e-01 5.232518450909e-01 5.332141968029e-01 5.189507557340e-01 4.857879072688e-01 4.496747526686e-01 4.345465446474e-01 4.579517445724e-01 5.139373597565e-01 5.792095884465e-01 6.305232306773e-01 6.525758287085e-01 6.395000255004e-01 5.955100488705e-01 5.361649889530e-01 4.886281371544e-01 4.825250295347e-01 5.255580129446e-01 5.952897307072e-01 6.617612063650e-01 7.039256372269e-01 7.123993134423e-01 6.888164910852e-01 6.451546672939e-01 6.019797348435e-01 5.818078085718e-01 5.954799293354e-01 6.333966598799e-01 6.743303818589e-01 6.996539998202e-01 7.003344267639e-01 6.784053065043e-01 6.461326309494e-01 6.222063365500e-01 6.224111630227e-01 6.481766110624e-01 6.851863307015e-01 7.137845658742e-01 7.192304519395e-01 6.966307336122e-01 6.528617000817e-01 6.068302211723e-01 5.847925603006e-01 6.047017324385e-01 6.597016894253e-01 7.242385348622e-01 7.721491960419e-01 7.862143662717e-01 7.604369962572e-01 7.007723566962e-01 6.261879238360e-01 5.682992488568e-01 5.597810745863e-01 6.067009055767e-01 6.817915148537e-01 7.508199135938e-01 7.901703321804e-01 7.892469064962e-01 7.494203214259e-01 6.834922912001e-01 6.151451236896e-01 5.743430320278e-01 5.811242301530e-01 6.279795427310e-01 6.881812143957e-01 7.368883555106e-01 7.602870016146e-01 7.558463003782e-01 7.304452988602e-01 6.976211790658e-01 6.727802389950e-01 6.661222848409e-01 6.770902113952e-01 6.959724373347e-01 7.111276952884e-01 7.153129846679e-01 7.081735841751e-01 6.956714982040e-01 6.869985901418e-01 6.897231132260e-01 7.052744073795e-01 7.282559728497e-01 7.499795841537e-01 7.629634400311e-01 7.637868313143e-01 7.537979835681e-01 7.381450547280e-01 7.236159153693e-01 7.158395487293e-01 7.171662611202e-01 7.264661080413e-01 7.408253491081e-01 7.575915867474e-01 7.752595375347e-01 7.928534302273e-01 8.086684853831e-01 8.194471227636e-01 8.207889618759e-01 8.087457063696e-01 7.819668728497e-01 7.437186470066e-01 7.030171358498e-01 6.734211363874e-01 6.676893323267e-01 6.894453883169e-01 7.295308212784e-01 7.713488570513e-01 7.988945506692e-01 8.016378800417e-01 7.765231913834e-01 7.286645708762e-01 6.712983708696e-01 6.238805117287e-01 6.050847230068e-01 6.208880707997e-01 6.596457996958e-01 7.014105460585e-01 7.293152713350e-01 7.343433997196e-01 7.157648891525e-01 6.801262547780e-01 6.392561784039e-01 6.066069286606e-01 5.915358802051e-01 5.943512020125e-01 6.071179137825e-01 6.196119366668e-01 6.248248063620e-01 6.210546290627e-01 6.111833382505e-01 6.002730343689e-01 5.925030664729e-01 5.888580211512e-01 5.871019807303e-01 5.839611993000e-01 5.778829236045e-01 5.706397374889e-01 5.668236167723e-01 5.711843215757e-01 5.851221401766e-01 6.049698236423e-01 6.236096406025e-01 6.338964425483e-01 6.317123739521e-01 6.176913384278e-01 5.974249407855e-01 5.798605757601e-01 5.734060039587e-01 5.810810092840e-01 5.984369109950e-01 6.164424218112e-01 6.265318867737e-01 6.242862471083e-01 6.109490487359e-01 5.929777473802e-01 5.795142658337e-01 5.777847417451e-01 5.885361339369e-01 6.054268831408e-01 6.189829900063e-01 6.215076006745e-01 6.101938332672e-01 5.881608496195e-01 5.635380830918e-01 5.462944430839e-01 5.428563897510e-01 5.516432167838e-01 5.639382884707e-01 5.692116025393e-01 5.602776140370e-01 5.360693329509e-01 5.023550517369e-01 4.705570230595e-01 4.532609012241e-01 4.561754740403e-01 4.730753674866e-01 4.902733635768e-01 4.949856183138e-01 4.804891205845e-01 4.479926117047e-01 4.071732867910e-01 3.749209785429e-01 3.680114448635e-01 3.891286138129e-01 4.235500543968e-01 4.520056673858e-01 4.610186042681e-01 4.457658709083e-01 4.106021069022e-01 3.694744732676e-01 3.440995815946e-01 3.519581880788e-01 3.887581766149e-01 4.329557096031e-01 4.637492650770e-01 4.688241365379e-01 4.452743508507e-01 4.001033779508e-01 3.518483099267e-01 3.292773313503e-01 3.526019905164e-01 4.098448752950e-01 4.722178064112e-01 5.170009338856e-01 5.319912510126e-01 5.144407393577e-01 4.707638526305e-01 4.172480982117e-01 3.793406709477e-01 3.804169025572e-01 4.196507301122e-01 4.732528143878e-01 5.169122961091e-01 5.360499969638e-01 5.261388594378e-01 4.917932178886e-01 4.462655079199e-01 4.096582417991e-01 4.008310530825e-01 4.227927085039e-01 4.601426992318e-01 4.934529268735e-01 5.101250157177e-01 5.068357735983e-01 4.888651261389e-01 4.680677036956e-01 4.579953963437e-01 4.656918077376e-01 4.862175797589e-01 5.066162892291e-01 5.143168282127e-01 5.028136626534e-01 4.741416497022e-01 4.397633703365e-01 4.185928092110e-01 4.270205080782e-01 4.642585885508e-01 5.125036648842e-01 5.507860056864e-01 5.640813941295e-01 5.458963820745e-01 4.993548951473e-01 4.392689192496e-01 3.943799196430e-01 3.980072594573e-01 4.557740966491e-01 5.392808280590e-01 6.169065114611e-01 6.679757480019e-01 6.826341107028e-01 6.608174191295e-01 6.125368598361e-01 5.585889932142e-01 5.278918596853e-01 5.428015157090e-01 5.993016279618e-01 6.719195692224e-01 7.343878608916e-01 7.696935359609e-01 7.714419410427e-01 7.435614321787e-01 6.999246622798e-01 6.623543646006e-01 6.529498066118e-01 6.801122607302e-01 7.318416602091e-01 7.855704026758e-01 8.212574161387e-01 8.276564549429e-01 8.041199936378e-01 7.610843927931e-01 7.192091452689e-01 7.033946681158e-01 7.284578150614e-01 7.870268447160e-01 8.555927309038e-01 9.094562515575e-01 9.314953460197e-01 9.149804954742e-01 8.646115855259e-01 7.972681636137e-01 7.410538655907e-01 7.262902261160e-01 7.649340926668e-01 8.395100965618e-01 9.183989115112e-01 9.742447823367e-01 9.908635450933e-01 9.642839003511e-01 9.029370349961e-01 8.278829351418e-01 7.704791451864e-01 7.603734394259e-01 8.039254905059e-01 8.784223680107e-01 9.513464345408e-01 9.975221837319e-01 1.004319837110e+00 9.719349565957e-01 9.128198675572e-01 8.500633873359e-01 8.113923033252e-01 8.151540339877e-01 8.567419006503e-01 9.128138012788e-01 9.576707149981e-01 9.743322668499e-01 9.578816131118e-01 9.154723904221e-01 8.646017267061e-01 8.280539485811e-01 8.231448321173e-01 8.501539339889e-01 8.924074947243e-01 9.281261896103e-01 9.414203242548e-01 9.271739461473e-01 8.920170602650e-01 8.527465224425e-01 8.306352586333e-01 8.401103861354e-01 8.784042969596e-01 9.273816499187e-01 9.650625145241e-01 9.752234784211e-01 9.516670681376e-01 8.995578047846e-01 8.352971030799e-01 7.836879401473e-01 7.682880510825e-01 7.958185675343e-01 8.506163802348e-01 9.070490185933e-01 9.435798245380e-01 9.485963911691e-01 9.211454808448e-01 8.700722344842e-01 8.121845611062e-01 7.680660198788e-01 7.537955224026e-01 7.719264091263e-01 8.110614891582e-01 8.550375674570e-01 8.915666986293e-01 9.151475416318e-01 9.260549710954e-01 9.276398306212e-01 9.234325428531e-01 9.151915727404e-01 9.027488465063e-01 8.856743924495e-01 8.656506430048e-01 8.479483761147e-01 8.405586705450e-01 8.503891775604e-01 8.783727685750e-01 9.174438162075e-01 9.552483364585e-01 9.791468038417e-01 9.804159763519e-01 9.568554020394e-01 9.139138680457e-01 8.644192422972e-01 8.257051798047e-01 8.127047502037e-01 8.292280683926e-01 8.653362143304e-01 9.040800214097e-01 9.303085510448e-01 9.356165534863e-01 9.196158795519e-01 8.890548858521e-01 8.552919553976e-01 8.298904927214e-01 8.193126580023e-01 8.217660582057e-01 8.290745761379e-01 8.319955989882e-01 8.250162702449e-01 8.085329189469e-01 7.883696977256e-01 7.728929246705e-01 7.684978848167e-01 7.755736002165e-01 7.880584822572e-01 7.968282232003e-01 7.941746625030e-01 7.768781030404e-01 7.473951487392e-01 7.132590614979e-01 6.846212157301e-01 6.699129000319e-01 6.713121253331e-01 6.835724070783e-01 6.974230162229e-01 7.043214863764e-01 6.994458375423e-01 6.824897991773e-01 6.569359062208e-01 6.284442956878e-01 6.027991229206e-01 5.839603535334e-01 5.731918252339e-01 5.695769077688e-01 5.713087092398e-01 5.766020427513e-01 5.836332769158e-01 5.899802957365e-01 5.924272985373e-01 5.876542665911e-01 5.737222933149e-01 5.518064777763e-01 5.274198581397e-01 5.100656138596e-01 5.095858603041e-01 5.297147852730e-01 5.643516032790e-01 6.007951843495e-01 6.258747715354e-01 6.302281552800e-01 6.103127292223e-01 5.694613248351e-01 5.184957693917e-01 4.750270954446e-01 4.577555823064e-01 4.737475246917e-01 5.116298584198e-01 5.514911346574e-01 5.769022782543e-01 5.791666971939e-01 5.574735895549e-01 5.181280467945e-01 4.731633795819e-01 4.371690250528e-01 4.206681191874e-01 4.230215923323e-01 4.334684016733e-01 4.398022643744e-01 4.352614114526e-01 4.205497357405e-01 4.026811414845e-01 3.911348632065e-01 3.914000130635e-01 4.000951568027e-01 4.068787063757e-01 4.007705236251e-01 3.751844845750e-01 3.306277183906e-01 2.769803260386e-01 2.363540608675e-01 2.358151558452e-01 2.754143555342e-01 3.267918407256e-01 3.647351212571e-01 3.751652511994e-01 3.527923659021e-01 3.000276070412e-01 2.283858207550e-01 1.664622682201e-01 1.659502623861e-01 2.264976974138e-01 2.957967925203e-01 3.449036068263e-01 3.621051348903e-01 3.449748881960e-01 2.992491487486e-01 2.408153513729e-01 2.005612035877e-01 2.117366988409e-01 2.624082113097e-01 3.153560149498e-01 3.472432686604e-01 3.484563029038e-01 3.196041742530e-01 2.720057965652e-01 2.312945515950e-01 2.319622949648e-01 2.781447194181e-01 3.377055585937e-01 3.818869949102e-01 3.949514838481e-01 3.715473634462e-01 3.163929702782e-01 2.483608845768e-01 2.109831141438e-01 2.479782558238e-01 3.306587684071e-01 4.109746249593e-01 4.620340308714e-01 4.705360364613e-01 4.324495557156e-01 3.527226635850e-01 2.487487426333e-01 1.706778316380e-01 2.081835906617e-01 3.169948754629e-01 4.201628408763e-01 4.880301729492e-01 5.082286319005e-01 4.785585280361e-01 4.072693203908e-01 3.177169367009e-01 2.607775372693e-01 2.938813507776e-01 3.890193903869e-01 4.856943058741e-01 5.505821011657e-01 5.690022784747e-01 5.388943816762e-01 4.710242065951e-01 3.934904134240e-01 3.561642027051e-01 3.977647857665e-01 4.914676823215e-01 5.866257366392e-01 6.499916912629e-01 6.652443225027e-01 6.294866338166e-01 5.537339783020e-01 4.674570243382e-01 4.229637929272e-01 4.640292918859e-01 5.678567318554e-01 6.804728054859e-01 7.636821116710e-01 7.973306018698e-01 7.752118522085e-01 7.042793214078e-01 6.068490576328e-01 5.247997757603e-01 5.108827880359e-01 5.795040138587e-01 6.879460945992e-01 7.877377290446e-01 8.489927453277e-01 8.583357260386e-01 8.158379158208e-01 7.344101992954e-01 6.409127777938e-01 5.754367334210e-01 5.742232505765e-01 6.349825432751e-01 7.202759039953e-01 7.933951712595e-01 8.329891752500e-01 8.322041021202e-01 7.963477557276e-01 7.412278800338e-01 6.904156712913e-01 6.674710150784e-01 6.822912045634e-01 7.241385770211e-01 7.716493634186e-01 8.065908728110e-01 8.200032855888e-01 8.127302216261e-01 7.936649714712e-01 7.761767571526e-01 7.722515340340e-01 7.861413293080e-01 8.122686880100e-01 8.393561042034e-01 8.568192182763e-01 8.592353826240e-01 8.480330102676e-01 8.309865128411e-01 8.194876530448e-01 8.234866519946e-01 8.460191150264e-01 8.813821332522e-01 9.184663831820e-01 9.461237642130e-01 9.571448144380e-01 9.501441681300e-01 9.298309298125e-01 9.058035557117e-01 8.895766010934e-01 8.898722267656e-01 9.082735739979e-01 9.385620184986e-01 9.703124270261e-01 9.937000757062e-01 1.002802970808e+00 9.968979713798e-01 9.800764760456e-01 9.595524453121e-01 9.428029559508e-01 9.344049749034e-01 9.341689237534e-01 9.378896135043e-01 9.402594408857e-01 9.380827254675e-01 9.321321044508e-01 9.268815633559e-01 9.280878058828e-01 9.390561465101e-01 9.577964067448e-01 9.771098286551e-01 9.876343587534e-01 9.818845579585e-01 9.576265349126e-01 9.198984300667e-01 8.810704976687e-01 8.575386767380e-01 8.618272892473e-01 8.939489842437e-01 9.404214514721e-01 9.819303078716e-01 1.001899463505e+00 9.915134456195e-01 9.519097470304e-01 8.948407235307e-01 8.412118785906e-01 8.144428071008e-01 8.271310323164e-01 8.710995868210e-01 9.235129824833e-01 9.611158630219e-01 9.693274053197e-01 9.454002421031e-01 8.988594636312e-01 8.498059866236e-01 8.224292266449e-01 8.315774529187e-01 8.713109614360e-01 9.192278713234e-01 9.509529912161e-01 9.505050740265e-01 9.144631349121e-01 8.532385743305e-01 7.904466374938e-01 7.563686509262e-01 7.700926993868e-01 8.224724998681e-01 8.835349057100e-01 9.229388526258e-01 9.215462775367e-01 8.746747639203e-01 7.934753839676e-01 7.064402317450e-01 6.560541003696e-01 6.746142632100e-01 7.506712653870e-01 8.412274384100e-01 9.064957016929e-01 9.225286878391e-01 8.814065022191e-01 7.907423514879e-01 6.753133414116e-01 5.799240114676e-01 5.574321254050e-01 6.178865339828e-01 7.135127336968e-01 7.925063098152e-01 8.240739929283e-01 7.964543856937e-01 7.137263124042e-01 5.960434786903e-01 4.839347088010e-01 4.372005535475e-01 4.836153688164e-01 5.751685137700e-01 6.535762345855e-01 6.866354118933e-01 6.632039438040e-01 5.886131095589e-01 4.855353564279e-01 4.001786721905e-01 3.931068574336e-01 4.683762422239e-01 5.663409686639e-01 6.379320203587e-01 6.586077909442e-01 6.211387016625e-01 5.329933838286e-01 4.193107843904e-01 3.343865874364e-01 3.491665102473e-01 4.480002617699e-01 5.567647636231e-01 6.301119137858e-01 6.478290303318e-01 6.051880854594e-01 5.108881409951e-01 3.903477328251e-01 2.996981134591e-01 3.170542674592e-01 4.205002126923e-01 5.295384325043e-01 6.008736557413e-01 6.169388620601e-01 5.753508034653e-01 4.873325361453e-01 3.817384931266e-01 3.155434058092e-01 3.462392615249e-01 4.414223391700e-01 5.350515403228e-01 5.903846533749e-01 5.924511929853e-01 5.410288757782e-01 4.502570387282e-01 3.543434975606e-01 3.150392586479e-01 3.697396689668e-01 4.683234417613e-01 5.532287630852e-01 5.944941999446e-01 5.802839742528e-01 5.120910955990e-01 4.053138127761e-01 2.980287557652e-01 2.671065263373e-01 3.460699078690e-01 4.589214538964e-01 5.479606468590e-01 5.880715061793e-01 5.705973683638e-01 4.991940376221e-01 3.910884641009e-01 2.869313981782e-01 2.653287457801e-01 3.497947780215e-01 4.620671880720e-01 5.490497836190e-01 5.886639822803e-01 5.748729238465e-01 5.145366236906e-01 4.293633386056e-01 3.616065637638e-01 3.633670395042e-01 4.357402599183e-01 5.286837533970e-01 6.019432735506e-01 6.362229279907e-01 6.278826073437e-01 5.868953451760e-01 5.365422139508e-01 5.090829188497e-01 5.270635532728e-01 5.818584190006e-01 6.436887236502e-01 6.853799952697e-01 6.919986491522e-01 6.620522218445e-01 6.077559524125e-01 5.550011921848e-01 5.365332540421e-01 5.691219940614e-01 6.365645267357e-01 7.070085323578e-01 7.547328189591e-01 7.666041857272e-01 7.422251424473e-01 6.935797863047e-01 6.440061310872e-01 6.218922010388e-01 6.439879548042e-01 7.014472705319e-01 7.692214069780e-01 8.240292103108e-01 8.524708868865e-01 8.518179621052e-01 8.285946644226e-01 7.959434338240e-01 7.690875989126e-01 7.589121280261e-01 7.667668884745e-01 7.852619100326e-01 8.044250864494e-01 8.176099069428e-01 8.238682400116e-01 8.268235158774e-01 8.314273116825e-01 8.402975965560e-01 8.518622009614e-01 8.615203472054e-01 8.649002609098e-01 8.610041596349e-01 8.536436201134e-01 8.502310829192e-01 8.579379729029e-01 8.789705182484e-01 9.084565811756e-01 9.367426385353e-01 9.541946951765e-01 9.554699143449e-01 9.418381459773e-01 9.212238503923e-01 9.054839400324e-01 9.047957287610e-01 9.215749043454e-01 9.486541826127e-01 9.735586744619e-01 9.851358658990e-01 9.785456308175e-01 9.574755025086e-01 9.334185916781e-01 9.213276295958e-01 9.316270157802e-01 9.631024101206e-01 1.003154832989e+00 1.035013924615e+00 1.045563942330e+00 1.030072829533e+00 9.940265650096e-01 9.524024523588e-01 9.250321735527e-01 9.268990384443e-01 9.581094991400e-01 1.003497626922e+00 1.042269623033e+00 1.057988813314e+00 1.043873706416e+00 1.004455742623e+00 9.548273884026e-01 9.164439683166e-01 9.076011177407e-01 9.319314203192e-01 9.759620967408e-01 1.018831032681e+00 1.043625765575e+00 1.043328949250e+00 1.022104747126e+00 9.934064920843e-01 9.745876342692e-01 9.780328181262e-01 1.003490879436e+00 1.038669197242e+00 1.067482972669e+00 1.078802052731e+00 1.071274051722e+00 1.054059616278e+00 1.043313640427e+00 1.053888063244e+00 1.089457734493e+00 1.139093931928e+00 1.183440227413e+00 1.204351639129e+00 1.192081221124e+00 1.149158502629e+00 1.091696194709e+00 1.046692755802e+00 1.041189530470e+00 1.084518096466e+00 1.160153131575e+00 1.237291599539e+00 1.287220097216e+00 1.292367606424e+00 1.249533828026e+00 1.171099655582e+00 1.084721053354e+00 1.027827180988e+00 1.029930284429e+00 1.090064288463e+00 1.177472199122e+00 1.254459118175e+00 1.293495507359e+00 1.282550618620e+00 1.225633077472e+00 1.142062127046e+00 1.063523106505e+00 1.023875272373e+00 1.039443872191e+00 1.096190961511e+00 1.161390176929e+00 1.204389790425e+00 1.207758976298e+00 1.169990708423e+00 1.105135431541e+00 1.039960657553e+00 1.005069561208e+00 1.017700835932e+00 1.068579951865e+00 1.129225175310e+00 1.170195056128e+00 1.172781064249e+00 1.132914915507e+00 1.061883163040e+00 9.850998524214e-01 9.356761346270e-01 9.375058278887e-01 9.865102517507e-01 1.053729438770e+00 1.105830712058e+00 1.119556969080e+00 1.086327616086e+00 1.013128312391e+00 9.226755467860e-01 8.508621006037e-01 8.330717972968e-01 8.776906545048e-01 9.577999901690e-01 1.034664932339e+00 1.078857644543e+00 1.076390506542e+00 1.029010567182e+00 9.538593576187e-01 8.819230983616e-01 8.491853807935e-01 8.747818325593e-01 9.442829359337e-01 1.022733396005e+00 1.077558921690e+00 1.089040075862e+00 1.052077165445e+00 9.760538139732e-01 8.844782255559e-01 8.118164791247e-01 7.898293407970e-01 8.236571057706e-01 8.863579392035e-01 9.414843919541e-01 9.621818316458e-01 9.364339797845e-01 8.672614577677e-01 7.728643715411e-01 6.865034870564e-01 6.482212531191e-01 6.764294136838e-01 7.475268705907e-01 8.199576503276e-01 8.615211145835e-01 8.558006720214e-01 8.011646789654e-01 7.102865912463e-01 6.113713500686e-01 5.470973885135e-01 5.529600765943e-01 6.187905843428e-01 7.007966685761e-01 7.611472598456e-01 7.792853882588e-01 7.497085947584e-01 6.799204936790e-01 5.902057374116e-01 5.134667136020e-01 4.855213394893e-01 5.151158610862e-01 5.727899559904e-01 6.221771798378e-01 6.407028081023e-01 6.207617406421e-01 5.675107272977e-01 4.977985706852e-01 4.386636966200e-01 4.174414039105e-01 4.384205742789e-01 4.772974274978e-01 5.055186213095e-01 5.061509491283e-01 4.757519397035e-01 4.238263499061e-01 3.730433862856e-01 3.539065389623e-01 3.803334409729e-01 4.322777537607e-01 4.787903234994e-01 4.984829565811e-01 4.823886201541e-01 4.334969789079e-01 3.683851448110e-01 3.206860785783e-01 3.286810620175e-01 3.902107115176e-01 4.664511576615e-01 5.244959934672e-01 5.464468988508e-01 5.264173048336e-01 4.693872645697e-01 3.927025711884e-01 3.298240508274e-01 3.221048816852e-01 3.730555560409e-01 4.420797568126e-01 4.927601360175e-01 5.058255565295e-01 4.751410610112e-01 4.057549067247e-01 3.157306798065e-01 2.448269855781e-01 2.493372232858e-01 3.205755868306e-01 3.995600150368e-01 4.508523814794e-01 4.598000783272e-01 4.248046344309e-01 3.570463282979e-01 2.864309016026e-01 2.673747498101e-01 3.270810881683e-01 4.208562295807e-01 5.025650409113e-01 5.474417594044e-01 5.447585188923e-01 4.949436180948e-01 4.107392177201e-01 3.236141526720e-01 2.917600886107e-01 3.494374211252e-01 4.492702085088e-01 5.389011537029e-01 5.909505775059e-01 5.938962740670e-01 5.478374140723e-01 4.645233066209e-01 3.712807991857e-01 3.175250221588e-01 3.463938525983e-01 4.301201989675e-01 5.152183085768e-01 5.705293526929e-01 5.836526844302e-01 5.554751442320e-01 4.991179890939e-01 4.404722367540e-01 4.135396874351e-01 4.367371452124e-01 4.921522779816e-01 5.469194861662e-01 5.774593496473e-01 5.742075252750e-01 5.408895375267e-01 4.942689668591e-01 4.620271075461e-01 4.693118097963e-01 5.158825067138e-01 5.769478357809e-01 6.256464908414e-01 6.453998915147e-01 6.320918864933e-01 5.942737101670e-01 5.528899029884e-01 5.358393380793e-01 5.604825354157e-01 6.173810360984e-01 6.798310307163e-01 7.229442911255e-01 7.320696576727e-01 7.044445334098e-01 6.496597439215e-01 5.898076341515e-01 5.552931437706e-01 5.676142037623e-01 6.192699701209e-01 6.817684582908e-01 7.282018226401e-01 7.435214882685e-01 7.259372869911e-01 6.865368941314e-01 6.475412039187e-01 6.347081338596e-01 6.608770548344e-01 7.150541955258e-01 7.725123776016e-01 8.110154929247e-01 8.187272010752e-01 7.961830334280e-01 7.562782071342e-01 7.216848755822e-01 7.157251105375e-01 7.467432439406e-01 8.009920604636e-01 8.535064066385e-01 8.823380194307e-01 8.755762603595e-01 8.335708560281e-01 7.696810412349e-01 7.095204707275e-01 6.834887805983e-01 7.072742259472e-01 7.672563575057e-01 8.328276560676e-01 8.764470187529e-01 8.821736278975e-01 8.471011891123e-01 7.815519179566e-01 7.090751347090e-01 6.626433948213e-01 6.682770145947e-01 7.225378845328e-01 7.963161210810e-01 8.585832755214e-01 8.893716208615e-01 8.817464185855e-01 8.410648614870e-01 7.838127681846e-01 7.345733411139e-01 7.169056025308e-01 7.384848847174e-01 7.853090314190e-01 8.334150135992e-01 8.628403844984e-01 8.636321218963e-01 8.366977946559e-01 7.929299056317e-01 7.505972173932e-01 7.289558691918e-01 7.377965224417e-01 7.707738497159e-01 8.105817632733e-01 8.396773689415e-01 8.471408726762e-01 8.308710305655e-01 7.975212861635e-01 7.609309807947e-01 7.379668841494e-01 7.408367640698e-01 7.696869449563e-01 8.128941014913e-01 8.546186966612e-01 8.818976662518e-01 8.879070932070e-01 8.726765891079e-01 8.425658947037e-01 8.087613100982e-01 7.842013737573e-01 7.785487046056e-01 7.933983943593e-01 8.216121689623e-01 8.514851703398e-01 8.719062330217e-01 8.755641139999e-01 8.601390335415e-01 8.283478757453e-01 7.872586535577e-01 7.467022414290e-01 7.163877286533e-01 7.019787898859e-01 7.022589799070e-01 7.099533217430e-01 7.156025048884e-01 7.115023289683e-01 6.939647637699e-01 6.639175391968e-01 6.264076571638e-01 5.891283879181e-01 5.597905533873e-01 5.427687395887e-01 5.369681702487e-01 5.369058663818e-01 5.362964119733e-01 5.314085496358e-01 5.225470413798e-01 5.136304571892e-01 5.099908895222e-01 5.151262720171e-01 5.281863269150e-01 5.442558900014e-01 5.570290474809e-01 5.618697322388e-01 5.577652115473e-01 5.478928940005e-01 5.386357312083e-01 5.368342152934e-01 5.459249539267e-01 5.634756963172e-01 5.823100896492e-01 5.940561277000e-01 5.925061847462e-01 5.756176716891e-01 5.463389341025e-01 5.125327145246e-01 4.853147702908e-01 4.747538600465e-01 4.839293880983e-01 5.067431491557e-01 5.322818152905e-01 5.507429103204e-01 5.565736127218e-01 5.492468034462e-01 5.328003112963e-01 5.145380163234e-01 5.027049501902e-01 5.031324750311e-01 5.165449407408e-01 5.387699950215e-01 5.634759148220e-01 5.849753971027e-01 5.995629687264e-01 6.055675939356e-01 6.028589628717e-01 5.923289748066e-01 5.755474372681e-01 5.547141501557e-01 5.327228323497e-01 5.129515818813e-01 4.986030584776e-01 4.914643232034e-01 4.908175695339e-01 4.934515430751e-01 4.948739784158e-01 4.910765415104e-01 4.800393278087e-01 4.624992317914e-01 4.419550166918e-01 4.236998429088e-01 4.127020384722e-01 4.110597867568e-01 4.168295501974e-01 4.253591112366e-01 4.320073652173e-01 4.342222083142e-01 4.321971973232e-01 4.283024607254e-01 4.256388597304e-01 4.263120039698e-01 4.304579710523e-01 4.366364200571e-01 4.432295653000e-01 4.497966223051e-01 4.573625218780e-01 4.675049800864e-01 4.807438200711e-01 4.954081637720e-01 5.079377902135e-01 5.144866705927e-01 5.129204448648e-01 5.044203087427e-01 4.939363754060e-01 4.887759453339e-01 4.947917938257e-01 5.120800101086e-01 5.339350610004e-01 5.501585496553e-01 5.515807956894e-01 5.334797259701e-01 4.977649448050e-01 4.544648517860e-01 4.213226836338e-01 4.166662494351e-01 4.443103737180e-01 4.887077502062e-01 5.280756075608e-01 5.459897408138e-01 5.352395012333e-01 4.993114218684e-01 4.542458146836e-01 4.282777119969e-01 4.474766957097e-01 5.095440071269e-01 5.866294846641e-01 6.495788668436e-01 6.787470580692e-01 6.653938957223e-01 6.124697870742e-01 5.371134746793e-01 4.743249700771e-01 4.684453991455e-01 5.316363644783e-01 6.280301505289e-01 7.146735369377e-01 7.630579474060e-01 7.591582765271e-01 7.020142066411e-01 6.047657069819e-01 4.992542753223e-01 4.406079190468e-01 4.741625573293e-01 5.725938742729e-01 6.762099643038e-01 7.449310092272e-01 7.596062676200e-01 7.170789190800e-01 6.296388517561e-01 5.286416214315e-01 4.682759806136e-01 4.962081640316e-01 5.921270441712e-01 6.978695152483e-01 7.715119883865e-01 7.926998253106e-01 7.582466661930e-01 6.813354499028e-01 5.937503980863e-01 5.444900239559e-01 5.707745692946e-01 6.549808904398e-01 7.473815456235e-01 8.084112632758e-01 8.177494989464e-01 7.725530640541e-01 6.873358167970e-01 5.963149592687e-01 5.505437850134e-01 5.837494148297e-01 6.710971832672e-01 7.602073554423e-01 8.120905684170e-01 8.077669413965e-01 7.463840154111e-01 6.459834159470e-01 5.481124977659e-01 5.144908055037e-01 5.747606719208e-01 6.844821252306e-01 7.834894433451e-01 8.339104382820e-01 8.192513381861e-01 7.414565774943e-01 6.229277750451e-01 5.150691961971e-01 4.956200871446e-01 5.886612655530e-01 7.271823711926e-01 8.448272930489e-01 9.053565626378e-01 8.950596908514e-01 8.196001695353e-01 7.066714545166e-01 6.125140044518e-01 6.085591971271e-01 7.080496901265e-01 8.485188905516e-01 9.665496301839e-01 1.024789130712e+00 1.008166562024e+00 9.213609729034e-01 7.908005923686e-01 6.707183853542e-01 6.361599023559e-01 7.152074543767e-01 8.487459569254e-01 9.655267361506e-01 1.022300736306e+00 1.000998880383e+00 9.048389081980e-01 7.600474880676e-01 6.246964400527e-01 5.875728004213e-01 6.834487935864e-01 8.389024364947e-01 9.747101215866e-01 1.046979901618e+00 1.038471549387e+00 9.534079729652e-01 8.187011076239e-01 6.903811827810e-01 6.488641893412e-01 7.291214370659e-01 8.709425944520e-01 9.985305896084e-01 1.066045669195e+00 1.054310288499e+00 9.660316259221e-01 8.263873751262e-01 6.890304078185e-01 6.340729127716e-01 7.027658565922e-01 8.378244585102e-01 9.611013510363e-01 1.025183524470e+00 1.010541716811e+00 9.202922565843e-01 7.812701885999e-01 6.516160413219e-01 6.166858266251e-01 7.090879059524e-01 8.599615319188e-01 9.919479126895e-01 1.060626972905e+00 1.048043151064e+00 9.578972329608e-01 8.169367922314e-01 6.825401681769e-01 6.404836374447e-01 7.297734869824e-01 8.862316126983e-01 1.031181273937e+00 1.118403768107e+00 1.128718650670e+00 1.064393736768e+00 9.487340191159e-01 8.284596726399e-01 7.684420666100e-01 8.097067372117e-01 9.227865067357e-01 1.044425857346e+00 1.126927164071e+00 1.147213347620e+00 1.103742872676e+00 1.014559057807e+00 9.165528307426e-01 8.612991078702e-01
 8.272002503291e-01 7.918499899681e-01 7.474932896662e-01 7.142783589815e-01 7.089063316849e-01 7.328489501001e-01 7.710556955989e-01 8.015794961467e-01 8.018779852339e-01 7.588788558547e-01 6.937545022263e-01 6.460766685314e-01 6.504725000772e-01 7.036597758952e-01 7.686868260848e-01 8.090028272723e-01 8.065902301528e-01 7.650285196181e-01 7.082428045759e-01 6.729076438157e-01 6.850568655929e-01 7.349694334890e-01 7.874014299279e-01 8.105976301322e-01 7.909062024877e-01 7.359679449623e-01 6.738427701315e-01 6.433724558197e-01 6.657006034539e-01 7.213031190681e-01 7.700577997370e-01 7.810193941894e-01 7.437509848409e-01 6.707355767488e-01 5.969558400969e-01 5.673015738729e-01 6.001881409498e-01 6.650735895437e-01 7.161637415114e-01 7.250972696139e-01 6.865773129930e-01 6.173038294958e-01 5.537282962819e-01 5.370217981481e-01 5.755460313151e-01 6.347669893245e-01 6.746994090349e-01 6.741901281968e-01 6.350606431145e-01 5.874118058257e-01 5.687433644085e-01 5.985772694733e-01 6.622154780142e-01 7.145938616444e-01 7.209173759743e-01 6.777781689506e-01 6.020561722639e-01 5.310627775509e-01 5.104359514588e-01 5.527808400380e-01 6.213364297921e-01 6.719750993315e-01 6.799534824286e-01 6.422779509372e-01 5.765554295188e-01 5.188664552650e-01 5.082446441445e-01 5.499443417204e-01 6.093811525807e-01 6.491609086235e-01 6.503144224988e-01 6.147966468406e-01 5.643025325941e-01 5.340741548547e-01 5.498639595264e-01 6.014139434750e-01 6.544565481337e-01 6.802119563052e-01 6.678033890336e-01 6.252767078221e-01 5.756083010258e-01 5.492126790782e-01 5.648252701609e-01 6.127092826921e-01 6.646684222494e-01 6.957448195003e-01 6.943796326838e-01 6.642498172920e-01 6.232324949577e-01 5.977679573168e-01 6.075506759764e-01 6.488606940882e-01 6.988009673178e-01 7.333154951647e-01 7.504506655263e-01 7.585464251448e-01 7.555612523788e-01 7.424090303822e-01 7.142331271308e-01 6.728106552656e-01 6.297257101112e-01 6.072761736493e-01 6.159110432780e-01 6.452139015507e-01 6.731926690720e-01 6.813199191786e-01 6.622606730194e-01 6.216474591751e-01 5.767959983795e-01 5.505128821234e-01 5.568885997983e-01 5.892127337739e-01 6.268921617474e-01 6.514531450923e-01 6.549884992800e-01 6.412557857260e-01 6.230091572802e-01 6.154808019402e-01 6.267643708375e-01 6.521743063843e-01 6.787596462011e-01 6.946830772677e-01 6.954835708279e-01 6.856661377000e-01 6.763459998026e-01 6.790229448170e-01 6.979051039548e-01 7.267305347515e-01 7.532323258775e-01 7.663345109356e-01 7.610373301578e-01 7.400278906787e-01 7.126981417203e-01 6.916159822250e-01 6.864411053934e-01 6.984417068060e-01 7.202579970795e-01 7.410026769648e-01 7.521503413261e-01 7.533889822164e-01 7.534521266211e-01 7.583981926663e-01 7.586154554218e-01 7.465724857233e-01 7.205707528848e-01 6.860327777846e-01 6.542491397810e-01 6.376721793793e-01 6.422704530728e-01 6.626261429850e-01 6.836930658210e-01 6.876791563963e-01 6.641234957967e-01 6.239297363229e-01 5.875325671780e-01 5.737670135387e-01 5.858528218797e-01 6.093331487644e-01 6.252512227298e-01 6.229784006734e-01 6.048571578863e-01 5.831697714656e-01 5.727859649774e-01 5.809098604417e-01 6.011345776739e-01 6.184422678265e-01 6.190542900608e-01 5.968599389272e-01 5.557238174167e-01 5.096631590924e-01 4.801008419441e-01 4.821325137403e-01 5.091706302111e-01 5.383450709992e-01 5.482424540631e-01 5.289034749774e-01 4.846755983691e-01 4.348970149040e-01 4.093704981522e-01 4.271511649317e-01 4.745583399711e-01 5.204746935941e-01 5.408253477916e-01 5.261273667190e-01 4.824047290031e-01 4.319203382509e-01 4.087712959345e-01 4.343744465128e-01 4.923417769627e-01 5.483008425390e-01 5.767110052274e-01 5.674651462379e-01 5.260491242106e-01 4.737087965518e-01 4.436846357539e-01 4.601803132857e-01 5.122836658040e-01 5.671369597902e-01 5.979381669538e-01 5.936260572604e-01 5.599898001332e-01 5.196545547725e-01 5.059079039984e-01 5.393273617007e-01 6.063159952999e-01 6.744367721475e-01 7.167307190583e-01 7.204788665233e-01 6.886774842271e-01 6.403773821113e-01 6.075133881284e-01 6.187277552714e-01 6.742350238931e-01 7.460901374658e-01 8.024092083270e-01 8.223927529807e-01 7.996648666141e-01 7.421943821178e-01 6.714736936220e-01 6.182595300481e-01 6.075553451759e-01 6.377067023920e-01 6.823854520622e-01 7.134624506414e-01 7.150628884432e-01 6.860091898917e-01 6.384412463545e-01 5.940881346347e-01 5.748373200404e-01 5.875962764979e-01 6.187302071197e-01 6.479115039908e-01 6.807281055915e-01 6.968409449682e-01 7.048527928185e-01 7.072450894557e-01 7.097964721445e-01 7.186731398059e-01 7.362963863532e-01 7.593272877437e-01 7.640490365404e-01 7.614445542214e-01 7.361778997578e-01 7.023521779851e-01 6.777513431821e-01 6.758376342343e-01 6.969594527453e-01 7.283555678427e-01 7.535158133954e-01 7.615611245922e-01 7.513757240850e-01 7.296746524257e-01 7.072225990560e-01 6.942215262298e-01 6.953958103125e-01 7.077169728858e-01 7.226586575743e-01 7.311729118519e-01 7.289932328888e-01 7.191654191034e-01 7.095163039395e-01 7.071462678883e-01 7.131479261479e-01 7.215433377655e-01 7.233338134129e-01 7.122831853670e-01 6.887810715177e-01 6.606535988629e-01 6.402063216584e-01 6.370876014216e-01 6.508390177475e-01 6.706207078868e-01 6.824459067738e-01 6.768077208274e-01 6.528845492267e-01 6.193441657261e-01 5.916346341313e-01 5.842154616602e-01 6.000891782824e-01 6.281197247417e-01 6.516539989583e-01 6.584294362696e-01 6.452786122900e-01 6.188181962145e-01 5.929523353422e-01 5.821694026383e-01 5.919973705063e-01 6.148482978428e-01 6.362397888040e-01 6.441682460704e-01 6.343996132698e-01 6.113379259402e-01 5.856933593676e-01 5.689406631163e-01 5.660331824004e-01 5.719433166677e-01 5.760926071897e-01 5.702099333806e-01 5.537557194342e-01 5.347258426204e-01 5.238378846535e-01 5.270613006632e-01 5.410960138336e-01 5.559153494103e-01 5.613111550923e-01 5.519354030887e-01 5.291567539246e-01 5.008918249391e-01 4.801678483554e-01 4.783823712441e-01 4.958368794624e-01 5.209369325022e-01 5.394190456346e-01 5.429747145115e-01 5.327816830320e-01 5.188239363769e-01 5.146578195129e-01 5.277696991044e-01 5.528479102983e-01 5.757559692138e-01 5.832366167919e-01 5.700494810330e-01 5.420851308218e-01 5.156636795626e-01 5.099803746463e-01 5.319759450352e-01 5.685390282896e-01 5.969491381738e-01 5.987876026592e-01 5.669105579280e-01 5.084450529512e-01 4.469987234823e-01 4.187439506476e-01 4.450421267899e-01 5.052841598518e-01 5.610885035210e-01 5.852104151992e-01 5.674287407515e-01 5.148586776170e-01 4.536103446307e-01 4.256143903269e-01 4.579916594254e-01 5.289292765278e-01 5.955101892813e-01 6.272527171354e-01 6.121433388461e-01 5.564723099404e-01 4.866148762431e-01 4.475504875730e-01 4.735040245233e-01 5.452944095717e-01 6.152177554321e-01 6.475682373307e-01 6.266709645505e-01 5.565047648644e-01 4.639524584088e-01 4.049702510805e-01 4.351293858532e-01 5.323754096099e-01 6.323482619089e-01 6.916614944974e-01 6.914835706482e-01 6.333888659977e-01 5.392841460754e-01 4.767615126301e-01 4.901255567610e-01 5.719980742348e-01 6.742761282503e-01 7.563688676179e-01 7.963355047048e-01 7.876736209511e-01 7.374925231443e-01 6.665343608125e-01 6.081784556886e-01 5.956953776698e-01 6.216398566380e-01 6.814354188128e-01 7.324192479994e-01 7.556730874745e-01 7.473703725569e-01 7.169368549051e-01 6.829344195368e-01 6.645939546180e-01 6.700612042756e-01 6.917649043388e-01 7.147737799030e-01 7.270024391307e-01 7.239682991230e-01 7.090614745983e-01 6.908150393049e-01 6.779013089244e-01 6.739691995515e-01 6.757524096105e-01 6.762427925742e-01 6.698966235634e-01 6.562159788231e-01 6.399985374284e-01 6.282541428797e-01 6.250860029792e-01 6.286556199457e-01 6.344053114961e-01 6.389409430774e-01 6.418195017785e-01 6.447117575627e-01 6.487193816140e-01 6.527149927708e-01 6.530764505065e-01 6.454303253240e-01 6.274669544808e-01 6.015434079370e-01 5.755989186141e-01 5.610449167760e-01 5.663550982944e-01 5.900444550248e-01 6.205704044782e-01 6.430563818543e-01 6.461660004000e-01 6.258639308031e-01 5.871531862158e-01 5.441642004343e-01 5.166793377631e-01 5.193813392414e-01 5.494321272313e-01 5.888317101242e-01 6.180313096453e-01 6.252357484984e-01 6.090754120796e-01 5.784642372042e-01 5.500978575872e-01 5.408857250160e-01 5.562851720520e-01 5.856540967181e-01 6.111407956458e-01 6.189141587524e-01 6.048019835438e-01 5.757121633338e-01 5.476997595771e-01 5.385626668564e-01 5.548521568670e-01 5.856178199516e-01 6.114506717854e-01 6.169360300020e-01 5.961098295608e-01 5.536942806708e-01 5.057106348908e-01 4.766244172995e-01 4.856124573960e-01 5.281878249745e-01 5.801361782856e-01 6.166941336429e-01 6.227638731700e-01 5.953911907741e-01 5.491127509585e-01 5.054650280205e-01 4.890336861198e-01 5.214635053936e-01 5.861269019795e-01 6.553573393463e-01 7.058251428244e-01 7.236790622097e-01 7.047233477674e-01 6.545092292146e-01 5.891222442151e-01 5.350697596985e-01 5.210746236041e-01 5.562320979914e-01 6.204546634725e-01 6.839690404802e-01 7.244385173801e-01 7.308625808537e-01 7.033583935382e-01 6.529870946017e-01 6.012664155823e-01 5.749693665917e-01 5.905441428262e-01 6.395183811703e-01 6.965881166228e-01 7.376329027990e-01 7.484496784570e-01 7.266098457739e-01 6.817852705640e-01 6.351937878507e-01 6.139344178457e-01 6.347309749931e-01 6.890061085511e-01 7.505961548013e-01 7.937244964651e-01 8.022345849100e-01 7.719739039930e-01 7.118149093233e-01 6.446254078351e-01 6.043018441783e-01 6.179208050921e-01 6.801762449885e-01 7.588302892393e-01 8.209043495226e-01 8.452149303206e-01 8.240534989628e-01 7.632403044576e-01 6.829608836723e-01 6.175737673159e-01 6.039309083928e-01 6.510231517908e-01 7.300263343785e-01 8.029070006871e-01 8.432939857907e-01 8.398368430643e-01 7.952683677659e-01 7.258917426371e-01 6.601586938772e-01 6.301206838559e-01 6.498209882373e-01 7.017016864594e-01 7.535118490164e-01 7.797759320563e-01 7.692665429506e-01 7.258121189950e-01 6.678970651825e-01 6.253651676477e-01 6.251267921461e-01 6.683776470889e-01 7.289963418372e-01 7.754624908765e-01 7.862707364731e-01 7.540915819540e-01 6.870618991532e-01 6.105929036003e-01 5.656097668250e-01 5.858882553275e-01 6.621369674592e-01 7.529889985693e-01 8.204758706273e-01 8.420795487668e-01 8.106289284717e-01 7.339451551865e-01 6.365022073396e-01 5.609391119544e-01 5.529172108005e-01 6.161756234925e-01 7.073921535545e-01 7.819416534355e-01 8.139183542465e-01 7.955111231923e-01 7.354498975069e-01 6.593081914615e-01 6.071610083547e-01 6.139997883183e-01 6.760403246158e-01 7.550008464739e-01 8.122711015732e-01 8.245946879746e-01 7.855588399828e-01 7.059223487001e-01 6.159830900403e-01 5.647085206085e-01 5.913738386753e-01 6.801631068731e-01 7.801880206582e-01 8.490448401847e-01 8.628181466373e-01 8.139750996630e-01 7.104832217183e-01 5.785107806865e-01 4.706421316095e-01 4.575371297693e-01 5.453643157377e-01 6.639338833823e-01 7.556155944429e-01 7.916368196352e-01 7.624876050957e-01 6.738678502916e-01 5.474582415094e-01 4.279544147979e-01 3.869357834064e-01 4.531039061799e-01 5.614187868017e-01 6.494044227084e-01 6.869844487813e-01 6.650140001065e-01 5.902938942222e-01 4.868254518412e-01 4.023238768541e-01 3.978894740777e-01 4.755224652293e-01 5.744876426033e-01 6.458289705887e-01 6.651217851138e-01 6.252598224676e-01 5.341343906063e-01 4.185630937836e-01 3.381128870793e-01 3.673201451060e-01 4.819476130751e-01 6.051390695426e-01 6.920339200778e-01 7.218682686303e-01 6.884360432742e-01 5.979096350552e-01 4.705646065784e-01 3.505178645779e-01 3.181289577446e-01 4.018997625132e-01 5.228877388522e-01 6.208885444307e-01 6.697656997987e-01 6.608383091272e-01 5.976100041484e-01 4.952353865056e-01 3.839874839256e-01 3.165411800367e-01 3.391411395392e-01 4.187492055028e-01 4.962057488305e-01 5.397271374488e-01 5.378884106792e-01 4.922681157712e-01 4.156157815378e-01 3.336129623428e-01 2.866440035001e-01 3.036353571504e-01 3.593067043019e-01 4.107761607700e-01 4.329601913655e-01 4.164335300375e-01 3.627578663014e-01 2.837074818550e-01 2.065040816596e-01 1.836250722088e-01 2.353370144839e-01 3.084370178595e-01 3.643110498759e-01 3.871317702835e-01 3.722035676071e-01 3.225469233071e-01 2.488157955208e-01 1.740794898070e-01 1.472591984545e-01 1.940329116485e-01 2.626067708653e-01 3.169245020707e-01 3.436868658670e-01 3.395933461238e-01 3.083105170838e-01 2.607021079722e-01 2.171428713886e-01 2.058292372921e-01 2.369843495626e-01 2.888228081680e-01 3.377764224010e-01 3.710209181468e-01 3.837251144842e-01 3.765827697450e-01 3.547242111874e-01 3.269626142731e-01 3.044384377496e-01 2.970124850712e-01 3.077082046857e-01 3.310560930653e-01 3.579452006407e-01 3.805701055898e-01 3.941143205593e-01 3.966464367793e-01 3.887442598290e-01 3.731650778108e-01 3.545441540402e-01 3.385233291237e-01 3.299432946217e-01 3.304270757061e-01 3.372603448857e-01 3.449173602517e-01 3.478357786023e-01 3.426685986555e-01 3.294005205288e-01 3.115917251962e-01 2.955319246892e-01 2.874665728261e-01 2.894370912676e-01 2.972132476799e-01 3.029339224414e-01 2.995882323076e-01 2.841176240733e-01 2.592788893127e-01 2.350672701046e-01 2.271824482818e-01 2.459364593339e-01 2.844807241431e-01 3.264698810564e-01 3.578948242031e-01 3.703959347866e-01 3.615249658154e-01 3.351446378201e-01 3.021914201368e-01 2.801293840492e-01 2.848445586588e-01 3.157756591121e-01 3.568884064116e-01 3.913275810094e-01 4.087479062323e-01 4.061735069480e-01 3.876759166495e-01 3.637566102019e-01 3.486484370265e-01 3.527888048657e-01 3.746047817588e-01 4.023624107150e-01 4.235337598368e-01 4.311872727319e-01 4.260245931174e-01 4.161448993931e-01 4.139979855865e-01 4.289642971752e-01 4.596556080950e-01 4.945750785912e-01 5.196489504833e-01 5.246140645309e-01 5.063437845672e-01 4.708492147583e-01 4.346167069611e-01 4.215570267911e-01 4.476967462249e-01 5.049993268692e-01 5.696385058319e-01 6.190781455699e-01 6.388947748848e-01 6.238838099437e-01 5.786521688154e-01 5.188876575601e-01 4.716778671664e-01 4.662553467400e-01 5.094565801272e-01 5.783994678595e-01 6.436252645422e-01 6.849023320448e-01 6.934850279812e-01 6.712904597962e-01 6.300952652297e-01 5.895756916734e-01 5.707537719346e-01 5.833232756819e-01 6.180948691256e-01 6.553816362811e-01 6.781357657883e-01 6.785241019398e-01 6.592756590421e-01 6.325662952394e-01 6.155832693204e-01 6.211569642065e-01 6.481810005132e-01 6.821984387926e-01 7.052580792732e-01 7.047361936488e-01 6.777504832529e-01 6.330747204941e-01 5.911916096625e-01 5.780883052383e-01 6.078540802534e-01 6.690096049154e-01 7.347279451583e-01 7.800235365758e-01 7.892890188168e-01 7.579753531944e-01 6.933769253442e-01 6.159385385683e-01 5.589059162648e-01 5.551320691382e-01 6.076766719922e-01 6.863049351021e-01 7.562986232150e-01 7.946832911201e-01 7.916014595121e-01 7.490573358965e-01 6.804051255745e-01 6.098961944103e-01 5.680747262583e-01 5.750437040736e-01 6.224094510003e-01 6.825319396499e-01 7.302846188771e-01 7.520017807708e-01 7.454941497428e-01 7.181387935345e-01 6.841202787245e-01 6.594420737409e-01 6.543584499365e-01 6.675026763912e-01 6.879423007128e-01 7.030858889791e-01 7.052288040087e-01 6.940925472438e-01 6.763758356367e-01 6.628016409463e-01 6.628262625218e-01 6.790493639868e-01 7.057179773895e-01 7.326347124020e-01 7.504963465333e-01 7.542589598270e-01 7.441232023969e-01 7.248722588599e-01 7.040807249014e-01 6.894379543197e-01 6.859624201075e-01 6.945163052016e-01 7.125072776954e-01 7.359347932622e-01 7.609958289577e-01 7.843722422583e-01 8.027597522151e-01 8.124748042951e-01 8.098284927734e-01 7.923333735719e-01 7.604062698788e-01 7.190520556926e-01 6.787292067721e-01 6.536058634481e-01 6.553372630954e-01 6.848316790755e-01 7.304805628887e-01 7.749225361910e-01 8.026009935964e-01 8.038115337026e-01 7.762476438228e-01 7.256651845070e-01 6.659740551293e-01 6.175053987929e-01 5.997905820634e-01 6.188037940652e-01 6.618593472211e-01 7.078912491181e-01 7.392964012151e-01 7.465687937531e-01 7.285636718314e-01 6.915788169599e-01 6.476184380375e-01 6.111121425156e-01 5.931775681645e-01 5.956804470002e-01 6.108409891251e-01 6.272193729861e-01 6.360269291799e-01 6.339221722386e-01 6.227888068237e-01 6.078424708122e-01 5.948059078894e-01 5.870962183923e-01 5.845150267097e-01 5.842725479014e-01 5.834725172779e-01 5.812357828858e-01 5.792326034267e-01 5.804696373809e-01 5.870186783252e-01 5.981457653328e-01 6.102772775388e-01 6.187293809859e-01 6.199824163704e-01 6.133348416425e-01 6.013909223908e-01 5.891805356712e-01 5.819540465986e-01 5.824847025289e-01 5.895246532190e-01 5.987101349442e-01 6.051782284982e-01 6.060524529805e-01 6.016832456131e-01 5.952857688111e-01 5.911524037668e-01 5.921137664208e-01 5.976565603862e-01 6.041111741260e-01 6.067429856746e-01 6.023449909635e-01 5.910147626198e-01 5.764825916872e-01 5.646699198396e-01 5.606470234368e-01 5.653149698370e-01 5.743505095358e-01 5.804206152951e-01 5.768392546038e-01 5.605289765612e-01 5.335869274578e-01 5.033109066986e-01 4.801231897664e-01 4.725113813450e-01 4.810733028576e-01 4.975372568889e-01 5.101099511379e-01 5.094750174136e-01 4.920871897386e-01 4.613393468110e-01 4.273624274308e-01 4.043475491580e-01 4.030051867040e-01 4.217808654339e-01 4.478333916083e-01 4.664615063884e-01 4.681114805731e-01 4.508712821267e-01 4.210823183072e-01 3.926842565876e-01 3.824970799095e-01 3.986924332806e-01 4.328523203478e-01 4.673370582058e-01 4.865203563887e-01 4.817844269589e-01 4.528987822308e-01 4.089882332515e-01 3.694280812744e-01 3.590699031256e-01 3.892203014832e-01 4.450721828334e-01 5.018757668575e-01 5.407012325907e-01 5.515932256997e-01 5.330696030735e-01 4.919208063776e-01 4.433302182433e-01 4.089994252610e-01 4.073837703972e-01 4.380615590252e-01 4.824980899159e-01 5.202931085624e-01 5.385133892356e-01 5.329638063324e-01 5.073715933280e-01 4.721703305609e-01 4.419905920398e-01 4.297071179807e-01 4.383281138758e-01 4.592738365506e-01 4.799036747711e-01 4.913012363961e-01 4.913095823859e-01 4.840954174573e-01 4.775576965069e-01 4.786861324152e-01 4.887525842896e-01 5.021338853970e-01 5.099325694144e-01 5.049637832908e-01 4.854053382262e-01 4.567627259054e-01 4.319180943023e-01 4.266707704565e-01 4.487818979953e-01 4.903575505630e-01 5.339583533543e-01 5.628830557590e-01 5.663549397976e-01 5.412165915558e-01 4.931317905582e-01 4.385044969869e-01 4.047324190990e-01 4.175541107770e-01 4.755433086465e-01 5.525083607040e-01 6.218061690372e-01 6.661603236589e-01 6.777500588355e-01 6.575453684306e-01 6.154207563600e-01 5.700764749917e-01 5.455034752194e-01 5.588123557068e-01 6.064760789812e-01 6.682498939755e-01 7.223226991375e-01 7.540113271257e-01 7.576947135201e-01 7.367540865853e-01 7.029006805040e-01 6.737943253962e-01 6.665081667757e-01 6.874622960255e-01 7.278331249348e-01 7.700814129765e-01 7.978058430774e-01 8.015221736551e-01 7.808839287911e-01 7.452768111003e-01 7.126227416775e-01 7.034346543476e-01 7.288339775935e-01 7.816894355576e-01 8.417380475204e-01 8.874307547773e-01 9.034901006309e-01 8.839012999964e-01 8.333090878068e-01 7.680042770685e-01 7.150769948800e-01 7.034560743366e-01 7.437796400633e-01 8.183188354325e-01 8.962015456791e-01 9.508621830201e-01 9.664540110279e-01 9.388749546729e-01 8.761358347699e-01 7.989906956094e-01 7.393154010209e-01 7.284773732520e-01 7.740744070566e-01 8.527193418847e-01 9.306425775790e-01 9.817968370401e-01 9.928615761084e-01 9.632737096278e-01 9.046654693662e-01 8.395741979221e-01 7.962710780365e-01 7.953021934648e-01 8.345139404742e-01 8.913103929982e-01 9.393282590065e-01 9.605257400078e-01 9.489318497920e-01 9.106737857392e-01 8.622727823966e-01 8.258575384540e-01 8.189902141328e-01 8.432017890032e-01 8.831554797790e-01 9.176634146418e-01 9.307660571968e-01 9.169850755301e-01 8.825454626792e-01 8.439736234037e-01 8.225126945468e-01 8.327529416571e-01 8.720547763371e-01 9.222041286605e-01 9.609722404470e-01 9.718008262434e-01 9.481105804605e-01 8.947396844002e-01 8.280297712049e-01 7.734037444396e-01 7.559452059532e-01 7.838048326846e-01 8.412894390461e-01 9.016719988905e-01 9.422433162597e-01 9.504029509510e-01 9.243559568901e-01 8.722542334326e-01 8.106291013424e-01 7.607770709407e-01 7.409121236778e-01 7.560890218233e-01 7.958600464917e-01 8.432029068889e-01 8.842085974124e-01 9.117508222456e-01 9.247664492747e-01 9.258117478525e-01 9.183864503036e-01 9.050808160428e-01 8.871659339762e-01 8.658200082586e-01 8.440183543907e-01 8.276207854694e-01 8.241982088633e-01 8.391606288532e-01 8.714912109576e-01 9.127508721684e-01 9.502798984856e-01 9.719381713310e-01 9.698322161358e-01 9.426154453892e-01 8.965438500066e-01 8.451841642548e-01 8.064427645619e-01 7.952749326195e-01 8.146799999073e-01 8.535640520415e-01 8.942816246952e-01 9.215776772447e-01 9.272578167621e-01 9.111744034873e-01 8.802403584403e-01 8.458642264168e-01 8.196063733863e-01 8.079659538240e-01 8.093060420389e-01 8.157423957667e-01 8.184093299906e-01 8.121623230195e-01 7.976521146973e-01 7.806247403011e-01 7.688528133060e-01 7.676473821128e-01 7.762938149342e-01 7.881800327239e-01 7.943954812464e-01 7.880028750391e-01 7.668901838474e-01 7.348102154345e-01 7.005740805262e-01 6.751354702112e-01 6.664911294701e-01 6.749829043989e-01 6.931046930506e-01 7.101076955111e-01 7.170734868336e-01 7.096150491083e-01 6.883871415560e-01 6.581950673902e-01 6.261787314232e-01 5.993552261517e-01 5.821148183846e-01 5.750193295464e-01 5.756658914716e-01 5.807342388391e-01 5.875327836527e-01 5.941549257545e-01 5.987683592319e-01 5.990056149803e-01 5.922629629878e-01 5.769410407419e-01 5.541806072823e-01 5.292195234943e-01 5.112866755604e-01 5.102222016674e-01 5.300813440161e-01 5.651069417267e-01 6.026165797805e-01 6.291423147672e-01 6.347990682993e-01 6.154271884390e-01 5.737180479496e-01 5.200797072962e-01 4.724705217060e-01 4.514632814571e-01 4.667064768852e-01 5.074774149197e-01 5.524799686753e-01 5.835436763508e-01 5.904989837322e-01 5.713024758357e-01 5.312838365038e-01 4.821259636433e-01 4.395627388911e-01 4.174352973972e-01 4.188208189716e-01 4.339088586040e-01 4.486282132925e-01 4.533746158296e-01 4.459093344367e-01 4.305177136259e-01 4.151373340026e-01 4.065761391316e-01 4.056696548421e-01 4.064068990558e-01 4.000057303736e-01 3.801136013520e-01 3.463787140313e-01 3.066242401489e-01 2.773876626126e-01 2.766380614484e-01 3.056830360215e-01 3.464444058364e-01 3.785334322459e-01 3.884486384983e-01 3.703873921814e-01 3.260728155475e-01 2.659337925619e-01 2.131498143197e-01 2.027209607397e-01 2.425673516946e-01 2.994796540748e-01 3.447104669796e-01 3.642242855669e-01 3.539119582512e-01 3.178239459768e-01 2.687902505006e-01 2.300846720904e-01 2.275413699541e-01 2.607788240877e-01 3.035619801417e-01 3.334489970610e-01 3.398721664561e-01 3.225668722922e-01 2.912147692939e-01 2.655455629628e-01 2.675728803750e-01 3.002376694321e-01 3.438048584217e-01 3.761728344672e-01 3.833308611185e-01 3.605266636930e-01 3.131747052975e-01 2.606899245341e-01 2.402549112392e-01 2.783954026852e-01 3.512428262063e-01 4.217080394742e-01 4.660709558003e-01 4.719055804742e-01 4.355930003994e-01 3.624458825608e-01 2.702325407523e-01 2.034408941787e-01 2.279417335419e-01 3.185204014779e-01 4.108608329688e-01 4.738470378460e-01 4.943567819507e-01 4.699369539210e-01 4.084958719948e-01 3.318440098961e-01 2.828276538533e-01 3.059341704325e-01 3.839263341033e-01 4.675640766444e-01 5.252591115270e-01 5.426100774964e-01 5.178568788690e-01 4.619656048313e-01 4.017562851153e-01 3.789787755153e-01 4.198144992299e-01 5.014715116035e-01 5.831737129768e-01 6.359590190828e-01 6.450982373377e-01 6.085247136505e-01 5.378519926848e-01 4.625900634785e-01 4.311979465958e-01 4.776974820193e-01 5.777550643333e-01 6.835103598024e-01 7.605951311312e-01 7.904576495843e-01 7.674657380783e-01 6.984577492134e-01 6.048090278620e-01 5.259846691880e-01 5.109969069833e-01 5.741160310632e-01 6.767092694306e-01 7.728886582738e-01 8.335647118263e-01 8.453697100878e-01 8.078105783969e-01 7.325077599952e-01 6.438781096231e-01 5.782451216308e-01 5.697434226073e-01 6.201278674588e-01 6.973538553865e-01 7.666841738974e-01 8.067523450755e-01 8.099834456450e-01 7.804810275461e-01 7.322625057832e-01 6.864791386854e-01 6.644199171396e-01 6.757591181454e-01 7.120980535459e-01 7.547322621862e-01 7.868079093731e-01 7.995420565492e-01 7.932203577106e-01 7.757976571376e-01 7.596369055038e-01 7.560710762586e-01 7.693861563899e-01 7.945909915571e-01 8.210399574996e-01 8.384264403886e-01 8.411924710513e-01 8.303651344062e-01 8.132938208721e-01 8.012278805821e-01 8.044507303242e-01 8.266524435616e-01 8.626024407680e-01 9.012060099860e-01 9.308860285971e-01 9.437786793220e-01 9.378286895780e-01 9.172657260248e-01 8.916593333830e-01 8.731598052794e-01 8.716633816979e-01 8.898218814173e-01 9.216959409513e-01 9.562859190828e-01 9.827816473227e-01 9.942941298749e-01 9.894098099268e-01 9.719780439604e-01 9.495345352848e-01 9.304000765685e-01 9.202173488295e-01 9.195451428322e-01 9.242414866981e-01 9.284368068983e-01 9.280971281482e-01 9.232563173069e-01 9.180148581602e-01 9.182600907840e-01 9.278480194501e-01 9.454343192955e-01 9.641776394728e-01 9.746563300342e-01 9.690095154837e-01 9.445479115082e-01 9.059987080929e-01 8.658204196109e-01 8.410722033315e-01 8.453021566495e-01 8.791125616987e-01 9.287138272602e-01 9.739532743902e-01 9.973363323108e-01 9.892162626394e-01 9.499644946429e-01 8.907551607661e-01 8.325451783796e-01 8.001596444299e-01 8.088639412671e-01 8.524422708767e-01 9.080161019694e-01 9.511347954693e-01 9.657902078943e-01 9.477550922708e-01 9.049100694473e-01 8.556816905511e-01 8.234463522632e-01 8.245700449339e-01 8.565795874245e-01 8.999095917489e-01 9.311217329226e-01 9.338850936666e-01 9.037658405336e-01 8.495711217739e-01 7.925069945958e-01 7.599830736212e-01 7.698886227989e-01 8.153590274785e-01 8.699323939959e-01 9.054747143102e-01 9.036456152581e-01 8.597001857583e-01 7.840250778530e-01 7.033071217094e-01 6.567035393043e-01 6.735876809433e-01 7.439936347043e-01 8.287593310794e-01 8.906047217640e-01 9.066386936721e-01 8.692281361346e-01 7.856639337077e-01 6.794181995164e-01 5.916327802439e-01 5.689749208578e-01 6.209245614404e-01 7.065819138246e-01 7.787480252063e-01 8.081462108630e-01 7.834371007518e-01 7.086707040218e-01 6.032917346072e-01 5.045894208698e-01 4.627698191978e-01 4.993131068117e-01 5.760786386479e-01 6.429734385861e-01 6.701504399643e-01 6.472553699844e-01 5.801899890921e-01 4.917687042333e-01 4.245351670728e-01 4.251186602851e-01 4.912470439906e-01 5.746148921727e-01 6.335069110256e-01 6.459930007486e-01 6.063557968157e-01 5.237433800029e-01 4.255462547131e-01 3.642147787594e-01 3.907434875889e-01 4.818817389468e-01 5.775589409463e-01 6.389422080088e-01 6.480174403958e-01 6.015691822802e-01 5.101345643166e-01 4.018993359736e-01 3.325647657840e-01 3.598041777274e-01 4.549749572710e-01 5.519820341193e-01 6.124650250419e-01 6.202388997976e-01 5.739618870209e-01 4.861608036293e-01 3.873612576096e-01 3.331447063507e-01 3.688441779551e-01 4.590525906212e-01 5.446475416997e-01 5.920343258257e-01 5.877060892633e-01 5.327873459650e-01 4.433120109777e-01 3.563152089098e-01 3.319641208434e-01 3.941632320291e-01 4.908149496417e-01 5.699451569345e-01 6.042455792674e-01 5.832146290394e-01 5.095849240800e-01 4.007236211530e-01 2.991155647430e-01 2.836790651632e-01 3.724888606896e-01 4.875773991447e-01 5.757238193789e-01 6.133015621146e-01 5.922690553240e-01 5.167526624656e-01 4.045741049588e-01 2.973678295263e-01 2.750046443416e-01 3.612615666169e-01 4.766679303391e-01 5.669017159148e-01 6.092538781406e-01 5.973291152547e-01 5.376522719377e-01 4.513423552322e-01 3.793492646346e-01 3.740544531678e-01 4.419188693494e-01 5.349042439255e-01 6.109723736538e-01 6.492600625073e-01 6.450672875147e-01 6.074317777864e-01 5.584879766710e-01 5.293644642423e-01 5.432185380034e-01 5.942472127652e-01 6.545178571032e-01 6.966902589666e-01 7.048605742495e-01 6.763842691378e-01 6.222422523486e-01 5.671227148124e-01 5.436480658356e-01 5.709823760170e-01 6.356922346827e-01 7.062037319432e-01 7.555926615488e-01 7.692946362251e-01 7.455473656918e-01 6.951568307843e-01 6.409571161245e-01 6.126590609102e-01 6.303796259596e-01 6.875670808347e-01 7.584642767535e-01 8.178302659562e-01 8.504205565821e-01 8.520658862064e-01 8.283972719536e-01 7.925569699004e-01 7.610859122707e-01 7.473006977426e-01 7.546486031937e-01 7.759461573557e-01 7.995978729901e-01 8.166535524403e-01 8.242331937817e-01 8.251398541114e-01 8.250712505227e-01 8.287746739905e-01 8.371316823823e-01 8.469510928790e-01 8.535508681415e-01 8.541374461436e-01 8.500022277860e-01 8.464167125305e-01 8.499985450648e-01 8.646064364304e-01 8.883496852151e-01 9.141029694049e-01 9.331347459241e-01 9.392295643195e-01 9.314957541412e-01 9.151236963438e-01 8.997672121071e-01 8.953283417239e-01 9.065121448473e-01 9.297672592443e-01 9.553656150875e-01 9.728010640741e-01 9.758003547062e-01 9.650126030681e-01 9.480702724302e-01 9.367279839140e-01 9.410540438757e-01 9.632411118705e-01 9.957635331105e-01 1.025548181908e+00 1.040482319274e+00 1.034335343944e+00 1.009147324581e+00 9.751641211381e-01 9.477966366256e-01 9.408569040845e-01 9.584221392304e-01 9.918783086597e-01 1.025211706777e+00 1.043286172709e+00 1.037698543126e+00 1.009254441234e+00 9.679456780370e-01 9.302302093248e-01 9.125649684008e-01 9.224372081851e-01 9.536157778566e-01 9.907125476186e-01 1.018268705014e+00 1.027326450658e+00 1.017796022701e+00 9.976808684964e-01 9.795709504611e-01 9.746926348440e-01 9.867988016405e-01 1.010386269455e+00 1.034832734214e+00 1.050977211469e+00 1.055856052519e+00 1.053997365315e+00 1.055103834148e+00 1.068511835024e+00 1.096808070595e+00 1.133144991400e+00 1.164378737779e+00 1.177368738210e+00 1.164784941565e+00 1.128836985352e+00 1.082603608030e+00 1.047632935739e+00 1.045136468112e+00 1.082630808194e+00 1.147502017206e+00 1.214768992040e+00 1.259730634525e+00 1.266213579144e+00 1.230166262501e+00 1.161189294318e+00 1.082436910591e+00 1.026359593641e+00 1.020755732235e+00 1.069264366045e+00 1.148087788159e+00 1.223514229566e+00 1.268435539985e+00 1.268903865431e+00 1.225349724335e+00 1.152168846765e+00 1.075614617692e+00 1.026637587230e+00 1.025500080252e+00 1.067448429786e+00 1.126740022216e+00 1.174208295497e+00 1.190181410134e+00 1.168882708114e+00 1.118712384702e+00 1.060167011629e+00 1.019527300855e+00 1.016144432257e+00 1.049406768563e+00 1.099149708265e+00 1.139156124549e+00 1.149623665336e+00 1.122928466645e+00 1.065272128232e+00 9.960135395387e-01 9.431755389743e-01 9.310479526447e-01 9.632490775068e-01 1.019290415508e+00 1.069329849608e+00 1.089322391742e+00 1.067752214657e+00 1.007519739640e+00 9.264056962034e-01 8.554255177117e-01 8.286851348443e-01 8.606501699029e-01 9.326861901032e-01 1.009434294783e+00 1.060483067718e+00 1.069024881921e+00 1.033178306767e+00 9.658918675633e-01 8.939582873418e-01 8.517080001235e-01 8.629421317250e-01 9.215435841081e-01 9.969477251272e-01 1.056050404635e+00 1.076473252072e+00 1.049832261100e+00 9.819131246172e-01 8.924560142936e-01 8.131007116200e-01 7.771274284469e-01 7.971316925820e-01 8.528510739166e-01 9.088508440384e-01 9.361305130311e-01 9.198829733271e-01 8.602672885901e-01 7.723655526820e-01 6.860912208067e-01 6.399659077476e-01 6.567081445470e-01 7.194761152277e-01 7.890508553069e-01 8.323967914695e-01 8.316867413452e-01 7.840613433180e-01 7.011379290681e-01 6.099950809829e-01 5.515109859577e-01 5.592258989473e-01 6.239409160593e-01 7.045349129083e-01 7.644985861220e-01 7.834575423508e-01 7.557109320227e-01 6.884323629882e-01 6.014115366358e-01 5.265448805268e-01 4.981720267580e-01 5.251691342251e-01 5.801252584537e-01 6.279202337442e-01 6.461670077772e-01 6.271379174704e-01 5.757955968277e-01 5.085630868527e-01 4.513799735950e-01 4.298603657130e-01 4.480921402267e-01 4.837372210324e-01 5.099287048158e-01 5.106288984268e-01 4.830980198808e-01 4.374575807533e-01 3.958221167028e-01 3.845541099285e-01 4.123323346553e-01 4.599315376853e-01 4.999542139595e-01 5.131811446520e-01 4.919458490539e-01 4.405811544304e-01 3.774955252089e-01 3.374462936351e-01 3.542204882419e-01 4.195578651783e-01 4.953679535402e-01 5.507899913181e-01 5.689962726636e-01 5.447561135856e-01 4.836013200236e-01 4.033906986549e-01 3.379762888168e-01 3.287547333546e-01 3.789614902029e-01 4.475467854311e-01 4.977381079116e-01 5.102208275109e-01 4.790040451518e-01 4.092953509868e-01 3.191398578084e-01 2.475692803123e-01 2.497276558901e-01 3.185444329494e-01 3.962579385994e-01 4.476730428316e-01 4.587062523038e-01 4.287773879532e-01 3.705676330329e-01 3.144805073222e-01 3.064928422249e-01 3.632002697345e-01 4.481477607186e-01 5.217748470331e-01 5.608497211825e-01 5.553057558243e-01 5.064036957833e-01 4.280499584482e-01 3.519992417631e-01 3.288561951405e-01 3.821511528592e-01 4.722642250194e-01 5.534644323988e-01 5.998417040933e-01 6.005374124966e-01 5.564321963048e-01 4.801790894582e-01 3.991217462046e-01 3.564507975966e-01 3.829240831884e-01 4.551946394436e-01 5.294359027969e-01 5.776462309565e-01 5.884998283667e-01 5.636081363505e-01 5.161824418333e-01 4.698497746155e-01 4.514453016464e-01 4.720522952362e-01 5.161739677012e-01 5.578987595491e-01 5.783650750127e-01 5.708842145029e-01 5.412242737749e-01 5.067034312715e-01 4.910789124463e-01 5.097642608571e-01 5.557913465199e-01 6.067164313434e-01 6.410257517839e-01 6.464886160543e-01 6.223461585522e-01 5.800097937063e-01 5.422588200564e-01 5.351538539983e-01 5.689534229806e-01 6.279847772201e-01 6.851600422769e-01 7.183476249183e-01 7.161557237130e-01 6.790373304731e-01 6.199139723098e-01 5.640334680413e-01 5.420978930380e-01 5.689869614874e-01 6.286938638378e-01 6.906997571640e-01 7.306887699885e-01 7.371174244118e-01 7.116686338661e-01 6.688014216485e-01 6.333189976695e-01 6.302680601309e-01 6.668964789535e-01 7.263715710954e-01 7.824207439905e-01 8.144019590831e-01 8.131555538493e-01 7.822875293030e-01 7.379798090335e-01 7.056099658814e-01 7.082118811592e-01 7.494031140540e-01 8.100984550607e-01 8.632835635340e-01 8.877222810973e-01 8.734099130849e-01 8.231131856899e-01 7.530700371792e-01 6.920504369491e-01 6.719991736719e-01 7.053643801953e-01 7.727581981896e-01 8.407301618262e-01 8.820226173175e-01 8.821946337933e-01 8.402024423366e-01 7.685424065497e-01 6.933594868459e-01 6.499571112431e-01 6.635431446485e-01 7.260020535269e-01 8.047329757520e-01 8.684029583863e-01 8.981687040907e-01 8.884773953183e-01 8.459454015165e-01 7.879755826772e-01 7.393265459944e-01 7.225825929353e-01 7.438366222206e-01 7.883497681826e-01 8.326689879896e-01 8.579182328739e-01 8.552887473626e-01 8.266446389924e-01 7.833591578781e-01 7.432719832873e-01 7.239191454318e-01 7.327803717840e-01 7.623663090380e-01 7.961279792642e-01 8.183816879813e-01 8.202692640897e-01 8.015381519665e-01 7.701186868590e-01 7.398925749267e-01 7.256687674505e-01 7.356619742343e-01 7.664961127915e-01 8.058938695779e-01 8.399476333560e-01 8.586339947446e-01 8.580338769883e-01 8.405267967287e-01 8.137916929280e-01 7.886591450302e-01 7.754513895407e-01 7.795478659601e-01 7.988749808122e-01 8.254353029364e-01 8.494209734750e-01 8.628455244894e-01 8.614004906477e-01 8.448837111746e-01 8.167952426663e-01 7.833309874905e-01 7.517210408054e-01 7.279721226429e-01 7.146665248775e-01 7.100289424530e-01 7.090462043680e-01 7.058555041742e-01 6.959656636134e-01 6.775443337661e-01 6.516516514745e-01 6.217138977418e-01 5.923424165554e-01 5.677241689489e-01 5.500828899742e-01 5.390579012984e-01 5.324263432277e-01 5.277555675983e-01 5.238544016166e-01 5.212131647470e-01 5.213763895925e-01 5.255457466693e-01 5.333356803677e-01 5.424874862846e-01 5.498062475514e-01 5.526760744522e-01 5.504630074994e-01 5.451649962884e-01 5.409524364997e-01 5.424233233020e-01 5.520607471765e-01 5.683698156028e-01 5.861897933935e-01 5.988531704761e-01 6.006905297419e-01 5.889000288981e-01 5.645510100167e-01 5.328158260540e-01 5.022698873893e-01 4.824283972863e-01 4.793386497264e-01 4.918779273190e-01 5.125750118631e-01 5.321872530122e-01 5.437453340676e-01 5.442213949526e-01 5.346844884545e-01 5.195543412741e-01 5.051356911942e-01 4.975273460092e-01 5.002911878740e-01 5.132078900745e-01 5.330338367590e-01 5.553345534721e-01 5.760542895355e-01 5.921101540556e-01 6.013066536559e-01 6.021672279657e-01 5.939775429507e-01 5.770970146569e-01 5.534550525867e-01 5.268569900939e-01 5.026117501857e-01 4.861326913585e-01 4.804422246653e-01 4.842214116635e-01 4.921949561858e-01 4.976562035161e-01 4.952585641145e-01 4.828457344209e-01 4.621124091790e-01 4.383341231902e-01 4.188567896970e-01 4.099635254990e-01 4.133333638662e-01 4.250918487055e-01 4.385671139868e-01 4.480795064089e-01 4.511136204928e-01 4.486136976987e-01 4.439134112401e-01 4.407743008865e-01 4.413163120819e-01 4.450997780890e-01 4.500467050923e-01 4.544658703092e-01 4.587161282356e-01 4.653426543785e-01 4.774556042886e-01 4.961110417796e-01 5.186572258896e-01 5.394417914447e-01 5.522602989442e-01 5.530322642018e-01 5.418066875907e-01 5.236690155306e-01 5.079079331733e-01 5.042474381819e-01 5.167202109887e-01 5.400506271729e-01 5.625530868378e-01 5.722284186698e-01 5.614517060605e-01 5.295071312387e-01 4.841226621521e-01 4.418143403064e-01 4.234340659269e-01 4.399023472277e-01 4.807020498379e-01 5.234568734602e-01 5.489569111831e-01 5.473219021653e-01 5.196532184609e-01 4.793479203511e-01 4.517392492868e-01 4.629628425037e-01 5.162944876727e-01 5.885066396758e-01 6.508300197369e-01 6.822662157718e-01 6.725033016516e-01 6.229329930642e-01 5.489776194840e-01 4.837512948722e-01 4.716398538294e-01 5.294735937325e-01 6.248060237860e-01 7.140505369734e-01 7.671603395746e-01 7.687145726964e-01 7.164071261957e-01 6.218045093119e-01 5.144764772466e-01 4.473942805539e-01 4.706319748421e-01 5.652503732431e-01 6.715458971525e-01 7.467713065849e-01 7.697936287322e-01 7.358072566354e-01 6.551692189518e-01 5.561158707626e-01 4.883354558222e-01 5.014858048529e-01 5.870820295568e-01 6.912794887346e-01 7.702033310035e-01 8.013119967447e-01 7.795635631290e-01 7.158970421967e-01 6.380444895778e-01 5.880216415757e-01 6.002723032109e-01 6.669536440205e-01 7.473446064191e-01 8.035976560697e-01 8.144177549243e-01 7.755794355817e-01 6.999113062985e-01 6.185831229899e-01 5.767389046297e-01 6.041688848069e-01 6.814364793471e-01 7.624126269091e-01 8.100578780341e-01 8.053266537297e-01 7.466792878305e-01 6.509742480050e-01 5.573893507822e-01 5.234981815669e-01 5.782382649279e-01 6.823095352310e-01 7.785596564788e-01 8.295355468404e-01 8.184113977521e-01 7.463987011314e-01 6.343952326047e-01 5.300268251795e-01 5.048540750234e-01 5.861107690397e-01 7.158674682310e-01 8.298596705849e-01 8.913494626685e-01 8.859507751972e-01 8.184541050827e-01 7.148363866649e-01 6.270793639450e-01 6.200525100553e-01 7.086399512733e-01 8.385890685041e-01 9.499557545246e-01 1.005742493153e+00 9.904332793076e-01 9.078691845965e-01 7.830206329664e-01 6.673415528312e-01 6.318652490775e-01 7.048415078937e-01 8.321017195539e-01 9.451878870606e-01 1.001498735549e+00 9.828702871766e-01 8.919600157580e-01 7.538345311357e-01 6.240017224816e-01 5.867583455885e-01 6.770291767692e-01 8.273414961876e-01 9.612912590068e-01 1.035473880340e+00 1.032436938089e+00 9.556216209451e-01 8.301267996517e-01 7.076365242953e-01 6.614401519246e-01 7.276990832172e-01 8.568111370179e-01 9.776704284577e-01 1.044718778155e+00 1.038275638956e+00 9.602865339581e-01 8.344306155588e-01 7.101678666333e-01 6.578225480161e-01 7.140707407867e-01 8.327217152874e-01 9.437457620825e-01 1.001533163386e+00 9.865788871553e-01 9.015753343937e-01 7.724085109200e-01 6.542401371952e-01 6.243232625708e-01 7.101843945121e-01 8.500939821727e-01 9.727300182402e-01 1.035756527025e+00 1.021875592043e+00 9.348549906534e-01 8.009602627967e-01 6.757366377740e-01 6.394291293918e-01 7.259908797495e-01 8.752002573534e-01 1.013365607737e+00 1.096487184433e+00 1.106189054618e+00 1.044743745434e+00 9.345490737399e-01 8.199001999209e-01 7.612090711900e-01 7.966106723065e-01 8.998261026574e-01 1.012103464353e+00 1.088112606808e+00 1.105783845396e+00 1.063783664536e+00 9.792386295629e-01 8.852998601757e-01 8.186443999182e-01
 8.156479059839e-01 7.808208664284e-01 7.381776269402e-01 7.064149347847e-01 7.009737566290e-01 7.233166230599e-01 7.598302381616e-01 7.899134171125e-01 7.895086984050e-01 7.484797793403e-01 6.863495144621e-01 6.411641424471e-01 6.453893771746e-01 6.951319231788e-01 7.549423649277e-01 7.899855493345e-01 7.834217130296e-01 7.396002031277e-01 6.829558386909e-01 6.500890281255e-01 6.654888224485e-01 7.172451436439e-01 7.696067606814e-01 7.918400762322e-01 7.715641293630e-01 7.173457738717e-01 6.575533150757e-01 6.301879275992e-01 6.543913854942e-01 7.096286937200e-01 7.568780867730e-01 7.670451610794e-01 7.311572403358e-01 6.620626122708e-01 5.934064671988e-01 5.672595610560e-01 5.990569004276e-01 6.589722119599e-01 7.042978608184e-01 7.084346424590e-01 6.667277214034e-01 5.960929814274e-01 5.331156799986e-01 5.186341403429e-01 5.592511505114e-01 6.190740358386e-01 6.585096715492e-01 6.572358888600e-01 6.180113219065e-01 5.691902564690e-01 5.523931381384e-01 5.814061706438e-01 6.420623411051e-01 6.870184694033e-01 6.872790207985e-01 6.411409430561e-01 5.676486819577e-01 5.055810775322e-01 4.971470749370e-01 5.458332362710e-01 6.116365598859e-01 6.539301002529e-01 6.521271530046e-01 6.067981991622e-01 5.391313822668e-01 4.885478345056e-01 4.920867505466e-01 5.451155515345e-01 6.075700462537e-01 6.439964398323e-01 6.391403591491e-01 5.985943463902e-01 5.476464289015e-01 5.237363329364e-01 5.495254175157e-01 6.083583369718e-01 6.636168836894e-01 6.876780241437e-01 6.712981911913e-01 6.239721379847e-01 5.717286551836e-01 5.486216840421e-01 5.730809023089e-01 6.296266278608e-01 6.857249369176e-01 7.158810301212e-01 7.101242533891e-01 6.748214390253e-01 6.312198031274e-01 6.084644397222e-01 6.253698137553e-01 6.736822424713e-01 7.270499575427e-01 7.588097451127e-01 7.728917501427e-01 7.758636389636e-01 7.673994394645e-01 7.492089249084e-01 7.226301565636e-01 6.789465373855e-01 6.365348891527e-01 6.168037768294e-01 6.279180774510e-01 6.572264080426e-01 6.822212186413e-01 6.853882505618e-01 6.613680802393e-01 6.184600322505e-01 5.767454262426e-01 5.597044261754e-01 5.774873364633e-01 6.176392095282e-01 6.570353514170e-01 6.779452054538e-01 6.746898249236e-01 6.540178151660e-01 6.319389720075e-01 6.258487489946e-01 6.429600370244e-01 6.750346705594e-01 7.057251791774e-01 7.216621655232e-01 7.186332734729e-01 7.027164756672e-01 6.874922066638e-01 6.868998352161e-01 7.060529756017e-01 7.375071249772e-01 7.669777595823e-01 7.820103377305e-01 7.773747888514e-01 7.565631795247e-01 7.303326666878e-01 7.123273139938e-01 7.120052537680e-01 7.289528020877e-01 7.537752108300e-01 7.744254988925e-01 7.821256314418e-01 7.805848479275e-01 7.807792091560e-01 7.865775816610e-01 7.889456854443e-01 7.799324559156e-01 7.573828743098e-01 7.262328349021e-01 6.971281577643e-01 6.818789781582e-01 6.864414100583e-01 7.059375310911e-01 7.201828149851e-01 7.219534814550e-01 6.947675788190e-01 6.524992554738e-01 6.169094908991e-01 6.064345103024e-01 6.225295532233e-01 6.492388559368e-01 6.672046992826e-01 6.658347606519e-01 6.471827641071e-01 6.236215185752e-01 6.107746153265e-01 6.168578043313e-01 6.359983012200e-01 6.528675495973e-01 6.530153507638e-01 6.300739777993e-01 5.885805946789e-01 5.439494932422e-01 5.176141090639e-01 5.227909553796e-01 5.512798817028e-01 5.803072048912e-01 5.892755105326e-01 5.690482876839e-01 5.246496912259e-01 4.754218920900e-01 4.495952436888e-01 4.644994161150e-01 5.076892100440e-01 5.501451783053e-01 5.688132339560e-01 5.548768553536e-01 5.149488598937e-01 4.707361783712e-01 4.523613457507e-01 4.760991936176e-01 5.265417032826e-01 5.733768612456e-01 5.936733716939e-01 5.791169007986e-01 5.370339659514e-01 4.901180421601e-01 4.698537897112e-01 4.936001138719e-01 5.457216273779e-01 5.947672336144e-01 6.170123417818e-01 6.043070717583e-01 5.655279973651e-01 5.264224471197e-01 5.208005301530e-01 5.638479512582e-01 6.358085673281e-01 7.030055028146e-01 7.400640718177e-01 7.365946606471e-01 6.983269333464e-01 6.473585016813e-01 6.177667680041e-01 6.364135877500e-01 6.981920295856e-01 7.718703222813e-01 8.256667566233e-01 8.403253184701e-01 8.114426794240e-01 7.490961131136e-01 6.766910531498e-01 6.256597032876e-01 6.188581650874e-01 6.509080043606e-01 6.939762658700e-01 7.209403067366e-01 7.177591694297e-01 6.850728996146e-01 6.363639801559e-01 5.935444300851e-01 5.767052987499e-01 5.898653396282e-01 6.182704041000e-01 6.450890383126e-01 6.740708586966e-01 6.897108830037e-01 6.986787124465e-01 7.034943664560e-01 7.084374467748e-01 7.178946347466e-01 7.337695624823e-01 7.528303023181e-01 7.446553523070e-01 7.358661925944e-01 7.106672641972e-01 6.822766730192e-01 6.666308555855e-01 6.732544863104e-01 6.987846122491e-01 7.298647228344e-01 7.521186063277e-01 7.572632363208e-01 7.455820801662e-01 7.245064107209e-01 7.049570336411e-01 6.962092186699e-01 7.011125676595e-01 7.150573657610e-01 7.295508331514e-01 7.374092903009e-01 7.365703997554e-01 7.308886342914e-01 7.272661782800e-01 7.306160921789e-01 7.398584271461e-01 7.481663585843e-01 7.471377322951e-01 7.318445158804e-01 7.039675671734e-01 6.722358655500e-01 6.493583360662e-01 6.449476788015e-01 6.583438947311e-01 6.786050672501e-01 6.917866439655e-01 6.883115906216e-01 6.668422109314e-01 6.348081281022e-01 6.058423121188e-01 5.932183463018e-01 6.010237236335e-01 6.210049202742e-01 6.390182718785e-01 6.439187179681e-01 6.323584072947e-01 6.096593983073e-01 5.874073679997e-01 5.775265681647e-01 5.845162116265e-01 6.022268482808e-01 6.187498285375e-01 6.240572223981e-01 6.146572801207e-01 5.943690779020e-01 5.721512744944e-01 5.572263440610e-01 5.533097199574e-01 5.562791238397e-01 5.579565958536e-01 5.523693481316e-01 5.397684388861e-01 5.265753471074e-01 5.208019895065e-01 5.259090893674e-01 5.377837641434e-01 5.475656121957e-01 5.471031748011e-01 5.331370889083e-01 5.089341335900e-01 4.838009270725e-01 4.698856217578e-01 4.748517447281e-01 4.954034410427e-01 5.197348080013e-01 5.360976887084e-01 5.391214531843e-01 5.318340672040e-01 5.239381074267e-01 5.260844297128e-01 5.418663790393e-01 5.644660715608e-01 5.815796027860e-01 5.833718558011e-01 5.679537220559e-01 5.434298832510e-01 5.256420151713e-01 5.291276099464e-01 5.546269798240e-01 5.869954584413e-01 6.060778322769e-01 5.974523340505e-01 5.578968516061e-01 4.982049752626e-01 4.445961537996e-01 4.303821305323e-01 4.661268066893e-01 5.254666008452e-01 5.733590498958e-01 5.874130549853e-01 5.615290682774e-01 5.066280955671e-01 4.519635799159e-01 4.374767881750e-01 4.793133299895e-01 5.491211215739e-01 6.070194128440e-01 6.270837235945e-01 6.011799346448e-01 5.394004819589e-01 4.722392305316e-01 4.458815870705e-01 4.851367280892e-01 5.605860307058e-01 6.251444535860e-01 6.472972550539e-01 6.152083167183e-01 5.367058435043e-01 4.438807613898e-01 3.982931385177e-01 4.470574201892e-01 5.521978056281e-01 6.498004846807e-01 7.013226108016e-01 6.916905180267e-01 6.260044082083e-01 5.337496399250e-01 4.820630238311e-01 5.092996731758e-01 5.976260521871e-01 6.982070125110e-01 7.742102680281e-01 8.069877670351e-01 7.927702607162e-01 7.412048912252e-01 6.751872511934e-01 6.280159838038e-01 6.259510301396e-01 6.650330667653e-01 7.207368643657e-01 7.630315335008e-01 7.761166513719e-01 7.593965683141e-01 7.255114759086e-01 6.951804104548e-01 6.867584033823e-01 7.038273559412e-01 7.336130242204e-01 7.582002056109e-01 7.653945503243e-01 7.528523619246e-01 7.275642267746e-01 7.022056095564e-01 6.884432373288e-01 6.898236413722e-01 6.997768999858e-01 7.070405304260e-01 7.029827960208e-01 6.859181940256e-01 6.614404193927e-01 6.393960220035e-01 6.282717069912e-01 6.301724937120e-01 6.408376970910e-01 6.536746225381e-01 6.638020464207e-01 6.693006205040e-01 6.701824743040e-01 6.667809945677e-01 6.585144860461e-01 6.444334500181e-01 6.247577105586e-01 6.027093844660e-01 5.849146383696e-01 5.791941437451e-01 5.896112237722e-01 6.124517875190e-01 6.374239554096e-01 6.527445995912e-01 6.501683671632e-01 6.280543419565e-01 5.928586691253e-01 5.585842217530e-01 5.420660276175e-01 5.527225081850e-01 5.846016297126e-01 6.212177500166e-01 6.465206584477e-01 6.518703876795e-01 6.380181117379e-01 6.144357158576e-01 5.957438435187e-01 5.939918891508e-01 6.102424676784e-01 6.337634759645e-01 6.500554303866e-01 6.493643026908e-01 6.311269073847e-01 6.048340127066e-01 5.866406330179e-01 5.901438944483e-01 6.153047663145e-01 6.475997928012e-01 6.682106450706e-01 6.637840137758e-01 6.309353420154e-01 5.778718268278e-01 5.249100538999e-01 4.996086843261e-01 5.185506846801e-01 5.700151813308e-01 6.253654191536e-01 6.595922509794e-01 6.592303624459e-01 6.237498564893e-01 5.667663470621e-01 5.075155319899e-01 4.930616248536e-01 5.290452449045e-01 5.936387070676e-01 6.576902929022e-01 6.994616083513e-01 7.075847058062e-01 6.805934760155e-01 6.268448516775e-01 5.649724787999e-01 5.220404096024e-01 5.216657096505e-01 5.638693886012e-01 6.251078978523e-01 6.785470273897e-01 7.061614506510e-01 7.007907702790e-01 6.659103529163e-01 6.154661011275e-01 5.724394830477e-01 5.607807256793e-01 5.887129680762e-01 6.411359172232e-01 6.929884615615e-01 7.239894058112e-01 7.240800855761e-01 6.944964520906e-01 6.480429372341e-01 6.078389210559e-01 5.991987205033e-01 6.320023304455e-01 6.914283091061e-01 7.508052258099e-01 7.872563148010e-01 7.879690087974e-01 7.516713759211e-01 6.895329529119e-01 6.258695140819e-01 5.936677785569e-01 6.150451625304e-01 6.797326267725e-01 7.556310431985e-01 8.127096917183e-01 8.326851337939e-01 8.099980294687e-01 7.517611318075e-01 6.781550781654e-01 6.209821021171e-01 6.113381044953e-01 6.543961850818e-01 7.241246564578e-01 7.873703042270e-01 8.212166608015e-01 8.163852432585e-01 7.765890642213e-01 7.176180000137e-01 6.646744135398e-01 6.430321628192e-01 6.609171115406e-01 7.022715796175e-01 7.407596459109e-01 7.559482535567e-01 7.397611430387e-01 6.976939590529e-01 6.481420947820e-01 6.175814794260e-01 6.257695627084e-01 6.685263166295e-01 7.211625823798e-01 7.568670532038e-01 7.583121549365e-01 7.211139062334e-01 6.552817514398e-01 5.866618322312e-01 5.529552810164e-01 5.797620283708e-01 6.528988879885e-01 7.341909612896e-01 7.906785188959e-01 8.035532419152e-01 7.681317746417e-01 6.938116137323e-01 6.055152014098e-01 5.433898176640e-01 5.447658471955e-01 6.062266344954e-01 6.876287270400e-01 7.506903410718e-01 7.740007503094e-01 7.526380943821e-01 6.970645987573e-01 6.328868265876e-01 5.960344772804e-01 6.119815197088e-01 6.709921980048e-01 7.384412917938e-01 7.820231558784e-01 7.833087016535e-01 7.393647532815e-01 6.637069433519e-01 5.882382854213e-01 5.581146217346e-01 5.991465363391e-01 6.873271508417e-01 7.767759203313e-01 8.319850831916e-01 8.337071983494e-01 7.775286564291e-01 6.737516953318e-01 5.506018048768e-01 4.609070175614e-01 4.643437649836e-01 5.526245449730e-01 6.610295636309e-01 7.405394895024e-01 7.670993364210e-01 7.340622937988e-01 6.492114147814e-01 5.357746709606e-01 4.373611760551e-01 4.117449004608e-01 4.708912321674e-01 5.605313790981e-01 6.299656251454e-01 6.538985859930e-01 6.259668315859e-01 5.554704928964e-01 4.688201486632e-01 4.118054786775e-01 4.267766069446e-01 5.000656650068e-01 5.814488540546e-01 6.327166071017e-01 6.347607959384e-01 5.838097566598e-01 4.908967528003e-01 3.873050208582e-01 3.353428578715e-01 3.867521954628e-01 4.987871023891e-01 6.072373136350e-01 6.765199276468e-01 6.904935748498e-01 6.461444425877e-01 5.525490151389e-01 4.337589129780e-01 3.391383591381e-01 3.383602179774e-01 4.275846505664e-01 5.354112482594e-01 6.153619565328e-01 6.471169353498e-01 6.253928213606e-01 5.565820878223e-01 4.590775146052e-01 3.671693660760e-01 3.306743518564e-01 3.704539426592e-01 4.444100194785e-01 5.065402762716e-01 5.333989312856e-01 5.179468901979e-01 4.651625647722e-01 3.914489483071e-01 3.262625723817e-01 3.058995429222e-01 3.383733485177e-01 3.907514271011e-01 4.292258192747e-01 4.358065881660e-01 4.055081123015e-01 3.440712667638e-01 2.694826332708e-01 2.186193789227e-01 2.331853475113e-01 2.963718509093e-01 3.620747547628e-01 4.035066400835e-01 4.091724477654e-01 3.770261768761e-01 3.130009125732e-01 2.328508294572e-01 1.721982883086e-01 1.847263548434e-01 2.542205094156e-01 3.274247018038e-01 3.788610344447e-01 3.988046335297e-01 3.858238582851e-01 3.452982912345e-01 2.900026014838e-01 2.423914245991e-01 2.311835902354e-01 2.640503142680e-01 3.172524246503e-01 3.666648662837e-01 3.994564301969e-01 4.112138241510e-01 4.032864894228e-01 3.814217297938e-01 3.546099609995e-01 3.331326167284e-01 3.249566085766e-01 3.316865603752e-01 3.482956928636e-01 3.672730747280e-01 3.824962550127e-01 3.906134752696e-01 3.908803784787e-01 3.845854386580e-01 3.743935586706e-01 3.636647083676e-01 3.554675352264e-01 3.514815465637e-01 3.511994789313e-01 3.521220457034e-01 3.509553148284e-01 3.450799611708e-01 3.338832254190e-01 3.194553627748e-01 3.063875109710e-01 3.000375785154e-01 3.031369175074e-01 3.132171461916e-01 3.235725145661e-01 3.266953484266e-01 3.173963685707e-01 2.948090524704e-01 2.640593486351e-01 2.378998631613e-01 2.339420217954e-01 2.601142538837e-01 3.050328077408e-01 3.506556748323e-01 3.832448593995e-01 3.951192547376e-01 3.845090194279e-01 3.558864224742e-01 3.206916311870e-01 2.967063102247e-01 3.000963657638e-01 3.307546498180e-01 3.728535048779e-01 4.093597831455e-01 4.296930867911e-01 4.305950161301e-01 4.155732675474e-01 3.939108360934e-01 3.779997562408e-01 3.772422397543e-01 3.915361853537e-01 4.118585383318e-01 4.275134834037e-01 4.323022742743e-01 4.270150705701e-01 4.192256074698e-01 4.199949086725e-01 4.367214298752e-01 4.667880803588e-01 4.989269353884e-01 5.200132832375e-01 5.206873053918e-01 4.984275179745e-01 4.595791647212e-01 4.208289518711e-01 4.062829350481e-01 4.317761411883e-01 4.884491320320e-01 5.520098350607e-01 6.001827143938e-01 6.190339613983e-01 6.037267304304e-01 5.589513650878e-01 5.000764002234e-01 4.534176652714e-01 4.473037458838e-01 4.882602794108e-01 5.540012968436e-01 6.161052050351e-01 6.553016258672e-01 6.635173587683e-01 6.429700264969e-01 6.052126435812e-01 5.689036066356e-01 5.531763512003e-01 5.659373158084e-01 5.979427485607e-01 6.310794798787e-01 6.502021881191e-01 6.490237894309e-01 6.312795872675e-01 6.092968164727e-01 5.989527248500e-01 6.102206667953e-01 6.393814094213e-01 6.715217808835e-01 6.900717163307e-01 6.843983711007e-01 6.536358042640e-01 6.085372210863e-01 5.711650476635e-01 5.669496330266e-01 6.058140009578e-01 6.720553132125e-01 7.380959266440e-01 7.802977982418e-01 7.847031585483e-01 7.482585420096e-01 6.796427839914e-01 6.007951885502e-01 5.463590277341e-01 5.484913127575e-01 6.063824104363e-01 6.871831028966e-01 7.564228178204e-01 7.922654833602e-01 7.859085305702e-01 7.402476285369e-01 6.694117514626e-01 5.983402310656e-01 5.577989684520e-01 5.667789659160e-01 6.149041417228e-01 6.736530144745e-01 7.182259864954e-01 7.357162666704e-01 7.248174617021e-01 6.939507503099e-01 6.584884616914e-01 6.353213227370e-01 6.343115820892e-01 6.521713982461e-01 6.757532484703e-01 6.911337517235e-01 6.902308763494e-01 6.731466772622e-01 6.477888279642e-01 6.271210397752e-01 6.233067819933e-01 6.404507400292e-01 6.719418923170e-01 7.052654689550e-01 7.287929145589e-01 7.357777144996e-01 7.254463708611e-01 7.024767096928e-01 6.754601565865e-01 6.543136235165e-01 6.468043234342e-01 6.556086077824e-01 6.779250189689e-01 7.078485973630e-01 7.391286845131e-01 7.664835167304e-01 7.856892948052e-01 7.932829078532e-01 7.867026818559e-01 7.650677888142e-01 7.304558390556e-01 6.892700989319e-01 6.527107816258e-01 6.344134028711e-01 6.437931550560e-01 6.789261380022e-01 7.268264073677e-01 7.705972337238e-01 7.959044564283e-01 7.942343771408e-01 7.641962552831e-01 7.122303642018e-01 6.528297047967e-01 6.067533172079e-01 5.932940230593e-01 6.171077530554e-01 6.640666926487e-01 7.125573472891e-01 7.450106289937e-01 7.520337108323e-01 7.325683323491e-01 6.931134943479e-01 6.462645247510e-01 6.076302411373e-01 5.897385455393e-01 5.950057887636e-01 6.146775033155e-01 6.355208338777e-01 6.470318149450e-01 6.446988807327e-01 6.300756989713e-01 6.092652108398e-01 5.901953744644e-01 5.791339066558e-01 5.777893327709e-01 5.830742760454e-01 5.896821131041e-01 5.933139869214e-01 5.926020594740e-01 5.891725198448e-01 5.863141822764e-01 5.869003982041e-01 5.916753295665e-01 5.988610461535e-01 6.052236496044e-01 6.077791299027e-01 6.051513216307e-01 5.980443855894e-01 5.888382758395e-01 5.805715109576e-01 5.757380829421e-01 5.754212070532e-01 5.791750672235e-01 5.855534372617e-01 5.928758346334e-01 5.996644024067e-01 6.046879227366e-01 6.068355494371e-01 6.051628159997e-01 5.992477694594e-01 5.897128895570e-01 5.786425219536e-01 5.694203686899e-01 5.656198529935e-01 5.691774112861e-01 5.788761112828e-01 5.903721728777e-01 5.978280787492e-01 5.961635981759e-01 5.829539697758e-01 5.595881367982e-01 5.314820509172e-01 5.069278998822e-01 4.938914100186e-01 4.954845808226e-01 5.076193196363e-01 5.214188818218e-01 5.280620484863e-01 5.223730719357e-01 5.044228176558e-01 4.796152147501e-01 4.571550808992e-01 4.461429058379e-01 4.499997257710e-01 4.637816886271e-01 4.776091220116e-01 4.824844616190e-01 4.742465124151e-01 4.552250158419e-01 4.340951702622e-01 4.230546077713e-01 4.309074778779e-01 4.559285670868e-01 4.867099721132e-01 5.095155291223e-01 5.142319890321e-01 4.970419797857e-01 4.616508853129e-01 4.201570922745e-01 3.921169239123e-01 3.958514815257e-01 4.327255892869e-01 4.858454264409e-01 5.348388803778e-01 5.652629570035e-01 5.703187921198e-01 5.505063686753e-01 5.132732127112e-01 4.722896490507e-01 4.444232045405e-01 4.418866291171e-01 4.633928550486e-01 4.958237867377e-01 5.243900347897e-01 5.393893476722e-01 5.377386000804e-01 5.221969173693e-01 4.996504047020e-01 4.785010428229e-01 4.651779712545e-01 4.612555142112e-01 4.636040256484e-01 4.675739484485e-01 4.704461151534e-01 4.728748912551e-01 4.777762128847e-01 4.875616998550e-01 5.014494269995e-01 5.148715529552e-01 5.213917203155e-01 5.156937459588e-01 4.962269504941e-01 4.670903900588e-01 4.387866331185e-01 4.258518273511e-01 4.387487124519e-01 4.748185748398e-01 5.199279844847e-01 5.577264455916e-01 5.758890835562e-01 5.683134319898e-01 5.359680678621e-01 4.878229650213e-01 4.418244047809e-01 4.219324770948e-01 4.437016417850e-01 4.992188391263e-01 5.658755517558e-01 6.230431813545e-01 6.579121791962e-01 6.655449456121e-01 6.483766169242e-01 6.158429577338e-01 5.832566654585e-01 5.676889278574e-01 5.795003845528e-01 6.153625106777e-01 6.614033802431e-01 7.022429145595e-01 7.271394546670e-01 7.320388930330e-01 7.197187081536e-01 6.988729508931e-01 6.816348159148e-01 6.787647819079e-01 6.938271553974e-01 7.209728379359e-01 7.486258838937e-01 7.654846353927e-01 7.649580129063e-01 7.473994097361e-01 7.207608033961e-01 6.991886412260e-01 6.976763338473e-01 7.231476225013e-01 7.689458889302e-01 8.187344450079e-01 8.549210345058e-01 8.646595282445e-01 8.428312865777e-01 7.937712971850e-01 7.324519148120e-01 6.838034313794e-01 6.743290131965e-01 7.135543473454e-01 7.848463121822e-01 8.592564181525e-01 9.115405632508e-01 9.262823926039e-01 8.990725561507e-01 8.371036453315e-01 7.601918111983e-01 6.998918209371e-01 6.886318121584e-01 7.353220646538e-01 8.165655500022e-01 8.980064980405e-01 9.531413744389e-01 9.681050137227e-01 9.415573715254e-01 8.841737212642e-01 8.177355101129e-01 7.708010770256e-01 7.659125495562e-01 8.033216324801e-01 8.612138984578e-01 9.126214635668e-01 9.385187894989e-01 9.319232473139e-01 8.979369337179e-01 8.520960351950e-01 8.158874437140e-01 8.071357370925e-01 8.286087729207e-01 8.662684326013e-01 8.995020240876e-01 9.122653489971e-01 8.987066827965e-01 8.646371927858e-01 8.263633234731e-01 8.052521478033e-01 8.162184101397e-01 8.567460149311e-01 9.083890120680e-01 9.485323929528e-01 9.602267495449e-01 9.364927679976e-01 8.818263016229e-01 8.125082126031e-01 7.546350971177e-01 7.349911453421e-01 7.632426584133e-01 8.234783038775e-01 8.876881294518e-01 9.320009804168e-01 9.429859455137e-01 9.182348896669e-01 8.654523665666e-01 8.010842085468e-01 7.471036906819e-01 7.234078536854e-01 7.368240862041e-01 7.772576178647e-01 8.266806938348e-01 8.698427335801e-01 8.985454734909e-01 9.110961290975e-01 9.099558340982e-01 8.991180312810e-01 8.821399659482e-01 8.614142236919e-01 8.390022178219e-01 8.182051964619e-01 8.044749637057e-01 8.042918234258e-01 8.216741137880e-01 8.546114949849e-01 8.945679375594e-01 9.295249913095e-01 9.482516094519e-01 9.436910352285e-01 9.150899442924e-01 8.690496939681e-01 8.191793286378e-01 7.830369340052e-01 7.747426069343e-01 7.962667711861e-01 8.360037790073e-01 8.765494817523e-01 9.032691243974e-01 9.085579456314e-01 8.926079243467e-01 8.623707735862e-01 8.289532112007e-01 8.034016654374e-01 7.917536919198e-01 7.923113999464e-01 7.976446982602e-01 7.996487757567e-01 7.939266122088e-01 7.815855049041e-01 7.682270754752e-01 7.607089574549e-01 7.628332112625e-01 7.725293830836e-01 7.826966714580e-01 7.849633617537e-01 7.736180695834e-01 7.481741027915e-01 7.141320353683e-01 6.817946412221e-01 6.625153861218e-01 6.627286589344e-01 6.797032714936e-01 7.032230898019e-01 7.214465954705e-01 7.258159191584e-01 7.131643498191e-01 6.858577881936e-01 6.506565491388e-01 6.165479812806e-01 5.915658165272e-01 5.795592202276e-01 5.790562423200e-01 5.852422240970e-01 5.932185905216e-01 5.999847002823e-01 6.044061673962e-01 6.059793787617e-01 6.036037234533e-01 5.953827106200e-01 5.797197998066e-01 5.571861407455e-01 5.322181653842e-01 5.134393041077e-01 5.107810718985e-01 5.291787327243e-01 5.638182350649e-01 6.022630336395e-01 6.306047125130e-01 6.381585368932e-01 6.198903110402e-01 5.776954328221e-01 5.215182959666e-01 4.697605682336e-01 4.451488082926e-01 4.602226391689e-01 5.047227604507e-01 5.554412493897e-01 5.921087382466e-01 6.029714347434e-01 5.848386558723e-01 5.423765866378e-01 4.875031170411e-01 4.379647981250e-01 4.118227074921e-01 4.158826118674e-01 4.397237632574e-01 4.655838212485e-01 4.801333851624e-01 4.782210384178e-01 4.621687111673e-01 4.395952467562e-01 4.198306293002e-01 4.088960887430e-01 4.057470794432e-01 4.034828127016e-01 3.945404455317e-01 3.755447100862e-01 3.498327800047e-01 3.275280993317e-01 3.212716776490e-01 3.364026189559e-01 3.649616656704e-01 3.920407156466e-01 4.046278200066e-01 3.954379942753e-01 3.639564851312e-01 3.172252164366e-01 2.711687862095e-01 2.490724705695e-01 2.648618325137e-01 3.052046746177e-01 3.461915622055e-01 3.713679524138e-01 3.736110115892e-01 3.536424688091e-01 3.193109701616e-01 2.849486979821e-01 2.674577365924e-01 2.747642138439e-01 2.977903170753e-01 3.204723348007e-01 3.317654844591e-01 3.290980523325e-01 3.180136431684e-01 3.098474731838e-01 3.153515626719e-01 3.357788005470e-01 3.613090956546e-01 3.785406269885e-01 3.775557514948e-01 3.553134004430e-01 3.179105589440e-01 2.831736919846e-01 2.778225825247e-01 3.144687903175e-01 3.752948638557e-01 4.335638097317e-01 4.697610178761e-01 4.729945570889e-01 4.403201644251e-01 3.773052961492e-01 3.010055948912e-01 2.470916372518e-01 2.587841821944e-01 3.257635362485e-01 4.018596639580e-01 4.570120592662e-01 4.774232078018e-01 4.601927754518e-01 4.124327992586e-01 3.531490053378e-01 3.149673570232e-01 3.280879875551e-01 3.844395718778e-01 4.496231091733e-01 4.964507719699e-01 5.114826566908e-01 4.933183234707e-01 4.526279851598e-01 4.131326028442e-01 4.058983318937e-01 4.452908131525e-01 5.129888865195e-01 5.784684632152e-01 6.183049201986e-01 6.202210420253e-01 5.833674989168e-01 5.199190805400e-01 4.584630609819e-01 4.410842333764e-01 4.911377127136e-01 5.846467688273e-01 6.809885390340e-01 7.502711281841e-01 7.759272986627e-01 7.530026144379e-01 6.880308793284e-01 6.008116551971e-01 5.270249585903e-01 5.101574411438e-01 5.643989270962e-01 6.573621565426e-01 7.472927599601e-01 8.064237045081e-01 8.214852718544e-01 7.912690310143e-01 7.256919234272e-01 6.459461525128e-01 5.832056137116e-01 5.675777079216e-01 6.044227255680e-01 6.692362175650e-01 7.312190590756e-01 7.696984929574e-01 7.764320866874e-01 7.540940749072e-01 7.145181697550e-01 6.759215389158e-01 6.567022206328e-01 6.656921986046e-01 6.965854157977e-01 7.336500131615e-01 7.618609073697e-01 7.728527095961e-01 7.664066483717e-01 7.495269812286e-01 7.336624167226e-01 7.297451054309e-01 7.423840501825e-01 7.672801968564e-01 7.942464277651e-01 8.129196730355e-01 8.171768237430e-01 8.071953869624e-01 7.895445879513e-01 7.752604727666e-01 7.753668825325e-01 7.950204078104e-01 8.302023236192e-01 8.700966214899e-01 9.025381028402e-01 9.186399016485e-01 9.152431083564e-01 8.956934136707e-01 8.692070186753e-01 8.484257338807e-01 8.445500611109e-01 8.616339645606e-01 8.943086215759e-01 9.310850122021e-01 9.601190403886e-01 9.735072185541e-01 9.691598630612e-01 9.508239819701e-01 9.265732819516e-01 9.058037497418e-01 8.952823078937e-01 8.960484370490e-01 9.034812127060e-01 9.105701664147e-01 9.120604565856e-01 9.072087389112e-01 9.000852419212e-01 8.974007827376e-01 9.043966174521e-01 9.209276986281e-01 9.405232619701e-01 9.532164054325e-01 9.500514264646e-01 9.271589554974e-01 8.883323730799e-01 8.457680667227e-01 8.173941711962e-01 8.187394485354e-01 8.522079342058e-01 9.042642080964e-01 9.537078002401e-01 9.816036351383e-01 9.769235475207e-01 9.388153588284e-01 8.775182654459e-01 8.139154646215e-01 7.746080639091e-01 7.784523113917e-01 8.218777835590e-01 8.817398258002e-01 9.317430880166e-01 9.538950165311e-01 9.420894645870e-01 9.023638093093e-01 8.515600282256e-01 8.127733330805e-01 8.047615031175e-01 8.292733161374e-01 8.697205029139e-01 9.031275842084e-01 9.121102381219e-01 8.904682146524e-01 8.446458400709e-01 7.928264543201e-01 7.595564572460e-01 7.625501113013e-01 7.986763887856e-01 8.459174332334e-01 8.785237487880e-01 8.786799325119e-01 8.410425008163e-01 7.744288730746e-01 7.024958861078e-01 6.596162300157e-01 6.719221931726e-01 7.325560158633e-01 8.080781179420e-01 8.645716961904e-01 8.803679501074e-01 8.479537513341e-01 7.739376528064e-01 6.798386331203e-01 6.021474146580e-01 5.803485541124e-01 6.229458631697e-01 6.966645100569e-01 7.602607131808e-01 7.867501583554e-01 7.654377122906e-01 7.002173476696e-01 6.092722316143e-01 5.255823603642e-01 4.893539525632e-01 5.161790197839e-01 5.770628795473e-01 6.310918022189e-01 6.519457845102e-01 6.305717546711e-01 5.734281047710e-01 5.025700844530e-01 4.544285987683e-01 4.613165093134e-01 5.167882073313e-01 5.834455780181e-01 6.275973668797e-01 6.308752260500e-01 5.897117136067e-01 5.152980790352e-01 4.365686441403e-01 3.999676021279e-01 4.360154876520e-01 5.179583246599e-01 5.984127084890e-01 6.454782623794e-01 6.441926941665e-01 5.934991905574e-01 5.063258247223e-01 4.136415361463e-01 3.677810605581e-01 4.054302191809e-01 4.932205121222e-01 5.774169928331e-01 6.255224895099e-01 6.237505743397e-01 5.725510489513e-01 4.864397186465e-01 3.980100117653e-01 3.593974725307e-01 4.008336863790e-01 4.848130088854e-01 5.601253478270e-01 5.970856886408e-01 5.841342054820e-01 5.241341518000e-01 4.354714136218e-01 3.582768074428e-01 3.495809681686e-01 4.191556834786e-01 5.136118530096e-01 5.862073123624e-01 6.124493948726e-01 5.834930002655e-01 5.036672627034e-01 3.929170251979e-01 2.992676111250e-01 3.020904533684e-01 4.012863090442e-01 5.182550117264e-01 6.045218099948e-01 6.381799309096e-01 6.119939625855e-01 5.307053795865e-01 4.129024191261e-01 3.019326790294e-01 2.811539906321e-01 3.726165658744e-01 4.928270290608e-01 5.868084668633e-01 6.317368822364e-01 6.211132547540e-01 5.613042885529e-01 4.730546619973e-01 3.964976068743e-01 3.846585212479e-01 4.487456427239e-01 5.422958529021e-01 6.213558681986e-01 6.633908188452e-01 6.625590214874e-01 6.269131094265e-01 5.775921727892e-01 5.452016714922e-01 5.543151640252e-01 6.021157817229e-01 6.620652053859e-01 7.061961262289e-01 7.173055843717e-01 6.913402213898e-01 6.377738799518e-01 5.798189920603e-01 5.498553054315e-01 5.700323704154e-01 6.307183653145e-01 7.010127007618e-01 7.526008479807e-01 7.692016718624e-01 7.474222055987e-01 6.965622412572e-01 6.384175514975e-01 6.033529650726e-01 6.148127522859e-01 6.694314802551e-01 7.414349276673e-01 8.037768617429e-01 8.393780770182e-01 8.426700828263e-01 8.184718051675e-01 7.800004241018e-01 7.451078456403e-01 7.293551818752e-01 7.378488555512e-01 7.630215567938e-01 7.912321392646e-01 8.111831411939e-01 8.183387515758e-01 8.151458957741e-01 8.086084703743e-01 8.061963269242e-01 8.116461755338e-01 8.231119645773e-01 8.350239401099e-01 8.420006346874e-01 8.421993173811e-01 8.384909082470e-01 8.370434642641e-01 8.438193952022e-01 8.606184064183e-01 8.834875205758e-01 9.047212705663e-01 9.168364785228e-01 9.161391575449e-01 9.045409971789e-01 8.892288853970e-01 8.799303043512e-01 8.841072716467e-01 9.025519255410e-01 9.287935452514e-01 9.528452917987e-01 9.663184773490e-01 9.660371706370e-01 9.553202638022e-01 9.427898585690e-01 9.386245107051e-01 9.491351088884e-01 9.727975827271e-01 1.000900281860e+00 1.022235356841e+00 1.028269449310e+00 1.016540332165e+00 9.917607695435e-01 9.646003543637e-01 9.476837017352e-01 9.493378964044e-01 9.685381148394e-01 9.953831655284e-01 1.016598135972e+00 1.021712063528e+00 1.006855615898e+00 9.760598361126e-01 9.402836367670e-01 9.137982223007e-01 9.077723505490e-01 9.239920720932e-01 9.539835154992e-01 9.844702774451e-01 1.004175589831e+00 1.007910534323e+00 9.975877918987e-01 9.808327954605e-01 9.676235781620e-01 9.656682057348e-01 9.767321702661e-01 9.964640186812e-01 1.017833784910e+00 1.035463151543e+00 1.048166242189e+00 1.058825596379e+00 1.071904092899e+00 1.089860815458e+00 1.110636318263e+00 1.127931104791e+00 1.134097420502e+00 1.124112641421e+00 1.098901336860e+00 1.066877958721e+00 1.042612366667e+00 1.041098313867e+00 1.068988426493e+00 1.119190071516e+00 1.174115076692e+00 1.214040799869e+00 1.224265469084e+00 1.199172110302e+00 1.144308116524e+00 1.076818328018e+00 1.022819486284e+00 1.007771090138e+00 1.040771600914e+00 1.107171405833e+00 1.178965431358e+00 1.229777796562e+00 1.243078677770e+00 1.214725788117e+00 1.153302153096e+00 1.079142963936e+00 1.020103471273e+00 1.000456843637e+00 1.025786721093e+00 1.078850061822e+00 1.132205066805e+00 1.162925639009e+00 1.159625592735e+00 1.124082222855e+00 1.070341878191e+00 1.020968634485e+00 9.982800105911e-01 1.011552748836e+00 1.050399747383e+00 1.092154068709e+00 1.114825749924e+00 1.105592127372e+00 1.064080992831e+00 1.002724652762e+00 9.444037853280e-01 9.144217708290e-01 9.257161412117e-01 9.685986650846e-01 1.017750802340e+00 1.047573536110e+00 1.042107115064e+00 9.986428453030e-01 9.288088548309e-01 8.579958076194e-01 8.189766304044e-01 8.336047841565e-01 8.940956259885e-01 9.697749811618e-01 1.028703378090e+00 1.050079278081e+00 1.027318399279e+00 9.684369416449e-01 8.957085946262e-01 8.418925662314e-01 8.361114979555e-01 8.820933319142e-01 9.546703809599e-01 1.019786895366e+00 1.051465295707e+00 1.037243608207e+00 9.787910989234e-01 8.918501706048e-01 8.052050428376e-01 7.538009512374e-01 7.586064620705e-01 8.074517369526e-01 8.660458723973e-01 9.024596390604e-01 8.983686418916e-01 8.506021878088e-01 7.708461149007e-01 6.854601431217e-01 6.311287601863e-01 6.348294803867e-01 6.876238942873e-01 7.535708583456e-01 7.987510521740e-01 8.036343695124e-01 7.638667005049e-01 6.897692504377e-01 6.069854356830e-01 5.541721471527e-01 5.627568633163e-01 6.247762747364e-01 7.020923970071e-01 7.596888263449e-01 7.774998601598e-01 7.497413765427e-01 6.834662567917e-01 5.983933435140e-01 5.262339000480e-01 5.005182752771e-01 5.289643858639e-01 5.841148086465e-01 6.315953387911e-01 6.496655523021e-01 6.310488536180e-01 5.810860033452e-01 5.164173115679e-01 4.625701693352e-01 4.435829548765e-01 4.621798213076e-01 4.967287161172e-01 5.218768802182e-01 5.228099804630e-01 4.978285991995e-01 4.578304809357e-01 4.243024349368e-01 4.198092844667e-01 4.488726726161e-01 4.928262781192e-01 5.269487104254e-01 5.338968474681e-01 5.073123025759e-01 4.529196285961e-01 3.908705513226e-01 3.565827288760e-01 3.796936133179e-01 4.474873772457e-01 5.223992436832e-01 5.749199303181e-01 5.890184379193e-01 5.600795044738e-01 4.942536031876e-01 4.101130294701e-01 3.424128702702e-01 3.331153310602e-01 3.842899423454e-01 4.535023938948e-01 5.036933382070e-01 5.157855179884e-01 4.841825251532e-01 4.145267451252e-01 3.252245608179e-01 2.548516644918e-01 2.559484582215e-01 3.219818911739e-01 3.977359289186e-01 4.487168779764e-01 4.614180487098e-01 4.361274709058e-01 3.864643162402e-01 3.418831066919e-01 3.407251779481e-01 3.934659763497e-01 4.697982660292e-01 5.353985840712e-01 5.688805710476e-01 5.612397026277e-01 5.149027244409e-01 4.450362777785e-01 3.828652540987e-01 3.701005249192e-01 4.200739202453e-01 4.996251652089e-01 5.703699298716e-01 6.091081273859e-01 6.064088024373e-01 5.644620750090e-01 4.971221692169e-01 4.312398041993e-01 4.024357461707e-01 4.291457346336e-01 4.905568795664e-01 5.522882352167e-01 5.912070532839e-01 5.982898521084e-01 5.765578427836e-01 5.393809986291e-01 5.072827403614e-01 4.990158955426e-01 5.181614071448e-01 5.504857432563e-01 5.764472167279e-01 5.828270226363e-01 5.671680748961e-01 5.384678474310e-01 5.150934608197e-01 5.162896680693e-01 5.474840399534e-01 5.949802582109e-01 6.371860559930e-01 6.567152560570e-01 6.456686973560e-01 6.074118434858e-01 5.575875409272e-01 5.224759298174e-01 5.268684174587e-01 5.725651915035e-01 6.362553580027e-01 6.896791769441e-01 7.131190792282e-01 6.985473362720e-01 6.501853691163e-01 5.853677855754e-01 5.339667696954e-01 5.271675567453e-01 5.709993645784e-01 6.397683542852e-01 7.011313628372e-01 7.333959647943e-01 7.285857587656e-01 6.922333131313e-01 6.430740306360e-01 6.098180798309e-01 6.173784305374e-01 6.663834845433e-01 7.329876332612e-01 7.887555821955e-01 8.142822025804e-01 8.029424521368e-01 7.615673672926e-01 7.102675772682e-01 6.782862672776e-01 6.891917804254e-01 7.414433396150e-01 8.098316723850e-01 8.648463517117e-01 8.857239211798e-01 8.642407771738e-01 8.056012981275e-01 7.291786092711e-01 6.674827329716e-01 6.544046491529e-01 6.985206030062e-01 7.740171296630e-01 8.446806089902e-01 8.837640840747e-01 8.784494890906e-01 8.296546117435e-01 7.520988666938e-01 6.745576968609e-01 6.344811288215e-01 6.556010514035e-01 7.247618725519e-01 8.063665097856e-01 8.693282057399e-01 8.962543255635e-01 8.832013206239e-01 8.382062471899e-01 7.796639433102e-01 7.323851976113e-01 7.175015844270e-01 7.388597025220e-01 7.806404345248e-01 8.201082447360e-01 8.400059954539e-01 8.332673415945e-01 8.032399542683e-01 7.620808727407e-01 7.270031140244e-01 7.129390697603e-01 7.238593869027e-01 7.504556055763e-01 7.771426344635e-01 7.908467797506e-01 7.857170073814e-01 7.642235411490e-01 7.360976986374e-01 7.149795557349e-01 7.123369300013e-01 7.308833810506e-01 7.631421469321e-01 7.965378301159e-01 8.198514733399e-01 8.269248580015e-01 8.177201514625e-01 7.977318316871e-01 7.761001046987e-01 7.623868549121e-01 7.625681953932e-01 7.763383123221e-01 7.978049738452e-01 8.188757250351e-01 8.326683614313e-01 8.354158478744e-01 8.268268219302e-01 8.094775201551e-01 7.876167145577e-01 7.656967826161e-01 7.469460851254e-01 7.325070196616e-01 7.214736648186e-01 7.117249552506e-01 7.010673067733e-01 6.880830212927e-01 6.724238166499e-01 6.546421958684e-01 6.356676365075e-01 6.163119790330e-01 5.970063293060e-01 5.778974971978e-01 5.592788174919e-01 5.420803941494e-01 5.280398788949e-01 5.193569029424e-01 5.177383510148e-01 5.232545542706e-01 5.338258544542e-01 5.456929005842e-01 5.546874775140e-01 5.576228966093e-01 5.533840856733e-01 5.435316255862e-01 5.322661544983e-01 5.253755886102e-01 5.279376262485e-01 5.415526933102e-01 5.631186438420e-01 5.860642140135e-01 6.030400625048e-01 6.082658820052e-01 5.989554953210e-01 5.760296805384e-01 5.442440706218e-01 5.115484871619e-01 4.872032705105e-01 4.780880570124e-01 4.848881309986e-01 5.018539048033e-01 5.204690619723e-01 5.335516678207e-01 5.373407417296e-01 5.317743625983e-01 5.198436717851e-01 5.063650223256e-01 4.962780117229e-01 4.930256371069e-01 4.976321100551e-01 5.089780559965e-01 5.249341667183e-01 5.432206564471e-01 5.616476350575e-01 5.778707447784e-01 5.891653890949e-01 5.926951295959e-01 5.862207895397e-01 5.690898888420e-01 5.431447800204e-01 5.131973854444e-01 4.864517511327e-01 4.702719203127e-01 4.683259713039e-01 4.779352676071e-01 4.914000563957e-01 5.000869568965e-01 4.979335734074e-01 4.832483706246e-01 4.591271165831e-01 4.328802388727e-01 4.138726199129e-01 4.091448085278e-01 4.190137271098e-01 4.371132853694e-01 4.549803177555e-01 4.665240370366e-01 4.698382868832e-01 4.669387994435e-01 4.621123537846e-01 4.594096457055e-01 4.603595380002e-01 4.634364803753e-01 4.657507932094e-01 4.657720792684e-01 4.652449635327e-01 4.690529822471e-01 4.825309708109e-01 5.072974302386e-01 5.390281122479e-01 5.691513671120e-01 5.886217561508e-01 5.913156323738e-01 5.762663446744e-01 5.489028538249e-01 5.208582899922e-01 5.065445376862e-01 5.150291250467e-01 5.426459305138e-01 5.752033841552e-01 5.967533354206e-01 5.961761339606e-01 5.700334881865e-01 5.238907924143e-01 4.729853613224e-01 4.399470074632e-01 4.428962939991e-01 4.783891282455e-01 5.243691812528e-01 5.581631672091e-01 5.663265174757e-01 5.468708941699e-01 5.100977710680e-01 4.784037711155e-01 4.784150392579e-01 5.200104699107e-01 5.858336588480e-01 6.476784477615e-01 6.826581132937e-01 6.782884394447e-01 6.338367855292e-01 5.623777339824e-01 4.943153528053e-01 4.734477993133e-01 5.225339926307e-01 6.145779391947e-01 7.056552071222e-01 7.637494530523e-01 7.716459380879e-01 7.253692268271e-01 6.346641903612e-01 5.266757273086e-01 4.520489875133e-01 4.651759700776e-01 5.562610181625e-01 6.662420499723e-01 7.496110442068e-01 7.830708964615e-01 7.599529758548e-01 6.883852433228e-01 5.930612694572e-01 5.182363108525e-01 5.136083896734e-01 5.839915145782e-01 6.834711219141e-01 7.667209304099e-01 8.083280516957e-01 8.006579871364e-01 7.516602360810e-01 6.844018852678e-01 6.339982782729e-01 6.317376404232e-01 6.783325661077e-01 7.434077277984e-01 7.925255967431e-01 8.039236570171e-01 7.719125335952e-01 7.073407528453e-01 6.379283088269e-01 6.026051880075e-01 6.264786573594e-01 6.942851755012e-01 7.665140585624e-01 8.090385240366e-01 8.032708831946e-01 7.470861974932e-01 6.560203465979e-01 5.666088720991e-01 5.321662072277e-01 5.810232056053e-01 6.792069939910e-01 7.728905425284e-01 8.251536640006e-01 8.187382789733e-01 7.538461384405e-01 6.492929711574e-01 5.479549489206e-01 5.144466137371e-01 5.799820924356e-01 6.978905142294e-01 8.067249837657e-01 8.689394221296e-01 8.690289080392e-01 8.103480749083e-01 7.163731090420e-01 6.340930589679e-01 6.222044382164e-01 6.981025000573e-01 8.161525868205e-01 9.202791831996e-01 9.740069847233e-01 9.613496059948e-01 8.851260867064e-01 7.685112960741e-01 6.596112685650e-01 6.245591106363e-01 6.912562145356e-01 8.113645074924e-01 9.202790789223e-01 9.765112234082e-01 9.618509531160e-01 8.781898643303e-01 7.488757945893e-01 6.256258291098e-01 5.865399274918e-01 6.674507759874e-01 8.095414135772e-01 9.401508041991e-01 1.016279391829e+00 1.019958313666e+00 9.533592003071e-01 8.389472970917e-01 7.228708336859e-01 6.703215006017e-01 7.188280831700e-01 8.313221670560e-01 9.430673925119e-01 1.009163814290e+00 1.009292842222e+00 9.442477058323e-01 8.354512814270e-01 7.269033266905e-01 6.781438074417e-01 7.208256282139e-01 8.200157089703e-01 9.156879558156e-01 9.653808009121e-01 9.501143282389e-01 8.722405659874e-01 7.564262948810e-01 6.538334571824e-01 6.314902213562e-01 7.103087885535e-01 8.366400351193e-01 9.471460824905e-01 1.002755685270e+00 9.873596707714e-01 9.049417511620e-01 7.810030174481e-01 6.679967661510e-01 6.379022395094e-01 7.184253701652e-01 8.554328023933e-01 9.821486762651e-01 1.057690045479e+00 1.064928466219e+00 1.006353110378e+00 9.034639677525e-01 7.978159578257e-01 7.442384457852e-01 7.757655607942e-01 8.681616767143e-01 9.683316216369e-01 1.034908941253e+00 1.048014724653e+00 1.007498998020e+00 9.308789766006e-01 8.505298504839e-01 8.078858090259e-01
 8.095182659852e-01 7.749285942424e-01 7.336797065467e-01 7.030073349929e-01 6.971330984094e-01 7.175063853716e-01 7.518090584397e-01 7.795068514819e-01 7.770806978145e-01 7.368269574598e-01 6.771753361438e-01 6.343720200963e-01 6.383602329001e-01 6.843813314392e-01 7.384484928022e-01 7.675538224422e-01 7.561639076553e-01 7.095235828061e-01 6.527531156642e-01 6.225801772917e-01 6.418384367482e-01 6.959751554078e-01 7.484947470553e-01 7.696879471027e-01 7.484944105905e-01 6.944796822269e-01 6.364782055184e-01 6.119837314279e-01 6.383743819052e-01 6.939281540385e-01 7.403968404334e-01 7.503106358060e-01 7.160467198286e-01 6.509956015731e-01 5.879624464563e-01 5.661457547183e-01 5.977947328533e-01 6.535701368912e-01 6.934529741955e-01 6.927618880226e-01 6.478028656801e-01 5.760049548808e-01 5.142923901662e-01 5.029545380134e-01 5.462113501859e-01 6.066505386348e-01 6.452520397800e-01 6.425820570819e-01 6.018583974998e-01 5.533043281351e-01 5.366400869264e-01 5.640728075686e-01 6.194820606747e-01 6.570152684272e-01 6.516019571717e-01 6.035896418562e-01 5.340851065876e-01 4.826536841424e-01 4.864081730851e-01 5.397763830738e-01 6.013614600829e-01 6.346807175558e-01 6.233202160483e-01 5.714903639631e-01 5.042227688579e-01 4.639596147446e-01 4.831644736056e-01 5.461441873669e-01 6.095516114799e-01 6.410852823373e-01 6.293510919595e-01 5.835441338065e-01 5.325349617744e-01 5.155570916057e-01 5.511472203571e-01 6.162532036723e-01 6.725942889912e-01 6.939922964945e-01 6.731417235131e-01 6.216840627454e-01 5.686287140523e-01 5.504479163984e-01 5.834014543162e-01 6.465651326737e-01 7.047093244828e-01 7.327742709746e-01 7.226506576001e-01 6.833147571122e-01 6.389246722228e-01 6.202221528594e-01 6.438257394829e-01 6.970334315480e-01 7.513704268347e-01 7.791273430624e-01 7.900030328695e-01 7.883667743114e-01 7.752427485131e-01 7.541773251663e-01 7.266966120574e-01 6.825271428852e-01 6.424037603494e-01 6.268019859107e-01 6.411178905540e-01 6.704983533979e-01 6.923710341691e-01 6.906961477026e-01 6.624660183499e-01 6.189069864607e-01 5.826904654117e-01 5.767853654276e-01 6.061080548867e-01 6.528513472216e-01 6.924628348945e-01 7.084953963854e-01 6.976356884654e-01 6.696587192438e-01 6.438348515125e-01 6.395046111904e-01 6.625162397487e-01 7.008203567753e-01 7.348944488123e-01 7.501353188333e-01 7.427012712730e-01 7.201902718434e-01 6.985253190642e-01 6.940377735456e-01 7.127968447856e-01 7.462600774964e-01 7.782653106367e-01 7.951597724079e-01 7.916160382175e-01 7.718949026455e-01 7.478416126353e-01 7.336395502265e-01 7.380008339538e-01 7.587964330145e-01 7.851909533293e-01 8.048844753292e-01 8.104688035312e-01 8.042277104028e-01 8.088115585374e-01 8.187534468407e-01 8.254251638156e-01 8.206520976885e-01 8.020164818324e-01 7.741997141501e-01 7.475240747990e-01 7.335450303503e-01 7.386629543276e-01 7.594562438640e-01 7.642754147043e-01 7.606201583909e-01 7.289770188087e-01 6.848209854954e-01 6.508352296008e-01 6.445036704031e-01 6.649868249905e-01 6.946507662568e-01 7.137281787529e-01 7.117586695292e-01 6.909851865259e-01 6.642183973291e-01 6.479745802033e-01 6.515549995381e-01 6.696928692714e-01 6.868290391439e-01 6.879374897701e-01 6.664310988579e-01 6.272124420634e-01 5.861296940358e-01 5.638183933498e-01 5.715715210680e-01 6.003990880299e-01 6.284158328424e-01 6.361905861892e-01 6.154587784341e-01 5.717494478654e-01 5.239690388252e-01 4.981611083788e-01 5.095801254878e-01 5.471991524497e-01 5.847336370358e-01 6.007131409242e-01 5.872485014034e-01 5.515210168723e-01 5.143349595715e-01 5.015627739629e-01 5.244183651796e-01 5.678633890093e-01 6.052756603449e-01 6.167325818880e-01 5.962725469269e-01 5.535532154697e-01 5.128453819321e-01 5.032975377276e-01 5.351251988210e-01 5.883038711775e-01 6.324892577154e-01 6.466329749457e-01 6.252948673833e-01 5.803151969067e-01 5.404289682528e-01 5.400253144706e-01 5.899448131259e-01 6.656521495934e-01 7.323143159416e-01 7.655628246398e-01 7.567948947470e-01 7.139754096511e-01 6.615500997791e-01 6.346751127224e-01 6.579127459094e-01 7.221210802880e-01 7.943593522840e-01 8.434984950772e-01 8.518792564963e-01 8.170976740712e-01 7.514844260026e-01 6.804580383468e-01 6.356037681810e-01 6.361389370192e-01 6.718684640664e-01 7.137014448840e-01 7.362203735384e-01 7.278199618428e-01 6.914454045067e-01 6.422749523130e-01 6.024162222583e-01 5.896377118113e-01 6.044581812320e-01 6.307348335038e-01 6.558881478361e-01 6.819832909072e-01 6.945169350498e-01 7.023426150697e-01 7.073872832189e-01 7.127439255867e-01 7.212557617290e-01 7.337615861101e-01 7.435983185316e-01 7.292975797772e-01 7.134525604866e-01 6.878188836196e-01 6.648254981607e-01 6.575389731121e-01 6.710799374144e-01 6.988829530890e-01 7.276175313103e-01 7.452028321579e-01 7.460250489914e-01 7.322913693544e-01 7.124168814442e-01 6.970873533296e-01 6.938941376658e-01 7.032647717372e-01 7.190088427401e-01 7.329279436272e-01 7.396217894023e-01 7.390673929927e-01 7.361564349713e-01 7.373152494886e-01 7.457594806359e-01 7.585899476698e-01 7.681243312726e-01 7.662257139019e-01 7.487960528926e-01 7.183415355234e-01 6.840841903746e-01 6.588831887839e-01 6.524298485152e-01 6.644093692118e-01 6.844119997426e-01 6.988910218380e-01 6.982453368809e-01 6.804402169467e-01 6.513423043021e-01 6.223545990434e-01 6.050839244768e-01 6.043464561616e-01 6.149659144934e-01 6.259998362976e-01 6.280147481021e-01 6.177149904407e-01 5.989967127340e-01 5.807817741639e-01 5.720421524637e-01 5.759244605104e-01 5.875932948048e-01 5.978916481888e-01 5.991433200470e-01 5.889440025686e-01 5.707541065471e-01 5.519058859075e-01 5.394165942052e-01 5.356348412240e-01 5.369786229193e-01 5.372568405678e-01 5.324598657013e-01 5.234810543670e-01 5.154455861519e-01 5.137783657074e-01 5.196132144212e-01 5.283292111388e-01 5.325062153326e-01 5.263324870294e-01 5.089157773422e-01 4.853867966091e-01 4.656578996481e-01 4.599142117760e-01 4.716400970149e-01 4.945503440849e-01 5.173709248634e-01 5.311178518803e-01 5.332939668405e-01 5.285545118894e-01 5.260375157607e-01 5.335123488627e-01 5.512829486308e-01 5.715786910276e-01 5.839227934553e-01 5.816074932188e-01 5.657260036643e-01 5.459438974192e-01 5.366367056455e-01 5.473440661311e-01 5.739198636942e-01 6.005725246435e-01 6.100308853843e-01 5.918232444215e-01 5.466988720842e-01 4.891310718797e-01 4.469403365222e-01 4.477115199023e-01 4.908148805862e-01 5.468604500419e-01 5.851364962847e-01 5.881616123690e-01 5.540820308950e-01 4.978101731938e-01 4.513853747265e-01 4.508855984179e-01 5.009568546258e-01 5.685459628605e-01 6.171905083714e-01 6.253496171756e-01 5.887596291523e-01 5.214292501055e-01 4.580009705498e-01 4.446801885722e-01 4.956090018705e-01 5.730960688624e-01 6.317959103796e-01 6.443077167754e-01 6.026104749578e-01 5.185832397188e-01 4.297395493976e-01 4.008569559912e-01 4.656100776096e-01 5.742386100423e-01 6.665629324923e-01 7.089607045083e-01 6.899351752180e-01 6.177359659141e-01 5.334416724933e-01 4.946362613480e-01 5.350030836589e-01 6.275553057938e-01 7.245139359687e-01 7.928978228221e-01 8.172542691749e-01 7.966837714874e-01 7.437480886229e-01 6.839581645162e-01 6.501667741783e-01 6.581329100891e-01 7.067771520905e-01 7.599494491564e-01 7.929337758852e-01 7.943417544424e-01 7.676769493377e-01 7.295881038689e-01 7.034921344628e-01 7.064189309718e-01 7.362161683048e-01 7.743252271299e-01 8.002456092836e-01 8.020888024311e-01 7.797338775005e-01 7.437452776347e-01 7.110741448109e-01 6.965593049764e-01 7.034634724228e-01 7.215456295138e-01 7.353134406716e-01 7.334534929950e-01 7.135465898533e-01 6.822291424350e-01 6.521167148764e-01 6.355854647606e-01 6.376255521508e-01 6.535261551281e-01 6.733756191939e-01 6.884775240003e-01 6.944036256595e-01 6.910226406821e-01 6.804142533178e-01 6.649899214543e-01 6.469280848167e-01 6.284430351618e-01 6.126804492908e-01 6.037928454193e-01 6.054311733449e-01 6.180089902035e-01 6.370263574399e-01 6.544191526846e-01 6.618779939997e-01 6.543626620024e-01 6.325010254125e-01 6.036350367430e-01 5.804041167893e-01 5.752830432155e-01 5.923834569052e-01 6.239053475227e-01 6.557906928921e-01 6.758433224322e-01 6.787351606188e-01 6.672981081008e-01 6.511803735612e-01 6.424060177429e-01 6.481948107750e-01 6.657861376845e-01 6.843645925688e-01 6.923046364280e-01 6.836740182084e-01 6.615543516322e-01 6.379521600020e-01 6.287266992577e-01 6.431920133864e-01 6.757099360298e-01 7.090393708619e-01 7.248555699966e-01 7.116906838648e-01 6.686946698850e-01 6.073244446980e-01 5.515828413310e-01 5.308247762907e-01 5.580777520428e-01 6.156835191434e-01 6.723929206948e-01 7.036049826530e-01 6.975782592581e-01 6.562222805015e-01 5.945406321669e-01 5.358143120071e-01 5.266248278088e-01 5.685690333882e-01 6.352944900628e-01 6.961241138712e-01 7.301470526623e-01 7.280078875720e-01 6.911015127792e-01 6.314218001357e-01 5.714760167762e-01 5.397049252375e-01 5.539860657310e-01 6.049206715760e-01 6.653276494647e-01 7.101786058171e-01 7.247732786918e-01 7.055970268610e-01 6.601223506346e-01 6.066060784197e-01 5.710602630964e-01 5.748699562077e-01 6.172537203790e-01 6.760965159116e-01 7.256963217222e-01 7.484402164772e-01 7.377939582156e-01 6.988241056443e-01 6.483779704637e-01 6.127058570430e-01 6.159699870969e-01 6.612639168712e-01 7.276220125601e-01 7.872034584251e-01 8.188778993785e-01 8.123833877836e-01 7.691918597783e-01 7.032815991423e-01 6.413229821575e-01 6.161468135793e-01 6.453185994683e-01 7.138722942164e-01 7.892149455783e-01 8.431271989144e-01 8.594418993433e-01 8.345737589845e-01 7.772965790887e-01 7.085558947015e-01 6.584621325980e-01 6.531214708002e-01 6.939595815334e-01 7.566127595574e-01 8.115953932888e-01 8.388382099433e-01 8.310766579964e-01 7.934235446697e-01 7.419361697393e-01 6.996166239117e-01 6.862992566835e-01 7.050665548421e-01 7.398934675882e-01 7.682017413635e-01 7.734726083097e-01 7.506304436404e-01 7.072711403818e-01 6.624726957542e-01 6.403610145177e-01 6.550822227571e-01 6.981783645538e-01 7.454558910574e-01 7.730688486442e-01 7.667565120635e-01 7.248172106247e-01 6.595068964176e-01 5.976332962271e-01 5.738082644397e-01 6.060337783213e-01 6.763444985955e-01 7.492012195063e-01 7.954001140843e-01 7.991388918336e-01 7.582544016736e-01 6.844680170062e-01 6.043588711814e-01 5.563166125813e-01 5.688818982595e-01 6.310634861829e-01 7.049374884460e-01 7.574300534833e-01 7.711659483575e-01 7.443605352330e-01 6.900899691196e-01 6.352342331329e-01 6.126103585978e-01 6.389625018803e-01 6.985393672998e-01 7.584732749892e-01 7.909370410795e-01 7.815979786355e-01 7.312188623831e-01 6.569888436272e-01 5.934511272431e-01 5.820101567569e-01 6.361154737211e-01 7.253790958313e-01 8.072918005789e-01 8.510816087564e-01 8.411934427705e-01 7.763742038314e-01 6.701628698953e-01 5.543978221151e-01 4.826423256669e-01 5.018204508463e-01 5.910858486039e-01 6.910347589621e-01 7.593281606281e-01 7.757823802473e-01 7.367170909416e-01 6.528518830814e-01 5.503157849346e-01 4.722997238675e-01 4.628881837508e-01 5.191790090747e-01 5.940423185586e-01 6.462973637794e-01 6.554883462116e-01 6.187308571113e-01 5.490641846411e-01 4.766031753277e-01 4.445081653881e-01 4.771524539271e-01 5.494626272453e-01 6.179265394091e-01 6.518314749530e-01 6.368101991453e-01 5.730385384129e-01 4.763143728370e-01 3.848374876969e-01 3.615060427428e-01 4.316378605593e-01 5.417789941641e-01 6.378751477629e-01 6.908474083726e-01 6.885036290018e-01 6.314532429628e-01 5.331572926107e-01 4.241913420347e-01 3.598094314860e-01 3.895262587336e-01 4.829656420381e-01 5.789268731894e-01 6.412883936948e-01 6.547215667242e-01 6.177386220063e-01 5.408657042670e-01 4.478914491585e-01 3.784755626125e-01 3.736490188483e-01 4.281212695950e-01 4.969872424411e-01 5.446060338134e-01 5.543021392750e-01 5.237269323824e-01 4.625481675531e-01 3.927276952143e-01 3.475403235676e-01 3.531170952658e-01 3.974732314911e-01 4.455964050233e-01 4.708659224525e-01 4.610506720991e-01 4.161429484514e-01 3.481252511871e-01 2.844802431258e-01 2.670697229846e-01 3.109535052855e-01 3.802449988957e-01 4.378489191367e-01 4.635728300182e-01 4.493479210274e-01 3.963543793605e-01 3.151549191366e-01 2.311316289455e-01 1.977752453005e-01 2.499834382959e-01 3.372479402174e-01 4.145276019658e-01 4.624290194107e-01 4.738534963108e-01 4.496587851304e-01 3.979832454597e-01 3.351114101016e-01 2.869774975873e-01 2.810947915211e-01 3.185253260382e-01 3.731169789013e-01 4.212303503985e-01 4.507446867418e-01 4.583180371125e-01 4.467867297120e-01 4.234290710184e-01 3.981445165826e-01 3.804626633623e-01 3.755912631338e-01 3.821245957407e-01 3.940219531294e-01 4.048580738893e-01 4.106133601995e-01 4.103166410245e-01 4.054616559990e-01 3.988828843536e-01 3.935071530848e-01 3.911940687464e-01 3.920087981594e-01 3.942726105677e-01 3.952251942767e-01 3.920392225938e-01 3.828397059202e-01 3.675088363583e-01 3.483902455586e-01 3.304555822485e-01 3.201322902618e-01 3.220973723008e-01 3.354908503625e-01 3.536524054217e-01 3.675678121019e-01 3.694950427674e-01 3.552094012289e-01 3.254897009058e-01 2.878007279564e-01 2.581376987697e-01 2.567969362145e-01 2.900264048629e-01 3.422490813493e-01 3.931110569293e-01 4.282009934115e-01 4.398753802480e-01 4.268483506948e-01 3.944977781683e-01 3.555709941955e-01 3.293254708216e-01 3.328819286908e-01 3.659316290425e-01 4.116100165867e-01 4.518168039415e-01 4.752917762168e-01 4.785156821486e-01 4.649287119098e-01 4.436689964412e-01 4.266875221777e-01 4.230642664236e-01 4.332160155625e-01 4.491678088491e-01 4.609416804664e-01 4.626768036409e-01 4.554488207315e-01 4.471429938531e-01 4.488550542958e-01 4.674351298204e-01 4.993625976559e-01 5.326118228611e-01 5.535776202251e-01 5.526311432492e-01 5.271351404735e-01 4.834600357521e-01 4.385965800772e-01 4.178120222352e-01 4.391532326819e-01 4.948032101390e-01 5.594002832999e-01 6.092810451348e-01 6.297093800231e-01 6.155458295926e-01 5.714622940557e-01 5.128375583624e-01 4.656981220753e-01 4.578533543190e-01 4.960973841924e-01 5.590376448210e-01 6.186966440080e-01 6.559570014654e-01 6.630135865512e-01 6.425546120215e-01 6.066131111564e-01 5.738906971570e-01 5.624119050285e-01 5.780773367155e-01 6.104171460678e-01 6.416209415532e-01 6.576562250033e-01 6.535841503864e-01 6.345581374477e-01 6.140466463760e-01 6.079831728720e-01 6.246286021549e-01 6.577986337355e-01 6.911728144803e-01 7.082191555834e-01 6.993012890605e-01 6.651553282543e-01 6.186959038127e-01 5.841514834347e-01 5.871232524106e-01 6.342600498929e-01 7.062327055149e-01 7.741914814720e-01 8.147536268193e-01 8.148154858520e-01 7.725934242648e-01 6.985749004597e-01 6.171963975853e-01 5.655255392992e-01 5.749345309470e-01 6.399673299589e-01 7.246646711970e-01 7.941281905469e-01 8.270514088633e-01 8.155436870960e-01 7.638145902323e-01 6.878162692252e-01 6.147011014073e-01 5.766076936308e-01 5.907808479744e-01 6.429973072085e-01 7.025012644893e-01 7.442235327496e-01 7.559365504282e-01 7.376535292100e-01 6.998055117241e-01 6.603528828815e-01 6.383393560901e-01 6.433603438072e-01 6.689906543331e-01 6.984174969030e-01 7.154924760423e-01 7.114788276542e-01 6.870280836211e-01 6.518122451779e-01 6.219347188326e-01 6.133105929995e-01 6.319470406206e-01 6.696562523625e-01 7.105465959305e-01 7.400945066885e-01 7.498863814165e-01 7.386472398056e-01 7.116139097401e-01 6.789906181974e-01 6.531490997235e-01 6.442324235369e-01 6.557543559079e-01 6.836101636964e-01 7.194863270045e-01 7.550349319631e-01 7.839182860267e-01 8.019677757906e-01 8.066459005203e-01 7.967880161320e-01 7.730008496411e-01 7.385840883707e-01 7.006105426407e-01 6.699805355007e-01 6.586614515270e-01 6.735159390482e-01 7.108985906831e-01 7.579657870337e-01 7.989917166787e-01 8.208489055612e-01 8.159478070158e-01 7.836698695707e-01 7.311986067211e-01 6.737393599814e-01 6.322485717941e-01 6.248344349119e-01 6.539717123036e-01 7.041666277772e-01 7.536468296744e-01 7.850872909980e-01 7.893733446935e-01 7.659204220337e-01 7.220836107748e-01 6.718683703688e-01 6.325912465690e-01 6.177961980669e-01 6.290222115184e-01 6.551181660715e-01 6.804533505318e-01 6.929761647202e-01 6.876036684353e-01 6.664258130412e-01 6.373888712174e-01 6.115265931677e-01 5.983986475438e-01 6.011470463801e-01 6.150449296094e-01 6.310550048275e-01 6.409548903954e-01 6.406593013335e-01 6.310577645406e-01 6.171867820080e-01 6.059897459528e-01 6.031033356666e-01 6.099320307846e-01 6.229832811143e-01 6.359506363499e-01 6.428196958508e-01 6.401724750204e-01 6.281884956643e-01 6.106058935430e-01 5.937187200080e-01 5.842498691363e-01 5.864650902326e-01 5.999527514291e-01 6.198641503859e-01 6.392796779659e-01 6.518785263974e-01 6.537439477820e-01 6.442419828816e-01 6.262204742682e-01 6.055579908465e-01 5.897290715617e-01 5.851022083255e-01 5.937881967792e-01 6.122949278189e-01 6.332037729608e-01 6.484568674553e-01 6.520723666382e-01 6.416699659878e-01 6.190427422484e-01 5.899607549988e-01 5.628130203339e-01 5.457503366724e-01 5.426983371234e-01 5.510284671445e-01 5.632710624931e-01 5.713413220112e-01 5.701101296045e-01 5.590448575401e-01 5.421798705552e-01 5.264972763040e-01 5.186395817905e-01 5.209680603045e-01 5.298518017564e-01 5.378018831866e-01 5.376640236723e-01 5.260649382669e-01 5.053007970290e-01 4.835577238626e-01 4.724145562396e-01 4.805819034362e-01 5.071411525930e-01 5.415868137605e-01 5.702332466663e-01 5.820938393560e-01 5.717468744002e-01 5.405967225955e-01 4.975476373585e-01 4.587990758032e-01 4.434596470391e-01 4.615939490241e-01 5.052205172395e-01 5.558402811530e-01 5.966099034830e-01 6.173679189418e-01 6.150921089274e-01 5.931992972577e-01 5.605163650206e-01 5.292223858417e-01 5.107465999765e-01 5.103334376025e-01 5.243991989080e-01 5.439354160851e-01 5.603304767317e-01 5.687653891762e-01 5.686767544660e-01 5.624201583314e-01 5.531578329344e-01 5.429266271037e-01 5.318224054112e-01 5.187821724774e-01 5.035399711926e-01 4.884461716335e-01 4.788184832359e-01 4.807802777635e-01 4.969515507283e-01 5.234473537097e-01 5.511999673054e-01 5.699517151466e-01 5.719111222735e-01 5.540957830951e-01 5.198342151965e-01 4.797348053639e-01 4.508419446917e-01 4.498463241324e-01 4.805004214734e-01 5.298355111923e-01 5.786780086518e-01 6.113809873394e-01 6.190396078812e-01 5.999858708915e-01 5.599933390323e-01 5.124719475237e-01 4.772002801320e-01 4.729913452137e-01 5.042339838944e-01 5.574205293869e-01 6.131668897788e-01 6.565077388023e-01 6.796644065488e-01 6.816160552311e-01 6.672092510087e-01 6.457654219203e-01 6.286603513241e-01 6.252262821637e-01 6.385102829954e-01 6.641771306057e-01 6.936624581159e-01 7.185753429545e-01 7.336137183588e-01 7.375875819719e-01 7.332323508852e-01 7.260559265643e-01 7.222752470602e-01 7.261948053701e-01 7.380869009031e-01 7.539461185513e-01 7.674327176428e-01 7.726529577490e-01 7.666752540911e-01 7.511221832274e-01 7.326149832734e-01 7.213836684008e-01 7.270628638822e-01 7.528992483021e-01 7.928075225329e-01 8.339838606096e-01 8.624102937489e-01 8.674102596281e-01 8.445394647904e-01 7.975975281544e-01 7.399919337948e-01 6.941924227177e-01 6.843328892844e-01 7.199144476118e-01 7.867782912885e-01 8.581727046813e-01 9.095408617436e-01 9.251225200238e-01 8.997012627209e-01 8.395166299939e-01 7.635418758340e-01 7.029960041353e-01 6.910651892273e-01 7.382334738189e-01 8.218338683528e-01 9.069698831201e-01 9.661235640096e-01 9.844308823522e-01 9.597450354884e-01 9.022626631896e-01 8.338780924197e-01 7.842164490955e-01 7.778155113185e-01 8.164671415643e-01 8.780801254717e-01 9.342526426202e-01 9.645265506413e-01 9.609138530452e-01 9.280403023224e-01 8.815183377170e-01 8.435495132886e-01 8.331888850390e-01 8.542949990203e-01 8.929471740898e-01 9.277215878586e-01 9.415116834132e-01 9.277172550558e-01 8.919897399542e-01 8.512272974209e-01 8.281277412200e-01 8.390458768059e-01 8.818672119059e-01 9.371662937425e-01 9.807862645401e-01 9.944706897007e-01 9.704459391529e-01 9.130340034401e-01 8.391084599264e-01 7.763440539581e-01 7.539511713192e-01 7.832500915198e-01 8.475799813156e-01 9.167871065207e-01 9.651290828549e-01 9.780921265726e-01 9.529220056855e-01 8.976374072226e-01 8.296444073391e-01 7.724225817694e-01 7.473882667756e-01 7.618455873282e-01 8.046525140705e-01 8.561553989829e-01 8.998903573543e-01 9.272079541653e-01 9.367010989544e-01 9.317026401070e-01 9.174317965942e-01 8.985660249574e-01 8.781028107640e-01 8.579312161737e-01 8.404533646624e-01 8.297837331735e-01 8.311330558591e-01 8.478994683186e-01 8.784234990820e-01 9.151652096292e-01 9.470988692519e-01 9.636520151379e-01 9.580894535611e-01 9.298014556078e-01 8.854257494306e-01 8.383977529524e-01 8.056674243599e-01 8.003044530662e-01 8.233690416204e-01 8.631551998244e-01 9.027572301454e-01 9.281697017366e-01 9.323376775594e-01 9.158955760223e-01 8.860492792171e-01 8.538243331342e-01 8.297531070997e-01 8.191308493076e-01 8.197625818528e-01 8.243195595056e-01 8.253167754683e-01 8.191910435511e-01 8.077450513670e-01 7.967461165176e-01 7.923934238153e-01 7.971181370018e-01 8.074618855791e-01 8.156750303883e-01 8.137184590878e-01 7.970577458487e-01 7.670221902309e-01 7.312255031654e-01 7.016976232893e-01 6.898142747182e-01 6.995526208558e-01 7.244723274244e-01 7.517085234983e-01 7.687123016920e-01 7.677299304896e-01 7.473827700901e-01 7.124766231244e-01 6.724579966508e-01 6.384631194482e-01 6.188469120117e-01 6.152562196397e-01 6.226343348310e-01 6.333194980697e-01 6.414756631446e-01 6.449615854543e-01 6.446131321892e-01 6.421216948077e-01 6.379078128413e-01 6.303231703636e-01 6.168324691717e-01 5.964233400542e-01 5.720047941890e-01 5.514131256445e-01 5.451802864066e-01 5.602701961663e-01 5.938662376871e-01 6.339289600755e-01 6.654272097388e-01 6.760187187040e-01 6.591897200044e-01 6.159167666012e-01 5.560404519588e-01 4.990862600100e-01 4.705454384269e-01 4.860694090817e-01 5.355486906510e-01 5.930413333469e-01 6.353296388048e-01 6.486027079377e-01 6.285804506367e-01 5.799254884494e-01 5.160262369764e-01 4.583390752036e-01 4.304917291940e-01 4.421504798666e-01 4.792000822093e-01 5.179299354010e-01 5.408191497879e-01 5.404374436241e-01 5.184372411263e-01 4.838025488746e-01 4.500941483380e-01 4.299631324610e-01 4.276330006675e-01 4.360944626083e-01 4.432190921283e-01 4.398169897166e-01 4.237536769512e-01 4.006774695674e-01 3.820918628167e-01 3.794079543957e-01 3.951704852634e-01 4.203360887364e-01 4.410679549762e-01 4.461918809622e-01 4.305807239129e-01 3.962174726319e-01 3.527058710688e-01 3.169135446592e-01 3.070636594073e-01 3.277471402056e-01 3.647568354023e-01 3.993242073093e-01 4.187591520632e-01 4.180081670526e-01 3.987031323544e-01 3.680162420407e-01 3.370536703288e-01 3.172493038059e-01 3.143148825854e-01 3.247586936578e-01 3.401947526854e-01 3.541676301386e-01 3.649820088925e-01 3.745621561263e-01 3.853689708267e-01 3.973153888897e-01 4.067854455595e-01 4.083542866646e-01 3.979314352496e-01 3.757774662374e-01 3.488993174797e-01 3.315179285984e-01 3.389000605692e-01 3.739493953975e-01 4.234681537546e-01 4.690489955008e-01 4.958362664315e-01 4.951600901198e-01 4.652435573428e-01 4.121702697618e-01 3.518464876908e-01 3.113290498731e-01 3.165234942643e-01 3.628119930004e-01 4.208971839062e-01 4.656135493031e-01 4.835650341547e-01 4.716485410845e-01 4.362600406712e-01 3.935436809948e-01 3.672679376977e-01 3.760319409216e-01 4.152624425934e-01 4.626962511838e-01 4.974827511003e-01 5.084301404491e-01 4.951117035916e-01 4.680627058891e-01 4.474845140762e-01 4.546784331719e-01 4.951196213933e-01 5.531180982904e-01 6.055171658125e-01 6.338753220386e-01 6.286863303993e-01 5.908727411658e-01 5.337620084441e-01 4.851005769772e-01 4.801686468228e-01 5.332406476116e-01 6.215976839615e-01 7.105687092975e-01 7.737727728786e-01 7.962155099334e-01 7.736067537735e-01 7.125010465911e-01 6.316753958160e-01 5.634104888403e-01 5.452506978531e-01 5.905267841197e-01 6.735395274084e-01 7.571993818454e-01 8.148663864045e-01 8.330782737725e-01 8.098758250272e-01 7.537710560524e-01 6.832941017084e-01 6.250308004662e-01 6.045570143602e-01 6.289920812909e-01 6.809412111488e-01 7.343716904210e-01 7.697319285534e-01 7.782264532883e-01 7.612880879494e-01 7.289978925647e-01 6.972530293601e-01 6.820080717370e-01 6.910081990038e-01 7.191181342797e-01 7.527052559031e-01 7.780894150817e-01 7.871614814146e-01 7.792993336467e-01 7.609462909306e-01 7.433167977460e-01 7.377562868698e-01 7.497981552080e-01 7.758667045716e-01 8.057063841114e-01 8.281193619668e-01 8.357294691523e-01 8.274198435437e-01 8.088488523674e-01 7.910184459466e-01 7.862422269708e-01 8.019665615964e-01 8.360632632095e-01 8.780671022154e-01 9.147734922126e-01 9.356724072043e-01 9.360641077747e-01 9.182298661905e-01 8.911017604639e-01 8.680285269279e-01 8.617810380999e-01 8.780301354551e-01 9.119781647278e-01 9.513899218911e-01 9.830244302031e-01 9.977364297508e-01 9.928193365060e-01 9.722908855114e-01 9.453662383069e-01 9.231158233214e-01 9.136599983008e-01 9.181264186898e-01 9.305295588180e-01 9.418058219088e-01 9.449400106723e-01 9.383962303783e-01 9.267661983730e-01 9.185995163966e-01 9.216702835030e-01 9.377189753152e-01 9.604367718127e-01 9.783447324478e-01 9.802356580366e-01 9.601276569013e-01 9.204192343691e-01 8.731002132975e-01 8.376635914408e-01 8.329974684064e-01 8.647594301433e-01 9.200125212342e-01 9.756018418985e-01 1.009889790768e+00 1.009511419153e+00 9.720274733015e-01 9.069786479968e-01 8.359051014839e-01 7.882320611834e-01 7.873903291461e-01 8.326342390157e-01 8.994991082678e-01 9.583911764930e-01 9.883247240284e-01 9.810240403235e-01 9.411643951742e-01 8.852257023867e-01 8.376849912013e-01 8.210203344209e-01 8.413372573525e-01 8.837387902256e-01 9.238170171871e-01 9.415555565534e-01 9.281654443651e-01 8.877518403459e-01 8.364449340772e-01 7.978141908928e-01 7.914333310215e-01 8.187878252647e-01 8.616365047652e-01 8.950770615257e-01 9.003036789939e-01 8.703585820724e-01 8.120585886254e-01 7.462257035387e-01 7.034747382656e-01 7.084378754278e-01 7.585270855231e-01 8.258385881835e-01 8.787412981652e-01 8.956704847262e-01 8.685312079073e-01 8.031295953787e-01 7.194074337709e-01 6.500830427064e-01 6.287671240780e-01 6.632317341318e-01 7.266736176158e-01 7.829123688375e-01 8.066184347686e-01 7.873825857363e-01 7.289651483762e-01 6.487151108989e-01 5.762909679330e-01 5.444074326590e-01 5.642486758358e-01 6.129607947135e-01 6.566926647846e-01 6.721962300098e-01 6.516789312530e-01 6.022738172389e-01 5.452559489355e-01 5.114048440025e-01 5.226506773907e-01 5.702749138853e-01 6.240392800546e-01 6.561108985504e-01 6.512783576891e-01 6.084119705463e-01 5.412636697316e-01 4.799197739154e-01 4.632833818555e-01 5.063549609764e-01 5.815182234405e-01 6.496348025114e-01 6.837309917162e-01 6.716265092375e-01 6.149332302080e-01 5.301194698594e-01 4.518597489213e-01 4.278776808633e-01 4.767265776495e-01 5.616540800265e-01 6.367330795082e-01 6.737704566914e-01 6.613343215711e-01 6.023232752761e-01 5.146014045548e-01 4.345184245021e-01 4.112937899573e-01 4.612635541143e-01 5.438138915123e-01 6.124382877513e-01 6.400587944326e-01 6.168297647357e-01 5.478083783592e-01 4.549281063171e-01 3.831513956573e-01 3.876219949876e-01 4.662303998401e-01 5.629044540358e-01 6.328445463357e-01 6.528074304737e-01 6.152470638545e-01 5.266138103742e-01 4.110280065506e-01 3.243007502287e-01 3.445125954330e-01 4.550846085552e-01 5.771407320561e-01 6.640231967827e-01 6.941420309424e-01 6.607057497025e-01 5.695385174735e-01 4.414519697944e-01 3.246879238684e-01 3.087282579301e-01 4.102467873577e-01 5.397451758809e-01 6.403083999593e-01 6.881485160434e-01 6.764976342367e-01 6.121420135907e-01 5.169773606857e-01 4.331908767883e-01 4.171467822709e-01 4.830766165637e-01 5.827780456607e-01 6.685748960799e-01 7.154417611624e-01 7.162746788754e-01 6.787148542639e-01 6.243301662463e-01 5.854210724937e-01 5.899360520320e-01 6.379040702322e-01 7.021964262663e-01 7.522406486731e-01 7.683635230472e-01 7.447690758129e-01 6.898288245865e-01 6.263119507097e-01 5.877211748724e-01 6.003467127407e-01 6.587586216692e-01 7.318813392070e-01 7.886131705782e-01 8.099689869525e-01 7.906129213630e-01 7.386258983397e-01 6.753991023637e-01 6.324869400289e-01 6.369786093538e-01 6.891613403527e-01 7.631739298539e-01 8.294150306146e-01 8.683040647750e-01 8.726995600876e-01 8.469178866090e-01 8.049135943017e-01 7.665382495387e-01 7.499013857005e-01 7.613668848407e-01 7.921052208992e-01 8.256910772863e-01 8.482264483190e-01 8.537275676669e-01 8.448024309740e-01 8.304223360629e-01 8.214603200004e-01 8.249015939766e-01 8.400041487918e-01 8.594925200156e-01 8.745627728002e-01 8.798872244130e-01 8.760916530153e-01 8.692851207580e-01 8.679401625244e-01 8.779468481728e-01 8.987501180003e-01 9.234321929256e-01 9.426395821497e-01 9.493532036399e-01 9.421358405842e-01 9.260688378716e-01 9.112094527571e-01 9.081786171913e-01 9.223644761021e-01 9.504343145339e-01 9.822499496560e-01 1.006420652678e+00 1.015460773323e+00 1.008620427433e+00 9.922191381992e-01 9.774240746825e-01 9.753128949191e-01 9.908406423572e-01 1.019659848542e+00 1.050610116561e+00 1.071536369477e+00 1.074506430954e+00 1.058631241309e+00 1.030506835152e+00 1.002227550910e+00 9.865963022296e-01 9.905842487389e-01 1.011102717835e+00 1.036788284336e+00 1.054264522810e+00 1.054078625903e+00 1.034080380984e+00 1.000231571000e+00 9.650570308452e-01 9.431535102766e-01 9.441636604212e-01 9.670784924862e-01 1.001091446650e+00 1.032099399323e+00 1.049274084461e+00 1.048567947478e+00 1.033358180522e+00 1.012844149871e+00 9.984098733569e-01 9.986021682720e-01 1.015084639933e+00 1.042505283752e+00 1.072308433764e+00 1.097295143526e+00 1.114302870862e+00 1.124346829138e+00 1.130757337256e+00 1.136451333986e+00 1.141805818179e+00 1.144316055745e+00 1.140431950737e+00 1.128469462485e+00 1.111004425574e+00 1.095498020567e+00 1.091913169564e+00 1.107549233457e+00 1.141827276142e+00 1.185064464912e+00 1.222408810375e+00 1.239758972630e+00 1.228651732921e+00 1.189482303180e+00 1.133016427638e+00 1.079525898087e+00 1.052939507510e+00 1.068490219089e+00 1.121686598575e+00 1.190760632404e+00 1.249275177746e+00 1.276696359538e+00 1.263287388957e+00 1.211741977484e+00 1.137412225315e+00 1.066253455437e+00 1.027041749628e+00 1.035993032709e+00 1.084754290884e+00 1.146729222057e+00 1.193870555901e+00 1.207783056768e+00 1.183517268650e+00 1.129873665796e+00 1.067516295151e+00 1.023012448216e+00 1.016288955928e+00 1.047233690402e+00 1.095727658885e+00 1.135202858450e+00 1.145519472396e+00 1.118963892608e+00 1.061802639390e+00 9.935043649858e-01 9.418702706560e-01 9.302366737234e-01 9.609954273492e-01 1.013118332591e+00 1.057230497886e+00 1.070569836954e+00 1.043613929192e+00 9.820841579667e-01 9.071874384548e-01 8.520315362524e-01 8.470361456173e-01 8.964899478306e-01 9.741819952658e-01 1.044545792037e+00 1.080711085003e+00 1.070423989288e+00 1.017063942339e+00 9.397466850939e-01 8.713623353019e-01 8.475553473967e-01 8.826558197200e-01 9.564211725390e-01 1.031751484414e+00 1.077028117317e+00 1.074722107465e+00 1.022571742164e+00 9.335410824410e-01 8.354712839557e-01 7.666686245448e-01 7.573572044628e-01 8.032590024456e-01 8.692292334748e-01 9.180194341013e-01 9.264607364275e-01 8.879241048000e-01 8.116481028350e-01 7.223667310771e-01 6.571558630545e-01 6.482672906706e-01 6.941001955950e-01 7.603199054861e-01 8.101715506638e-01 8.211786378767e-01 7.871389314420e-01 7.175531354001e-01 6.378343833404e-01 5.863191812397e-01 5.942380956467e-01 6.548478308429e-01 7.310460361512e-01 7.874239291481e-01 8.032332109933e-01 7.725039572878e-01 7.029383576462e-01 6.158683478005e-01 5.452752293825e-01 5.254458799387e-01 5.611007418048e-01 6.214799668251e-01 6.712341035937e-01 6.888687416747e-01 6.679429716959e-01 6.152503160495e-01 5.494563969610e-01 4.979060228602e-01 4.842245633346e-01 5.081778325783e-01 5.460012322303e-01 5.720771446610e-01 5.722405712206e-01 5.460379606104e-01 5.060638098518e-01 4.750432837983e-01 4.746750296821e-01 5.070758513720e-01 5.522710653086e-01 5.853041234259e-01 5.889584286981e-01 5.575196526638e-01 4.981656406827e-01 4.333322249963e-01 4.001241812793e-01 4.266178073683e-01 4.976435397019e-01 5.744627117625e-01 6.266460458399e-01 6.376588290595e-01 6.030837550657e-01 5.300305470285e-01 4.389306283711e-01 3.673717354645e-01 3.592638543804e-01 4.145919022250e-01 4.878095575936e-01 5.402158574557e-01 5.522092456715e-01 5.184628827163e-01 4.455887277095e-01 3.536976098544e-01 2.830151735470e-01 2.843865703575e-01 3.504599278354e-01 4.272162972995e-01 4.795568274188e-01 4.937527002377e-01 4.707070223964e-01 4.250826736521e-01 3.860818783984e-01 3.878694415387e-01 4.381969568248e-01 5.099907186528e-01 5.713561480170e-01 6.017443953782e-01 5.930590797107e-01 5.493060167413e-01 4.876102481302e-01 4.389601539137e-01 4.370329418101e-01 4.868247067159e-01 5.590544095592e-01 6.208666965912e-01 6.516619209848e-01 6.438423384700e-01 6.016966817919e-01 5.413077644441e-01 4.896663841384e-01 4.754133286476e-01 5.063449742752e-01 5.615499728718e-01 6.129204845095e-01 6.419878613275e-01 6.429230301200e-01 6.213698020763e-01 5.920570173252e-01 5.732843122718e-01 5.767089786330e-01 5.987306862223e-01 6.238451476106e-01 6.358752358793e-01 6.262549515183e-01 5.975456251269e-01 5.639209541366e-01 5.471091782450e-01 5.634028829874e-01 6.090112450013e-01 6.628592979122e-01 7.015942837104e-01 7.093738394480e-01 6.813086470650e-01 6.249792026647e-01 5.619570792365e-01 5.253656369412e-01 5.413924492095e-01 6.027689816315e-01 6.765928774527e-01 7.313881194216e-01 7.481703422893e-01 7.214186567042e-01 6.593051811533e-01 5.850608762452e-01 5.358498350324e-01 5.447643709364e-01 6.077322468137e-01 6.885434608634e-01 7.520239424681e-01 7.776412383156e-01 7.600753445792e-01 7.088153719856e-01 6.483636934902e-01 6.141663027690e-01 6.330653230399e-01 6.982297041138e-01 7.768678274991e-01 8.366526692306e-01 8.580227484428e-01 8.361002192013e-01 7.809766107815e-01 7.178655060412e-01 6.823474887392e-01 7.008281543305e-01 7.665737502265e-01 8.466424560986e-01 9.073410298641e-01 9.270723376662e-01 8.986673802934e-01 8.297666456834e-01 7.437138074539e-01 6.784647397437e-01 6.716031169219e-01 7.280460938258e-01 8.146224004645e-01 8.911349232774e-01 9.301857227394e-01 9.198946630284e-01 8.630995511835e-01 7.773549405774e-01 6.951694317400e-01 6.571183472235e-01 6.855941051124e-01 7.621219189210e-01 8.475764438670e-01 9.102611717305e-01 9.336226348685e-01 9.152866556650e-01 8.652797825303e-01 8.040121401975e-01 7.573946671836e-01 7.454393603259e-01 7.690213559559e-01 8.100764950741e-01 8.456969958630e-01 8.599150027248e-01 8.476659220476e-01 8.145283170559e-01 7.744619237001e-01 7.448185294215e-01 7.379207064194e-01 7.534806549129e-01 7.794014889665e-01 8.002981933835e-01 8.054200000210e-01 7.922591786314e-01 7.668443243396e-01 7.416266165226e-01 7.303127539028e-01 7.404508320377e-01 7.686195234754e-01 8.030448435614e-01 8.306522923789e-01 8.426546150247e-01 8.368735183931e-01 8.177958242602e-01 7.949061858970e-01 7.791888598865e-01 7.782226323506e-01 7.923529043380e-01 8.149726746820e-01 8.366486885341e-01 8.495838789198e-01 8.501428831842e-01 8.393552542512e-01 8.218575998821e-01 8.038001719926e-01 7.901795065006e-01 7.826575370757e-01 7.790745257142e-01 7.749927414406e-01 7.661347919181e-01 7.503756870342e-01 7.286141514553e-01 7.043078621854e-01 6.819636659700e-01 6.649891976486e-01 6.538378900128e-01 6.457322267241e-01 6.361949125466e-01 6.213811473315e-01 6.001516883731e-01 5.750837198789e-01 5.521469090842e-01 5.386569640828e-01 5.395312646581e-01 5.539530159804e-01 5.754145471328e-01 5.950137602753e-01 6.051610002372e-01 6.018839463274e-01 5.858554162476e-01 5.625650370393e-01 5.413594219439e-01 5.324954001569e-01 5.420100352338e-01 5.677218152393e-01 6.005405863832e-01 6.293288581922e-01 6.450588702859e-01 6.428253754485e-01 6.224625629400e-01 5.885642561774e-01 5.499253830690e-01 5.177032599275e-01 5.015752017270e-01 5.046489513343e-01 5.216549099604e-01 5.428165092024e-01 5.591867804809e-01 5.656762570923e-01 5.616170845342e-01 5.499802730856e-01 5.358470794235e-01 5.243996416502e-01 5.189160422554e-01 5.199098540617e-01 5.258824566277e-01 5.349786100606e-01 5.462679644337e-01 5.597112019324e-01 5.751106156511e-01 5.909268964585e-01 6.038547594986e-01 6.096044171939e-01 6.044212627232e-01 5.867682331712e-01 5.585840512096e-01 5.258636191870e-01 4.977543588158e-01 4.833032841314e-01 4.862047360437e-01 5.018139925347e-01 5.199373726517e-01 5.303611164168e-01 5.267433931627e-01 5.082362321337e-01 4.796921286764e-01 4.507478521999e-01 4.327659477716e-01 4.329517965477e-01 4.494656286647e-01 4.732454527688e-01 4.944230485110e-01 5.070216176628e-01 5.102369502623e-01 5.075215796037e-01 5.041886985321e-01 5.041741858467e-01 5.076355420578e-01 5.112044281908e-01 5.107640472674e-01 5.049539678957e-01 4.974039083800e-01 4.963406859542e-01 5.104364001017e-01 5.422107639869e-01 5.849401583397e-01 6.261101213472e-01 6.531558031033e-01 6.576516697783e-01 6.377095091523e-01 5.994546232787e-01 5.575025254921e-01 5.320368029755e-01 5.383742376488e-01 5.742074275691e-01 6.210315861373e-01 6.573471387455e-01 6.679120904108e-01 6.467571088365e-01 5.981237066141e-01 5.371662043821e-01 4.889511867534e-01 4.785900789598e-01 5.100872012581e-01 5.615028998211e-01 6.053083827277e-01 6.233064562084e-01 6.100396872663e-01 5.732671749655e-01 5.339109118515e-01 5.205757987995e-01 5.505151129232e-01 6.124561590700e-01 6.776645302098e-01 7.196996931835e-01 7.227015667587e-01 6.833338405710e-01 6.125778652109e-01 5.389538509800e-01 5.065348476364e-01 5.452519934175e-01 6.350302836836e-01 7.306434181324e-01 7.961720799130e-01 8.112989134431e-01 7.699206255002e-01 6.803526668977e-01 5.687110846552e-01 4.853633089224e-01 4.896261791695e-01 5.805934521014e-01 6.988921564182e-01 7.944140613735e-01 8.404474006529e-01 8.280348708298e-01 7.634795371072e-01 6.693304758988e-01 5.866110370950e-01 5.650185741222e-01 6.206593294933e-01 7.164943709992e-01 8.054440747733e-01 8.579089135410e-01 8.628890366657e-01 8.254757670922e-01 7.653858872039e-01 7.134651119773e-01 6.991496547629e-01 7.290220268396e-01 7.809590126815e-01 8.236413679778e-01 8.346692856786e-01 8.068867657873e-01 7.497343713652e-01 6.889166447416e-01 6.595330886783e-01 6.833583265302e-01 7.471187123305e-01 8.151639718254e-01 8.548786545791e-01 8.475786768046e-01 7.906639482301e-01 6.992165985220e-01 6.090057460579e-01 5.719023849498e-01 6.170824199340e-01 7.141765343011e-01 8.101064411598e-01 8.666003279854e-01 8.649711033761e-01 8.042790211064e-01 7.020591923024e-01 5.985808466082e-01 5.548220140259e-01 6.066776890890e-01 7.170854988356e-01 8.253467476168e-01 8.911257105681e-01 8.966604224450e-01 8.436563520021e-01 7.538981972819e-01 6.716571700875e-01 6.530824538315e-01 7.193745611534e-01 8.312502526019e-01 9.337929088072e-01 9.891429940660e-01 9.799000383313e-01 9.078396756093e-01 7.952920014235e-01 6.890347678259e-01 6.530141476831e-01 7.161031890247e-01 8.343597059956e-01 9.445317677990e-01 1.004276585430e+00 9.943050010275e-01 9.156339098614e-01 7.906670415796e-01 6.689741863815e-01 6.246721223722e-01 6.963091442625e-01 8.336182983098e-01 9.653726011355e-01 1.046677255433e+00 1.057780883843e+00 9.993552994241e-01 8.919989435712e-01 7.782862628595e-01 7.180341405639e-01 7.503863618094e-01 8.491818482785e-01 9.548716177971e-01 1.021783740292e+00 1.027927870817e+00 9.726882301688e-01 8.758137100817e-01 7.775956837828e-01 7.303264875080e-01 7.624313621535e-01 8.469724497136e-01 9.312517371664e-01 9.747748818367e-01 9.586175821653e-01 8.850397730491e-01 7.785303018122e-01 6.880381937484e-01 6.729114282678e-01 7.485642663854e-01 8.668221199230e-01 9.698273956305e-01 1.020492740099e+00 1.003482095356e+00 9.233631986988e-01 8.059608566387e-01 7.020759275251e-01 6.766493706287e-01 7.519399520545e-01 8.791031287670e-01 9.965145656360e-01 1.065040037931e+00 1.068311222531e+00 1.009442723797e+00 9.104155152282e-01 8.121695385655e-01 7.657423965017e-01 7.983816880500e-01 8.851643861389e-01 9.766504810121e-01 1.034649443340e+00 1.041493632756e+00 9.991364951017e-01 9.277677937703e-01 8.637528338880e-01 8.521823705890e-01
 8.072072524578e-01 7.728208391406e-01 7.327911224058e-01 7.029456876919e-01 6.963139942623e-01 7.142461716701e-01 7.453480042078e-01 7.687365784176e-01 7.640526353878e-01 7.235169907577e-01 6.656528766180e-01 6.249505950562e-01 6.287797176715e-01 6.712622455677e-01 7.196314766953e-01 7.426661290821e-01 7.261967991020e-01 6.764408554983e-01 6.193151184835e-01 5.918136102416e-01 6.150250152045e-01 6.714956676056e-01 7.239389493982e-01 7.437334038408e-01 7.211933051706e-01 6.669594081048e-01 6.105148619141e-01 5.891191068674e-01 6.183658530831e-01 6.749730736742e-01 7.212067697338e-01 7.311516052547e-01 6.985746631642e-01 6.375858834742e-01 5.804306268721e-01 5.635427209970e-01 5.958961720638e-01 6.483286599846e-01 6.832459991996e-01 6.779581331367e-01 6.299550152361e-01 5.574341926596e-01 4.977981306883e-01 4.904283749022e-01 5.365647493530e-01 5.973395457823e-01 6.346006156275e-01 6.300291727750e-01 5.872825954234e-01 5.380255515779e-01 5.207795950515e-01 5.470666167120e-01 5.949104594419e-01 6.259606252384e-01 6.156561263441e-01 5.668747788675e-01 5.027888679817e-01 4.629719421025e-01 4.780437608024e-01 5.342898056472e-01 5.905960497559e-01 6.148777357970e-01 5.947796585922e-01 5.382076204981e-01 4.741935902653e-01 4.471884443822e-01 4.820562692768e-01 5.525403043772e-01 6.146609647728e-01 6.399847501198e-01 6.208683507085e-01 5.699687351083e-01 5.195626376968e-01 5.099863045668e-01 5.546761530338e-01 6.246746658168e-01 6.809241048050e-01 6.990112348396e-01 6.737666653253e-01 6.191884168540e-01 5.669452913306e-01 5.546296334285e-01 5.950343814321e-01 6.625766924043e-01 7.208086509369e-01 7.458332590133e-01 7.315779929586e-01 6.895038330042e-01 6.461222730570e-01 6.325501208872e-01 6.621046885087e-01 7.180146468737e-01 7.709030744913e-01 7.949679364121e-01 8.019576090117e-01 7.960128428461e-01 7.790119033749e-01 7.564672010528e-01 7.278291009955e-01 6.844165466749e-01 6.480167176344e-01 6.376789832380e-01 6.557380220139e-01 6.853385432419e-01 7.042355663169e-01 6.981994097210e-01 6.668167688619e-01 6.243240488125e-01 5.954844434227e-01 6.014430710871e-01 6.412916749579e-01 6.928945152443e-01 7.312437142739e-01 7.414522097740e-01 7.225724543533e-01 6.873224969187e-01 6.580909466757e-01 6.558175471719e-01 6.845360769746e-01 7.283567991175e-01 7.649624540348e-01 7.788763906576e-01 7.667761623558e-01 7.377291209208e-01 7.098202660440e-01 7.015415232792e-01 7.197596573591e-01 7.548306999850e-01 7.888925325749e-01 8.073409658568e-01 8.049271798017e-01 7.866808979728e-01 7.652851100246e-01 7.550161516200e-01 7.634826928461e-01 7.869457685296e-01 8.136348385344e-01 8.314216282717e-01 8.343332358680e-01 8.284091535933e-01 8.385259745290e-01 8.547259848292e-01 8.672062201985e-01 8.673605780028e-01 8.526381472948e-01 8.277148097150e-01 8.028958692185e-01 7.896591622087e-01 7.944579262872e-01 8.138721105100e-01 8.165050188151e-01 8.036600567994e-01 7.667410108710e-01 7.212333395504e-01 6.898515929582e-01 6.883171956615e-01 7.131044007056e-01 7.450064398933e-01 7.640731984803e-01 7.601874560137e-01 7.360590781411e-01 7.051516347173e-01 6.849578843012e-01 6.859053534808e-01 7.033575040930e-01 7.215829953799e-01 7.250426130422e-01 7.068516080831e-01 6.719123818717e-01 6.357559825354e-01 6.175719479891e-01 6.268946968928e-01 6.547391250834e-01 6.807664595470e-01 6.870271557800e-01 6.662000884487e-01 6.241666039280e-01 5.790031005860e-01 5.540702764781e-01 5.621575245820e-01 5.934340279299e-01 6.247083351620e-01 6.367366854871e-01 6.229781129762e-01 5.912870307073e-01 5.613724817590e-01 5.548167062471e-01 5.779980033755e-01 6.155977563847e-01 6.439948081909e-01 6.463711681752e-01 6.195488547928e-01 5.759536448782e-01 5.415220869648e-01 5.427064488921e-01 5.828554968337e-01 6.380660338355e-01 6.786929557476e-01 6.858074010579e-01 6.563269844332e-01 6.047273976285e-01 5.623714299934e-01 5.642853312797e-01 6.182401520583e-01 6.962616084787e-01 7.624645154836e-01 7.930325520789e-01 7.806998157762e-01 7.351928604333e-01 6.825412814414e-01 6.578926685602e-01 6.831440185208e-01 7.463469056710e-01 8.141526128830e-01 8.565469931115e-01 8.575984762779e-01 8.170569933721e-01 7.497560241673e-01 6.832434036196e-01 6.485021067285e-01 6.594591716473e-01 7.003150840648e-01 7.411363742764e-01 7.587988187197e-01 7.446300713251e-01 7.043363942693e-01 6.551787765328e-01 6.194904211271e-01 6.122693365832e-01 6.300564443373e-01 6.552824378931e-01 6.813304385141e-01 7.025100716903e-01 7.105600488212e-01 7.155989584604e-01 7.191184250205e-01 7.234089704266e-01 7.300696641397e-01 7.386439947501e-01 7.324747202496e-01 7.155761833393e-01 6.949846675680e-01 6.695416179297e-01 6.516259696299e-01 6.513823204344e-01 6.697426140716e-01 6.976537771451e-01 7.222817728782e-01 7.338864633466e-01 7.295328967627e-01 7.135497748586e-01 6.954124911071e-01 6.852486733591e-01 6.883980749301e-01 7.025190672136e-01 7.198990215397e-01 7.327560136331e-01 7.374203120338e-01 7.358311244909e-01 7.340994998162e-01 7.385737766262e-01 7.512399203013e-01 7.677275046057e-01 7.795495673503e-01 7.786134753880e-01 7.612796023716e-01 7.304384353348e-01 6.953413178249e-01 6.685964190987e-01 6.598598627274e-01 6.695018639722e-01 6.882631791083e-01 7.034848513339e-01 7.057478889261e-01 6.922918398134e-01 6.672614121565e-01 6.396082419729e-01 6.189035119611e-01 6.101383135685e-01 6.109317045972e-01 6.138960770692e-01 6.119152741101e-01 6.021446833190e-01 5.871126853950e-01 5.729388056174e-01 5.654687954693e-01 5.662600847371e-01 5.715097997640e-01 5.747314129547e-01 5.708178001953e-01 5.587693064147e-01 5.419574220795e-01 5.262560031607e-01 5.165786951480e-01 5.138464376557e-01 5.147573233447e-01 5.147311188184e-01 5.114034186598e-01 5.061179578359e-01 5.027125021853e-01 5.041931707544e-01 5.097230111429e-01 5.145479670943e-01 5.129139183692e-01 5.015444005435e-01 4.820592125258e-01 4.612874140193e-01 4.489289079095e-01 4.520903385829e-01 4.698658609870e-01 4.938438201196e-01 5.140297904049e-01 5.243813700051e-01 5.251751979168e-01 5.224668691084e-01 5.245772548539e-01 5.364617910127e-01 5.556528311907e-01 5.738476590110e-01 5.823802245421e-01 5.773917495116e-01 5.625202926510e-01 5.482711096051e-01 5.467474420094e-01 5.626586118990e-01 5.883225522143e-01 6.082996620079e-01 6.083934068907e-01 5.820677760568e-01 5.341039116022e-01 4.824212202149e-01 4.546891543273e-01 4.700366899010e-01 5.178633946577e-01 5.683438922242e-01 5.955616197002e-01 5.868859663799e-01 5.447988029447e-01 4.883454796126e-01 4.517263474191e-01 4.651693627536e-01 5.220485896382e-01 5.864327470951e-01 6.255035916037e-01 6.219187190412e-01 5.752485084067e-01 5.034991165108e-01 4.452727120204e-01 4.451177796252e-01 5.056925448289e-01 5.833899791801e-01 6.356078791358e-01 6.390479836922e-01 5.895413035822e-01 5.032482187647e-01 4.229329322220e-01 4.126649495098e-01 4.895526240396e-01 5.975154445513e-01 6.820597055149e-01 7.144291652734e-01 6.868434837238e-01 6.114070750911e-01 5.359481884384e-01 5.131029701960e-01 5.659669355553e-01 6.607462833781e-01 7.522953482515e-01 8.115730706848e-01 8.263222778761e-01 7.986913658916e-01 7.445561592864e-01 6.925926816504e-01 6.757967278502e-01 6.904050777042e-01 7.471103330011e-01 7.977183692614e-01 8.210628080036e-01 8.100604664415e-01 7.727051306704e-01 7.302292719236e-01 7.090294727945e-01 7.241213370598e-01 7.667302660857e-01 8.126225790493e-01 8.393332523990e-01 8.356734496811e-01 8.037961073676e-01 7.577209117088e-01 7.185161495230e-01 7.039688316641e-01 7.166158796721e-01 7.423072757832e-01 7.616985165095e-01 7.614925235769e-01 7.391476320814e-01 7.026598142670e-01 6.672501017134e-01 6.483546314287e-01 6.525412912655e-01 6.737269785392e-01 6.987970669018e-01 7.162074363414e-01 7.202136084191e-01 7.114434830334e-01 6.939951660649e-01 6.732160469165e-01 6.539775736253e-01 6.396171568836e-01 6.319898189969e-01 6.317925973147e-01 6.386097482452e-01 6.503839084356e-01 6.630861296925e-01 6.715421441417e-01 6.711600631754e-01 6.601407561619e-01 6.410695945672e-01 6.212597673445e-01 6.105352946173e-01 6.160968523702e-01 6.374651882829e-01 6.662927216273e-01 6.915270699433e-01 7.049888194667e-01 7.047468167474e-01 6.956442532810e-01 6.871446962273e-01 6.883024338345e-01 7.017075782936e-01 7.213327593146e-01 7.362902626964e-01 7.373596227927e-01 7.219987894896e-01 6.966234047347e-01 6.753943299819e-01 6.734909939679e-01 6.963036157244e-01 7.338802082154e-01 7.672027583127e-01 7.785385824509e-01 7.581762736582e-01 7.076631710516e-01 6.413670671612e-01 5.860141353560e-01 5.709065420570e-01 6.046447299556e-01 6.653136288108e-01 7.208067828322e-01 7.475501184791e-01 7.355152858608e-01 6.886269691093e-01 6.232994754878e-01 5.720030666048e-01 5.722114990319e-01 6.207717862278e-01 6.886122165297e-01 7.449870490421e-01 7.702159467936e-01 7.570136891599e-01 7.097387031903e-01 6.442999184314e-01 5.872519882678e-01 5.675876511668e-01 5.961866607424e-01 6.550260149993e-01 7.143127898133e-01 7.506008730274e-01 7.520183700738e-01 7.184568195180e-01 6.615363359168e-01 6.043452211423e-01 5.762387589005e-01 5.953068394801e-01 6.515748197272e-01 7.169513498814e-01 7.653597153821e-01 7.813699112001e-01 7.614674595832e-01 7.142248872911e-01 6.602849650363e-01 6.286126878120e-01 6.417256038957e-01 6.966714808935e-01 7.679960372464e-01 8.273444561712e-01 8.551287761040e-01 8.433112807059e-01 7.958605048814e-01 7.292543406176e-01 6.716612552937e-01 6.541287751792e-01 6.890391674361e-01 7.583026082230e-01 8.302721837511e-01 8.789941028505e-01 8.905261451322e-01 8.633586037868e-01 8.080304989887e-01 7.461502384324e-01 7.055678915657e-01 7.066751818506e-01 7.466503913036e-01 8.023906831366e-01 8.480621438858e-01 8.667892441676e-01 8.537423578447e-01 8.158188475948e-01 7.696882579555e-01 7.365414218257e-01 7.315131823403e-01 7.531043032407e-01 7.845688435219e-01 8.057316973336e-01 8.031533036182e-01 7.744386491816e-01 7.291305424929e-01 6.868429249186e-01 6.696335114696e-01 6.874677530608e-01 7.292351658274e-01 7.714116944600e-01 7.924304394894e-01 7.805048512071e-01 7.362323561652e-01 6.736912252599e-01 6.197070155961e-01 6.046205506179e-01 6.395280030845e-01 7.046076862946e-01 7.675105707397e-01 8.026621182949e-01 7.972043055365e-01 7.516096393409e-01 6.800950381288e-01 6.106642917933e-01 5.784933151921e-01 6.022189170660e-01 6.644764912232e-01 7.301429517871e-01 7.712084828257e-01 7.743806428764e-01 7.412486265218e-01 6.877975134319e-01 6.421707917763e-01 6.335638492412e-01 6.701839450430e-01 7.311547694868e-01 7.850946153234e-01 8.080181243798e-01 7.894143466338e-01 7.337292433941e-01 6.617241064343e-01 6.096696945999e-01 6.137152442260e-01 6.767303549085e-01 7.648603568618e-01 8.388716058372e-01 8.719541872908e-01 8.519467260975e-01 7.808386987830e-01 6.756671683331e-01 5.715438805224e-01 5.195482091971e-01 5.512532008442e-01 6.377302048830e-01 7.264475966397e-01 7.814088108087e-01 7.863578324911e-01 7.409295204089e-01 6.592664444500e-01 5.704562641426e-01 5.153178085948e-01 5.228009455808e-01 5.779696758949e-01 6.394525764187e-01 6.744068072452e-01 6.677177160863e-01 6.207653469381e-01 5.510237129457e-01 4.920754333460e-01 4.820970804534e-01 5.290800358450e-01 6.007096813571e-01 6.583661345633e-01 6.770475795795e-01 6.468944835240e-01 5.725177481353e-01 4.753369203479e-01 4.000114522050e-01 4.028278344730e-01 4.844547921756e-01 5.893136202106e-01 6.717830156316e-01 7.079509482892e-01 6.894794790698e-01 6.211291633833e-01 5.218889120763e-01 4.298049678498e-01 3.999078841693e-01 4.539766894390e-01 5.473812588269e-01 6.298008253918e-01 6.733149993772e-01 6.674637027034e-01 6.151685446981e-01 5.321980330113e-01 4.488918227045e-01 4.074017337454e-01 4.315194620853e-01 4.956005300967e-01 5.574380725613e-01 5.897311179250e-01 5.817770401714e-01 5.363812591003e-01 4.689886641727e-01 4.078859587664e-01 3.866025249177e-01 4.153017091210e-01 4.675962645618e-01 5.100935034359e-01 5.219726048116e-01 4.961556816932e-01 4.381743877560e-01 3.676384900762e-01 3.209810480203e-01 3.341727585346e-01 3.972999614162e-01 4.692796755982e-01 5.188308553910e-01 5.296989308615e-01 4.969352494160e-01 4.255569413063e-01 3.324399268426e-01 2.553842019295e-01 2.543943391685e-01 3.313114967499e-01 4.272132287637e-01 5.044723515219e-01 5.466414386958e-01 5.486592441787e-01 5.139134689641e-01 4.538818041765e-01 3.888413446773e-01 3.468827729876e-01 3.500057163182e-01 3.911953681245e-01 4.438902331008e-01 4.865268234129e-01 5.086477609043e-01 5.086968168705e-01 4.916349831851e-01 4.667637053518e-01 4.448652769079e-01 4.339477049963e-01 4.354073446754e-01 4.441645825134e-01 4.527683347963e-01 4.556402509253e-01 4.509298973009e-01 4.404818688431e-01 4.287097380861e-01 4.206199292636e-01 4.195338178964e-01 4.254727864451e-01 4.352300201219e-01 4.439974983222e-01 4.471571470639e-01 4.415375815590e-01 4.261741763869e-01 4.027651100996e-01 3.760951651262e-01 3.538353372869e-01 3.443536298193e-01 3.519396869946e-01 3.728835771636e-01 3.974042289024e-01 4.147477678912e-01 4.167763660831e-01 3.997378309941e-01 3.655125683418e-01 3.232867211206e-01 2.912135805856e-01 2.909498722084e-01 3.278546200231e-01 3.844730605728e-01 4.389529151247e-01 4.760251910019e-01 4.878042939062e-01 4.733379429111e-01 4.388876260285e-01 3.984564992718e-01 3.722913540639e-01 3.773648990428e-01 4.126082116340e-01 4.606120721794e-01 5.027770967128e-01 5.274719684573e-01 5.311653904213e-01 5.176137757549e-01 4.963862911785e-01 4.795813618075e-01 4.759846621486e-01 4.856166648545e-01 5.002821250635e-01 5.099216856722e-01 5.087003465523e-01 4.979808511253e-01 4.863327313524e-01 4.858097269828e-01 5.040402283477e-01 5.374718560293e-01 5.732132218363e-01 5.965162069137e-01 5.967756359674e-01 5.706525490413e-01 5.239934684789e-01 4.733615224299e-01 4.443161650822e-01 4.575463776765e-01 5.085469976560e-01 5.722654755405e-01 6.234963630244e-01 6.461683201047e-01 6.344246905353e-01 5.926522049514e-01 5.359904433108e-01 4.896897199480e-01 4.802425145578e-01 5.145397283124e-01 5.728974675249e-01 6.283906227690e-01 6.621826819139e-01 6.667376167172e-01 6.453043191257e-01 6.106398730182e-01 5.817963915921e-01 5.757805360881e-01 5.961576445122e-01 6.306461409335e-01 6.612035672385e-01 6.745603337705e-01 6.669687730821e-01 6.450224322065e-01 6.236481306856e-01 6.195226295281e-01 6.400837985947e-01 6.772251855115e-01 7.131253048241e-01 7.308201930265e-01 7.211493649672e-01 6.859735623446e-01 6.398002229598e-01 6.082218714511e-01 6.164250171256e-01 6.686408497250e-01 7.435391699724e-01 8.117603102295e-01 8.501941232243e-01 8.464479806351e-01 7.999324262913e-01 7.229510279875e-01 6.422507656710e-01 5.962100388852e-01 6.134762730550e-01 6.838955568987e-01 7.699305393384e-01 8.371581138056e-01 8.651090728918e-01 8.470064384879e-01 7.886374724714e-01 7.081516098097e-01 6.351671651510e-01 6.025992837066e-01 6.242804981312e-01 6.812389395715e-01 7.408334625363e-01 7.782589241676e-01 7.823456239126e-01 7.547760810525e-01 7.084113884597e-01 6.643170816695e-01 6.439990498042e-01 6.563495579278e-01 6.909364460164e-01 7.269202115792e-01 7.460721876681e-01 7.392558654677e-01 7.078385960727e-01 6.632721074187e-01 6.246449782206e-01 6.114286263093e-01 6.312866028586e-01 6.741822802003e-01 7.209280247528e-01 7.545942845520e-01 7.657573409095e-01 7.532960717505e-01 7.235027504440e-01 6.883218647000e-01 6.620178080849e-01 6.556882952743e-01 6.719588175263e-01 7.045272968191e-01 7.430941277660e-01 7.784735668971e-01 8.047023733403e-01 8.188594082432e-01 8.201000343808e-01 8.088829932454e-01 7.869440924147e-01 7.578574616529e-01 7.278260884475e-01 7.056153749673e-01 7.001980698134e-01 7.162175151884e-01 7.502221709571e-01 7.915326562687e-01 8.267660156729e-01 8.443879720288e-01 8.376619454258e-01 8.063937894629e-01 7.579125674404e-01 7.070842295737e-01 6.733827657067e-01 6.721532716550e-01 7.037972820006e-01 7.530894356196e-01 7.996108663149e-01 8.270798656345e-01 8.270302845724e-01 7.995249135143e-01 7.528362851984e-01 7.021906343825e-01 6.658851927765e-01 6.571117035268e-01 6.753431288789e-01 7.069740800402e-01 7.347371769359e-01 7.458847737128e-01 7.354049140415e-01 7.063602505377e-01 6.688032296366e-01 6.369830872600e-01 6.235755490665e-01 6.324818683268e-01 6.564175649266e-01 6.822187747828e-01 6.980795492502e-01 6.977828806082e-01 6.818471645153e-01 6.569629316925e-01 6.338628780475e-01 6.231047345262e-01 6.295409585988e-01 6.493441697515e-01 6.725588754854e-01 6.885790332410e-01 6.903767808886e-01 6.764133192256e-01 6.510654616614e-01 6.237917569988e-01 6.063340478073e-01 6.074502604253e-01 6.275675402878e-01 6.584646324771e-01 6.881960755434e-01 7.064291114261e-01 7.074410441435e-01 6.912285849180e-01 6.635325938213e-01 6.348079341074e-01 6.171712186734e-01 6.189235766900e-01 6.395161445411e-01 6.699258704823e-01 6.979770188370e-01 7.136312449055e-01 7.117305205863e-01 6.927686178335e-01 6.625941754770e-01 6.309596128016e-01 6.082796548785e-01 6.009006847391e-01 6.075062955630e-01 6.202606204608e-01 6.297419436479e-01 6.296075126518e-01 6.189020052403e-01 6.022141343499e-01 5.877725856835e-01 5.833753584676e-01 5.915149079792e-01 6.072801402200e-01 6.211071000883e-01 6.237387885556e-01 6.102072058609e-01 5.820888139691e-01 5.483178303905e-01 5.236991749125e-01 5.225658904289e-01 5.486490511896e-01 5.914595759907e-01 6.337686333673e-01 6.604118414471e-01 6.624560426636e-01 6.384672872244e-01 5.949779376575e-01 5.464114031465e-01 5.126838552523e-01 5.104757692440e-01 5.408025729327e-01 5.884674951960e-01 6.344214544541e-01 6.650269839021e-01 6.744572744625e-01 6.641271187352e-01 6.411437600194e-01 6.158361962839e-01 5.978754809604e-01 5.919455563647e-01 5.959701032656e-01 6.036180051686e-01 6.089018307565e-01 6.094119834627e-01 6.068051702196e-01 6.049750382349e-01 6.068437874446e-01 6.116368480282e-01 6.146371179197e-01 6.096133765542e-01 5.922465500579e-01 5.631116489284e-01 5.293946878934e-01 5.042530516279e-01 5.013929930974e-01 5.251266202187e-01 5.657834063863e-01 6.063614091816e-01 6.313738616922e-01 6.314248571659e-01 6.049138780572e-01 5.589677446548e-01 5.100051102924e-01 4.812011602721e-01 4.905174091554e-01 5.348984545670e-01 5.933494979930e-01 6.434334721982e-01 6.701486212984e-01 6.674258271469e-01 6.378408513168e-01 5.922953161047e-01 5.488424751352e-01 5.277374503618e-01 5.401958251638e-01 5.798717949813e-01 6.292809574703e-01 6.719645323321e-01 6.983635684488e-01 7.064845234243e-01 7.005695540360e-01 6.889123652359e-01 6.805936192566e-01 6.817283057111e-01 6.929397026943e-01 7.100078779636e-01 7.270001102809e-01 7.394264901521e-01 7.458152158488e-01 7.477008136633e-01 7.484030644518e-01 7.512862250654e-01 7.581781269765e-01 7.686546502055e-01 7.804687911991e-01 7.906225438055e-01 7.963998420057e-01 7.961351065423e-01 7.895881012221e-01 7.781852976561e-01 7.651777698588e-01 7.554027541187e-01 7.543413716720e-01 7.659943740610e-01 7.904384574062e-01 8.227538944655e-01 8.541452587494e-01 8.746872264185e-01 8.762452221075e-01 8.550109506523e-01 8.136685295688e-01 7.629190934820e-01 7.211913298400e-01 7.090178638733e-01 7.363547756614e-01 7.936869271907e-01 8.584760458285e-01 9.076924250642e-01 9.252430635887e-01 9.047141068952e-01 8.507833231102e-01 7.805724552067e-01 7.231867679821e-01 7.104134937021e-01 7.541847257701e-01 8.350105089895e-01 9.195897179380e-01 9.801503265086e-01 1.000935903987e+00 9.789047767814e-01 9.236301897626e-01 8.567784545398e-01 8.081730119343e-01 8.029192209394e-01 8.434358228257e-01 9.077199390450e-01 9.667894530275e-01 9.993538218020e-01 9.967596518833e-01 9.633858966815e-01 9.151722659714e-01 8.752828715277e-01 8.641123762540e-01 8.864034300053e-01 9.279394389480e-01 9.661063649126e-01 9.824868481773e-01 9.695258236318e-01 9.324934125581e-01 8.886038233448e-01 8.617490074766e-01 8.701153232726e-01 9.128986779352e-01 9.704538640751e-01 1.017343078342e+00 1.033943382651e+00 1.011552721137e+00 9.541294736714e-01 8.787150546786e-01 8.136272558501e-01 7.890799937535e-01 8.174363968941e-01 8.823237814472e-01 9.528705162276e-01 1.002321112075e+00 1.015531083511e+00 9.896970216073e-01 9.333908376155e-01 8.649953423531e-01 8.088747491872e-01 7.863794244879e-01 8.035095416969e-01 8.475762953911e-01 8.980926733666e-01 9.385126331124e-01 9.607426348048e-01 9.645070735075e-01 9.546745822882e-01 9.380099717332e-01 9.201239593130e-01 9.038326501631e-01 8.896660391126e-01 8.779264534512e-01 8.705973324356e-01 8.715297465702e-01 8.841882968750e-01 9.084494559599e-01 9.389239245834e-01 9.662997848917e-01 9.808631796127e-01 9.760178874844e-01 9.508955020216e-01 9.115829086176e-01 8.705533734688e-01 8.432161625734e-01 8.409204258117e-01 8.639751048479e-01 9.013746410999e-01 9.375773577912e-01 9.597809000425e-01 9.617940122113e-01 9.448342518584e-01 9.163392367770e-01 8.870586276699e-01 8.665748443515e-01 8.589020465187e-01 8.609215822105e-01 8.652239598694e-01 8.649664638236e-01 8.575549900630e-01 8.456404023382e-01 8.353446087937e-01 8.324605319526e-01 8.383900426946e-01 8.486170028407e-01 8.549392291254e-01 8.496647905106e-01 8.293668924230e-01 7.970189385318e-01 7.619758572880e-01 7.372030948015e-01 7.330410523984e-01 7.504731293109e-01 7.799852072436e-01 8.072555371317e-01 8.199804136751e-01 8.118372691836e-01 7.836802190051e-01 7.430685731331e-01 7.021148682872e-01 6.732452264789e-01 6.632918759928e-01 6.698646475749e-01 6.838431403661e-01 6.955907120984e-01 6.996411780620e-01 6.959518584323e-01 6.883768356606e-01 6.815166776305e-01 6.774050732373e-01 6.739863489763e-01 6.666423955444e-01 6.516629135845e-01 6.296180603222e-01 6.071243611514e-01 5.953206960328e-01 6.039280786335e-01 6.334663270658e-01 6.733547213785e-01 7.076661970227e-01 7.221213134444e-01 7.083833389992e-01 6.662694288402e-01 6.053044307397e-01 5.456121972990e-01 5.142077964071e-01 5.288507995355e-01 5.804169259384e-01 6.416400996741e-01 6.870227741962e-01 7.009311169006e-01 6.782179492072e-01 6.238786696371e-01 5.531692260286e-01 4.913062764378e-01 4.662373675325e-01 4.878568688460e-01 5.371546204505e-01 5.855273645884e-01 6.126421290294e-01 6.098482926219e-01 5.789791549251e-01 5.310849968863e-01 4.844606527840e-01 4.586446745928e-01 4.623171006961e-01 4.858648186314e-01 5.103417106794e-01 5.203566731717e-01 5.095078298853e-01 4.810996154392e-01 4.471579134865e-01 4.248714731981e-01 4.272091930376e-01 4.521505782967e-01 4.844143497688e-01 5.069554305375e-01 5.085428460719e-01 4.859312134183e-01 4.442088048046e-01 3.969094380074e-01 3.643626846754e-01 3.639983928424e-01 3.946726186663e-01 4.380365401906e-01 4.746641327876e-01 4.923481729421e-01 4.866227502337e-01 4.596696297139e-01 4.193873441880e-01 3.782894639653e-01 3.507413844730e-01 3.464467731237e-01 3.638556204997e-01 3.927081376572e-01 4.223637728165e-01 4.461132941634e-01 4.609984928292e-01 4.663244060213e-01 4.624208108533e-01 4.502237004308e-01 4.318179691381e-01 4.114704754078e-01 3.962448376682e-01 3.944425848700e-01 4.108869609163e-01 4.425894626511e-01 4.798220565062e-01 5.109457997957e-01 5.263954188213e-01 5.208257644835e-01 4.942727914669e-01 4.531114067350e-01 4.105292709393e-01 3.843295027341e-01 3.875399397747e-01 4.167049101711e-01 4.550070827944e-01 4.853153023952e-01 4.972498996006e-01 4.885360273324e-01 4.648143109908e-01 4.386004980782e-01 4.252607605140e-01 4.341032335224e-01 4.609407361557e-01 4.919346861689e-01 5.134600898872e-01 5.183406793999e-01 5.080370452501e-01 4.927400058099e-01 4.882753398231e-01 5.072444144210e-01 5.489040770990e-01 5.993529605840e-01 6.408703046430e-01 6.596075983394e-01 6.491826364346e-01 6.125630582373e-01 5.637926977033e-01 5.280510596009e-01 5.324605004537e-01 5.844304243199e-01 6.643099724772e-01 7.435592418985e-01 7.995360086559e-01 8.191030598099e-01 7.988298564449e-01 7.452622624825e-01 6.756568009023e-01 6.175483144128e-01 6.004905709294e-01 6.352671944879e-01 7.036263735027e-01 7.757065542543e-01 8.277336145457e-01 8.467702613812e-01 8.303095002669e-01 7.853643771970e-01 7.274606604195e-01 6.780149178768e-01 6.569007605068e-01 6.707115281403e-01 7.081581085418e-01 7.494545410103e-01 7.779685989522e-01 7.853782952561e-01 7.723041825499e-01 7.471424950203e-01 7.232793044507e-01 7.138102388764e-01 7.247226072716e-01 7.513602195872e-01 7.819289276618e-01 8.042577382581e-01 8.108019760403e-01 8.007646435360e-01 7.801500961216e-01 7.599765832787e-01 7.520630839651e-01 7.629970088966e-01 7.901025868468e-01 8.231593164123e-01 8.500910749159e-01 8.621352056119e-01 8.566709703045e-01 8.381394331655e-01 8.170963935204e-01 8.068064796319e-01 8.170611680237e-01 8.482355024076e-01 8.909252589684e-01 9.312834207080e-01 9.572399808379e-01 9.624356036077e-01 9.478555699196e-01 9.217764675640e-01 8.977481274235e-01 8.896108124815e-01 9.044811603445e-01 9.384211475055e-01 9.789449525079e-01 1.011823611829e+00 1.026901329306e+00 1.020978199630e+00 9.983784330446e-01 9.694713608528e-01 9.469408935317e-01 9.400734477635e-01 9.497574637484e-01 9.683039201123e-01 9.843787818855e-01 9.891315182076e-01 9.802027487175e-01 9.627494615644e-01 9.473843650992e-01 9.449326014743e-01 9.597038482949e-01 9.859269983934e-01 1.010513422458e+00 1.019630176464e+00 1.004717034425e+00 9.662662934247e-01 9.154177101049e-01 8.724750218241e-01 8.593832323348e-01 8.859132279399e-01 9.411899826214e-01 1.000970871710e+00 1.041064732988e+00 1.045653101173e+00 1.010535646011e+00 9.443516010976e-01 8.688273683188e-01 8.152191840086e-01 8.104128068063e-01 8.563643709557e-01 9.280886212164e-01 9.934341751100e-01 1.028846174705e+00 1.024185013827e+00 9.830930264451e-01 9.220569502211e-01 8.671440490254e-01 8.443066718716e-01 8.633249546740e-01 9.102116683963e-01 9.585679325306e-01 9.854678958890e-01 9.795133314134e-01 9.426750353664e-01 8.895128589095e-01 8.433415835527e-01 8.262505699772e-01 8.447292841586e-01 8.843774346402e-01 9.207678652906e-01 9.334378945922e-01 9.131270435406e-01 8.640593674275e-01 8.038470817677e-01 7.595337949354e-01 7.548923177399e-01 7.922229052699e-01 8.498977235259e-01 8.990570359304e-01 9.181432112053e-01 8.981168076571e-01 8.434573400464e-01 7.718757068570e-01 7.117260508007e-01 6.909051139248e-01 7.166258017351e-01 7.684409753785e-01 8.158344150276e-01 8.357251294199e-01 8.181813945679e-01 7.667076413757e-01 6.974566293658e-01 6.364059760410e-01 6.094939277406e-01 6.241219046261e-01 6.620378732276e-01 6.958135121235e-01 7.057634247286e-01 6.856925681696e-01 6.432590788635e-01 5.982575697932e-01 5.758015480867e-01 5.900786228934e-01 6.312003476159e-01 6.741330221722e-01 6.959920891127e-01 6.848044614446e-01 6.420067622510e-01 5.833995695431e-01 5.381420062641e-01 5.363323949461e-01 5.824754026127e-01 6.500867451422e-01 7.061629775082e-01 7.279030256806e-01 7.060508430974e-01 6.452858714326e-01 5.658134648635e-01 5.044296413518e-01 5.007686205462e-01 5.584924760575e-01 6.402375611552e-01 7.061699196423e-01 7.318643377813e-01 7.084429424523e-01 6.416422544648e-01 5.530859898543e-01 4.824004071599e-01 4.740776397926e-01 5.322541489496e-01 6.143837655255e-01 6.774282594736e-01 6.964604971828e-01 6.633163655364e-01 5.853068048827e-01 4.878256253423e-01 4.196527008195e-01 4.330349023517e-01 5.177019278799e-01 6.162533099357e-01 6.846332812440e-01 7.001817760259e-01 6.564980017648e-01 5.623315877634e-01 4.461713970655e-01 3.689881538570e-01 4.010727992618e-01 5.166285058682e-01 6.403540952062e-01 7.263219327180e-01 7.526651511463e-01 7.129529648043e-01 6.144339801256e-01 4.810215343381e-01 3.662748842642e-01 3.583896592880e-01 4.650090326859e-01 5.986933530623e-01 7.020566925803e-01 7.500626317139e-01 7.356067984736e-01 6.661442522527e-01 5.653116189040e-01 4.779201339373e-01 4.620781433807e-01 5.316139675380e-01 6.368810322638e-01 7.278626179456e-01 7.776293076371e-01 7.780852093042e-01 7.367616791606e-01 6.760647382751e-01 6.304027485973e-01 6.311383798427e-01 6.806637031731e-01 7.507418134190e-01 8.079021845189e-01 8.299356885238e-01 8.093415257523e-01 7.534907416130e-01 6.847250513295e-01 6.373446383632e-01 6.413034504052e-01 6.959410822575e-01 7.709763992708e-01 8.327798153784e-01 8.595627725942e-01 8.439454157205e-01 7.927086772405e-01 7.265447955400e-01 6.772461860072e-01 6.742364782022e-01 7.215813979613e-01 7.947871995206e-01 8.626618017435e-01 9.034321185223e-01 9.084437446773e-01 8.814963974561e-01 8.371380033261e-01 7.968234919148e-01 7.805570743668e-01 7.953726791431e-01 8.310987193366e-01 8.689208637223e-01 8.928616799750e-01 8.958754868107e-01 8.808874281379e-01 8.588037807849e-01 8.437822540203e-01 8.459595896187e-01 8.655159187632e-01 8.932070842289e-01 9.167238858825e-01 9.274295164867e-01 9.239506195768e-01 9.123677809078e-01 9.034041723135e-01 9.068258035734e-01 9.255194738854e-01 9.535095237035e-01 9.796171226448e-01 9.935630302673e-01 9.907367271765e-01 9.742890945917e-01 9.544977772703e-01 9.447614490544e-01 9.547504884659e-01 9.842407775997e-01 1.022973203622e+00 1.056585344428e+00 1.073494007155e+00 1.069299307576e+00 1.048387099051e+00 1.022867179764e+00 1.008234512048e+00 1.015822385201e+00 1.045827287082e+00 1.086999498587e+00 1.123140963880e+00 1.140692509461e+00 1.133516650372e+00 1.104670536507e+00 1.065747781013e+00 1.033302190874e+00 1.021765534869e+00 1.035324838152e+00 1.065176298383e+00 1.095056610417e+00 1.109742845449e+00 1.101071803118e+00 1.070449741647e+00 1.028684961053e+00 9.928386653772e-01 9.792354744521e-01 9.943093876470e-01 1.030473722235e+00 1.071272748795e+00 1.100532905881e+00 1.108776502615e+00 1.095735556976e+00 1.069913382293e+00 1.045584691214e+00 1.036940859285e+00 1.050933816441e+00 1.083601430992e+00 1.123190403557e+00 1.157002260769e+00 1.176909918983e+00 1.181573082809e+00 1.175693415492e+00 1.167105712820e+00 1.162689363932e+00 1.164802655305e+00 1.170526352941e+00 1.174218768935e+00 1.171608876072e+00 1.163128410230e+00 1.154635337024e+00 1.154912293708e+00 1.170513315394e+00 1.200660420312e+00 1.236208942420e+00 1.263459872054e+00 1.270009056784e+00 1.249861783073e+00 1.206663813497e+00 1.154685955395e+00 1.116055147822e+00 1.111631499918e+00 1.147914486165e+00 1.211341189034e+00 1.276391347964e+00 1.318205461810e+00 1.320807787252e+00 1.280692024058e+00 1.208212822805e+00 1.127083044800e+00 1.069283029313e+00 1.060716144756e+00 1.102984116051e+00 1.171642083171e+00 1.233626942029e+00 1.263316984228e+00 1.249203639470e+00 1.195328153533e+00 1.120637815847e+00 1.055208707498e+00 1.028821501115e+00 1.052240495830e+00 1.108478332073e+00 1.165765526105e+00 1.195933348728e+00 1.183953771503e+00 1.130584550343e+00 1.052451332251e+00 9.793836114590e-01 9.441225381120e-01 9.619376230400e-01 1.017423182387e+00 1.077034774579e+00 1.110193938522e+00 1.100149980099e+00 1.047001819657e+00 9.682826579562e-01 8.971457820780e-01 8.713421913363e-01 9.076026816988e-01 9.858229330758e-01 1.067025065264e+00 1.117734909305e+00 1.119802182698e+00 1.072179096196e+00 9.912008533728e-01 9.097248173237e-01 8.687741307083e-01 8.927610319956e-01 9.671334470806e-01 1.052003735564e+00 1.109917741729e+00 1.118311656912e+00 1.071366306043e+00 9.798832275158e-01 8.713247555472e-01 7.871651548364e-01 7.659617320212e-01 8.108716762261e-01 8.855336379707e-01 9.469751504358e-01 9.671879847525e-01 9.364238821633e-01 8.620833495589e-01 7.680906624647e-01 6.924827085958e-01 6.723541979172e-01 7.127293717726e-01 7.806381521294e-01 8.362133311991e-01 8.537694478244e-01 8.251522964609e-01 7.590140713687e-01 6.804993531626e-01 6.277246187616e-01 6.323568965597e-01 6.896974391604e-01 7.638221246693e-01 8.186278124012e-01 8.324228824970e-01 7.990368116761e-01 7.270355332197e-01 6.397211903824e-01 5.733705018090e-01 5.618436693077e-01 6.055582663146e-01 6.707003798666e-01 7.215816477788e-01 7.373277761329e-01 7.126865426913e-01 6.564123284175e-01 5.898522978228e-01 5.425736583527e-01 5.371420595012e-01 5.690788046768e-01 6.117204943763e-01 6.389481331504e-01 6.371923173869e-01 6.072793559873e-01 5.637145069494e-01 5.312158830436e-01 5.322672251099e-01 5.679563304921e-01 6.165588737023e-01 6.516358035020e-01 6.551670071420e-01 6.215010539297e-01 5.587618866797e-01 4.908357437015e-01 4.555270821125e-01 4.806137190232e-01 5.514694069060e-01 6.289375160106e-01 6.810392820892e-01 6.901624781260e-01 6.517908242551e-01 5.739648845529e-01 4.790478996885e-01 4.068259367632e-01 4.007706356603e-01 4.585391845087e-01 5.338455336602e-01 5.871890303684e-01 5.983789812337e-01 5.622788271355e-01 4.865793032746e-01 3.933566903662e-01 3.242236385494e-01 3.265978123926e-01 3.920873279372e-01 4.692834673814e-01 5.228068773303e-01 5.384725498594e-01 5.174810187985e-01 4.750316463266e-01 4.394811539070e-01 4.415477605156e-01 4.878678934650e-01 5.545480330284e-01 6.118277973978e-01 6.399565061745e-01 6.317887512007e-01 5.928775286020e-01 5.417317477807e-01 5.074511310498e-01 5.154592382196e-01 5.646630274751e-01 6.291731979295e-01 6.810869602253e-01 7.028617842272e-01 6.893602482277e-01 6.475149771836e-01 5.956772696975e-01 5.598536529699e-01 5.608024263462e-01 5.972202698789e-01 6.476965195545e-01 6.888000792605e-01 7.066143052780e-01 6.992063595738e-01 6.756638970958e-01 6.525983601667e-01 6.462236967114e-01 6.616703300498e-01 6.889201470439e-01 7.103542031139e-01 7.113637244375e-01 6.868228951368e-01 6.439515552975e-01 6.025027723326e-01 5.883970777499e-01 6.159834309335e-01 6.737124260776e-01 7.340718951791e-01 7.713823164259e-01 7.701997617632e-01 7.276732816486e-01 6.550391224619e-01 5.796880654079e-01 5.418986013604e-01 5.690475638037e-01 6.448003555090e-01 7.278814969916e-01 7.841041064208e-01 7.948902197799e-01 7.567839356374e-01 6.816772221201e-01 5.988220125186e-01 5.528078551346e-01 5.773353828617e-01 6.576307117782e-01 7.488067091898e-01 8.136304761047e-01 8.323276468863e-01 8.016661685192e-01 7.347183871627e-01 6.618495797030e-01 6.259758626513e-01 6.561276333758e-01 7.374064591811e-01 8.282160674278e-01 8.925648563114e-01 9.105242000319e-01 8.785599438171e-01 8.096205032045e-01 7.338110120378e-01 6.934096527490e-01 7.183124560556e-01 7.967759990461e-01 8.883006902004e-01 9.551867258851e-01 9.749417932985e-01 9.412693180015e-01 8.640481773300e-01 7.703091507725e-01 7.028407601718e-01 7.018969416879e-01 7.686184459092e-01 8.639146026006e-01 9.447301834059e-01 9.832860165448e-01 9.686537715780e-01 9.055585819369e-01 8.143059883787e-01 7.305175462138e-01 6.961296213150e-01 7.305449334689e-01 8.109272794064e-01 8.964502660495e-01 9.556870858362e-01 9.732604615132e-01 9.486017360813e-01 8.939780332208e-01 8.318791911163e-01 7.887854756519e-01 7.822999641757e-01 8.091748973601e-01 8.489686345874e-01 8.791105533737e-01 8.855664861024e-01 8.659401152469e-01 8.287016379515e-01 7.900871346462e-01 7.674770543511e-01 7.698155151248e-01 7.917976692189e-01 8.182451462349e-01 8.339290524499e-01 8.305459864767e-01 8.092654457819e-01 7.801641670852e-01 7.586475357577e-01 7.580095560163e-01 7.810613298825e-01 8.182181798522e-01 8.540231018892e-01 8.752308688500e-01 8.754289316406e-01 8.564155313082e-01 8.274572082426e-01 8.023425146608e-01 7.936252395950e-01 8.058387320326e-01 8.328951611678e-01 8.622656486128e-01 8.818205479670e-01 8.844798663780e-01 8.699226929927e-01 8.441764545799e-01 8.174035988214e-01 7.998460510818e-01 7.968673063220e-01 8.060481857020e-01 8.188513830303e-01 8.253736032397e-01 8.186840170913e-01 7.970652336491e-01 7.644179305134e-01 7.289279582077e-01 7.001081354302e-01 6.844129710359e-01 6.815787768892e-01 6.847958243038e-01 6.847219157546e-01 6.740735107678e-01 6.506758309203e-01 6.185199491533e-01 5.871263483476e-01 5.683826075507e-01 5.703250759442e-01 5.914447287925e-01 6.213649237734e-01 6.469920842505e-01 6.581342934947e-01 6.502025573955e-01 6.251159376519e-01 5.912905992942e-01 5.621871813612e-01 5.517605491678e-01 5.665446748992e-01 6.008173552062e-01 6.407605212358e-01 6.721953450135e-01 6.852872397523e-01 6.761350407587e-01 6.469088954492e-01 6.054897966050e-01 5.642606400126e-01 5.367165151016e-01 5.313402729463e-01 5.462889795527e-01 5.711391507608e-01 5.938706217343e-01 6.061908914136e-01 6.053072900877e-01 5.935324619664e-01 5.767168904948e-01 5.617830908808e-01 5.537529551472e-01 5.536233535117e-01 5.587150729924e-01 5.651952083999e-01 5.707703885199e-01 5.758663480883e-01 5.828333294667e-01 5.937460389501e-01 6.081176014653e-01 6.221574492823e-01 6.300963496096e-01 6.266364878928e-01 6.093425710941e-01 5.802312351976e-01 5.463466888309e-01 5.184599057926e-01 5.067694309098e-01 5.144987564603e-01 5.350585061860e-01 5.562931639415e-01 5.670037258503e-01 5.609829501167e-01 5.384727400392e-01 5.062266927120e-01 4.761689744636e-01 4.611386547179e-01 4.674978565852e-01 4.905531475380e-01 5.187292064486e-01 5.413228903879e-01 5.529993195364e-01 5.545314904970e-01 5.512768773146e-01 5.499094166286e-01 5.542357827419e-01 5.626579284475e-01 5.693881203009e-01 5.684887993576e-01 5.581329182918e-01 5.432451685016e-01 5.351941261336e-01 5.466311304950e-01 5.821746685969e-01 6.335707928090e-01 6.846619703039e-01 7.193820408893e-01 7.269093240210e-01 7.042697030728e-01 6.579492049759e-01 6.049108876064e-01 5.702639720350e-01 5.751933849998e-01 6.189941847997e-01 6.791821079157e-01 7.290789696303e-01 7.497165617471e-01 7.329543436216e-01 6.821117919227e-01 6.125901074097e-01 5.515501781773e-01 5.295582117051e-01 5.573235539814e-01 6.138203359036e-01 6.670851905974e-01 6.941116590749e-01 6.859453617095e-01 6.479633056715e-01 5.998649594543e-01 5.720012553749e-01 5.886933770729e-01 6.458115715036e-01 7.148259674375e-01 7.653538760287e-01 7.775528412628e-01 7.450678672769e-01 6.765281593492e-01 5.982360716693e-01 5.534449466660e-01 5.783437518100e-01 6.621782254548e-01 7.604063977872e-01 8.330779065678e-01 8.562690246124e-01 8.214772281856e-01 7.355934486764e-01 6.238927108717e-01 5.358488831340e-01 5.323325383015e-01 6.205608340034e-01 7.443035249014e-01 8.500527242288e-01 9.075917758582e-01 9.055462927557e-01 8.485267490455e-01 7.574296243567e-01 6.707395014264e-01 6.365947271546e-01 6.780506205728e-01 7.675679631644e-01 8.588804934477e-01 9.189638588195e-01 9.334943208106e-01 9.048654194592e-01 8.501535082473e-01 7.973154535753e-01 7.744715508644e-01 7.917506593972e-01 8.331240496357e-01 8.703386139049e-01 8.808171951669e-01 8.561671749697e-01 8.045031564961e-01 7.497801073296e-01 7.242968751877e-01 7.478730157381e-01 8.089763382078e-01 8.747174406000e-01 9.133690202242e-01 9.058841217943e-01 8.490698767597e-01 7.574951443353e-01 6.660832413767e-01 6.252133488067e-01 6.652495284136e-01 7.602419920067e-01 8.581859713972e-01 9.191114721257e-01 9.224744260710e-01 8.658950739268e-01 7.655592308959e-01 6.594511764888e-01 6.054846809762e-01 6.434262635641e-01 7.458235724623e-01 8.535172752449e-01 9.231669606996e-01 9.342496853453e-01 8.864300771712e-01 7.995952738145e-01 7.155299443669e-01 6.887438135802e-01 7.449020155575e-01 8.512193155048e-01 9.537282743400e-01 1.012713579219e+00 1.008953292843e+00 9.429130070552e-01 8.358632861846e-01 7.328857453324e-01 6.952487826921e-01 7.531502999923e-01 8.684531847516e-01 9.799260568936e-01 1.044149617409e+00 1.040397149764e+00 9.685233195792e-01 8.497240332439e-01 7.308725613438e-01 6.808821915407e-01 7.401513021301e-01 8.690372614759e-01 9.995449319340e-01 1.084856792722e+00 1.103009934289e+00 1.052889085806e+00 9.531724616940e-01 8.431570128276e-01 7.776339031681e-01 7.957100721769e-01 8.805264542224e-01 9.788684436472e-01 1.045167288681e+00 1.055809766519e+00 1.008565094575e+00 9.213042742504e-01 8.309039437499e-01 7.840621791502e-01 8.070919917498e-01 8.792941249738e-01 9.542232508271e-01 9.933825788956e-01 9.779840458600e-01 9.101243568502e-01 8.137212274535e-01 7.346929687271e-01 7.247959217341e-01 7.957069003790e-01 9.051841157911e-01 1.000705192336e+00 1.047120023701e+00 1.029811186046e+00 9.538457785082e-01 8.450283245018e-01 7.514296014489e-01 7.297534478512e-01 7.973023661531e-01 9.115566907776e-01 1.016839972607e+00 1.076136490480e+00 1.074011122471e+00 1.014432079718e+00 9.201766407037e-01 8.317172954558e-01 7.957401361440e-01 8.324635287477e-01 9.152742379711e-01 9.982539930962e-01 1.046759487279e+00 1.045716052216e+00 9.992979696430e-01 9.294207996286e-01 8.712347243939e-01 8.584289712253e-01
 8.072187880400e-01 7.731657536176e-01 7.343023065651e-01 7.051297998889e-01 6.975221799779e-01 7.126245476042e-01 7.395735509546e-01 7.582809678520e-01 7.500881650228e-01 7.083363949612e-01 6.514916535532e-01 6.125344872979e-01 6.163989136587e-01 6.558661036118e-01 6.990366312521e-01 7.163261453684e-01 6.949135960267e-01 6.419964245089e-01 5.843119863040e-01 5.591836229851e-01 5.859204244882e-01 6.441358474253e-01 6.958801328712e-01 7.137137820097e-01 6.893730020534e-01 6.346586196729e-01 5.799066868002e-01 5.623146672683e-01 5.953747777850e-01 6.537289938901e-01 7.000184840009e-01 7.099488594118e-01 6.788015187207e-01 6.215873879079e-01 5.702384014978e-01 5.586331626762e-01 5.924592806216e-01 6.424035623889e-01 6.730258036565e-01 6.636353522240e-01 6.130841211224e-01 5.405493538042e-01 4.839656554072e-01 4.812955596324e-01 5.302802406059e-01 5.908760650408e-01 6.261424452106e-01 6.191265527763e-01 5.735537029152e-01 5.225280369045e-01 5.041680690616e-01 5.288267233139e-01 5.719493712615e-01 5.960013298981e-01 5.813432366417e-01 5.327061585134e-01 4.750608958098e-01 4.470403812379e-01 4.718768401990e-01 5.292654197004e-01 5.796776742963e-01 5.953798920321e-01 5.678889098753e-01 5.088113421945e-01 4.510659270544e-01 4.392368774196e-01 4.880645279536e-01 5.630303864695e-01 6.218212412874e-01 6.400441886425e-01 6.135291867899e-01 5.581509133833e-01 5.092349454031e-01 5.072413250619e-01 5.598155112799e-01 6.330743428288e-01 6.881007224934e-01 7.025051326572e-01 6.733328782119e-01 6.168916050223e-01 5.669692492864e-01 5.609107370003e-01 6.072536472444e-01 6.768891567799e-01 7.334133816342e-01 7.546230035972e-01 7.365976451532e-01 6.931147011482e-01 6.524096285495e-01 6.447674254918e-01 6.793859750435e-01 7.359210303867e-01 7.844047016287e-01 8.070701243719e-01 8.091887913319e-01 7.994232012659e-01 7.795134300054e-01 7.570728993849e-01 7.274791574527e-01 6.860015821631e-01 6.544964734304e-01 6.502219728033e-01 6.723645765037e-01 7.023844529853e-01 7.186831657056e-01 7.090274321332e-01 6.756735861618e-01 6.357055513464e-01 6.152164267002e-01 6.324541140140e-01 6.809357223215e-01 7.354793666309e-01 7.713002435863e-01 7.751519544994e-01 7.483439336361e-01 7.063640666963e-01 6.744126467142e-01 6.745219804330e-01 7.085124495611e-01 7.568698881045e-01 7.950246054085e-01 8.070326859365e-01 7.902798777259e-01 7.552801085550e-01 7.220487149183e-01 7.108151415348e-01 7.288223202161e-01 7.652252650748e-01 8.007067673733e-01 8.200577924381e-01 8.183497692138e-01 8.014314743773e-01 7.826440086066e-01 7.760180425379e-01 7.878509792276e-01 8.129603168625e-01 8.390821678147e-01 8.546956606357e-01 8.547415638614e-01 8.536726103816e-01 8.705731491468e-01 8.943263896149e-01 9.133460253635e-01 9.184840645092e-01 9.071923481275e-01 8.844065032273e-01 8.607214825376e-01 8.476828311439e-01 8.511998238091e-01 8.661345564328e-01 8.708286900297e-01 8.494015681826e-01 8.077018000556e-01 7.620148026924e-01 7.343263165297e-01 7.378829739457e-01 7.663926358526e-01 7.994758674807e-01 8.173574011924e-01 8.105040302374e-01 7.822583459333e-01 7.468251544638e-01 7.226391806218e-01 7.211609895984e-01 7.383599663577e-01 7.583967877043e-01 7.652769253343e-01 7.517289674104e-01 7.222944547026e-01 6.915990997735e-01 6.770313885863e-01 6.866755686915e-01 7.121994944842e-01 7.352817685050e-01 7.397292876186e-01 7.192611324002e-01 6.799809501199e-01 6.387910720559e-01 6.159915370526e-01 6.215551778907e-01 6.464049963927e-01 6.704816204922e-01 6.773145113070e-01 6.622200902463e-01 6.339525685519e-01 6.110878042109e-01 6.110471436456e-01 6.356701200327e-01 6.688338602817e-01 6.891474096483e-01 6.827040782791e-01 6.493002334084e-01 6.043777607319e-01 5.755506098359e-01 5.865295664807e-01 6.345656401141e-01 6.924573625157e-01 7.308690481414e-01 7.324365739190e-01 6.960224075101e-01 6.382874982650e-01 5.926181972780e-01 5.944586241693e-01 6.496753602708e-01 7.282070981804e-01 7.933941643320e-01 8.217134538427e-01 8.069059413326e-01 7.600621719491e-01 7.081559748298e-01 6.854475818544e-01 7.109330850928e-01 7.707101926269e-01 8.318610289451e-01 8.658692274842e-01 8.587375381311e-01 8.126375747777e-01 7.452365729332e-01 6.862355828254e-01 6.649439934324e-01 6.884156981483e-01 7.350717395959e-01 7.747303227311e-01 7.869777143433e-01 7.664091677771e-01 7.218771845272e-01 6.730875037828e-01 6.426197820445e-01 6.422854737423e-01 6.642842846962e-01 6.901830676222e-01 7.175206410254e-01 7.331755013161e-01 7.366661901349e-01 7.378971903828e-01 7.386735825867e-01 7.409048344798e-01 7.455071582741e-01 7.499836888905e-01 7.244644345381e-01 7.055165266189e-01 6.819443388410e-01 6.571282694975e-01 6.435300262735e-01 6.485978208481e-01 6.696651762708e-01 6.958914817212e-01 7.151969928235e-01 7.200620646493e-01 7.101229593618e-01 6.918499737260e-01 6.757428317981e-01 6.711051871023e-01 6.806665625302e-01 6.992444461146e-01 7.177676113379e-01 7.289336352667e-01 7.306818396604e-01 7.267864787865e-01 7.246585052470e-01 7.308849353277e-01 7.466540939042e-01 7.664674518923e-01 7.811657809974e-01 7.825979664641e-01 7.673376267415e-01 7.383099317884e-01 7.043703717098e-01 6.774179298668e-01 6.667676762719e-01 6.735514515488e-01 6.901169779262e-01 7.052223346040e-01 7.099661030231e-01 7.009903843989e-01 6.807172458073e-01 6.556037629798e-01 6.329858813773e-01 6.174786387471e-01 6.088843762399e-01 6.032846865648e-01 5.963334847789e-01 5.861141630358e-01 5.740393289882e-01 5.635163604979e-01 5.572968619073e-01 5.552376650196e-01 5.542150547237e-01 5.501158565128e-01 5.404155222563e-01 5.257527140024e-01 5.096746525177e-01 4.967935230075e-01 4.900391882298e-01 4.889305589337e-01 4.902925162003e-01 4.908690000628e-01 4.896335023140e-01 4.881499448283e-01 4.889210676983e-01 4.927493034641e-01 4.972588111444e-01 4.979089481031e-01 4.907789754699e-01 4.752399058707e-01 4.554468750581e-01 4.395689236566e-01 4.360718054387e-01 4.480001155850e-01 4.703620329262e-01 4.936946027300e-01 5.099080466835e-01 5.159675559653e-01 5.147889460458e-01 5.135867859503e-01 5.196128479884e-01 5.350652814166e-01 5.551310218858e-01 5.713169111929e-01 5.767540150384e-01 5.701818661241e-01 5.573331577843e-01 5.488699306280e-01 5.540983163170e-01 5.733962963760e-01 5.967276548850e-01 6.096846916236e-01 6.012590575348e-01 5.688618541197e-01 5.212975774213e-01 4.792704641523e-01 4.678632130392e-01 4.960290853475e-01 5.457093040622e-01 5.886340333262e-01 6.037530994884e-01 5.831377922054e-01 5.336655020106e-01 4.785437464343e-01 4.531341626373e-01 4.798726640310e-01 5.418523998421e-01 6.020172403223e-01 6.313413768436e-01 6.165285503965e-01 5.609518021115e-01 4.866525003499e-01 4.356607593819e-01 4.485777186596e-01 5.164342571856e-01 5.923517683933e-01 6.373476050390e-01 6.322672086653e-01 5.768998710633e-01 4.918791489126e-01 4.243211449134e-01 4.326872620462e-01 5.172971171703e-01 6.209044098433e-01 6.955331101155e-01 7.172212658223e-01 6.821687569896e-01 6.075332919660e-01 5.413837277990e-01 5.365678649712e-01 6.008948457997e-01 6.961747673955e-01 7.808169576910e-01 8.297068520236e-01 8.338233342851e-01 7.985236350592e-01 7.431884353304e-01 6.994333361079e-01 6.976389928613e-01 7.248684527424e-01 7.863668850020e-01 8.331834507559e-01 8.465809579487e-01 8.230949066937e-01 7.751439753407e-01 7.287629148763e-01 7.132182397966e-01 7.406324344279e-01 7.951416621177e-01 8.475132532631e-01 8.741043350444e-01 8.648289918638e-01 8.241647638508e-01 7.694224368600e-01 7.253877958683e-01 7.121242014472e-01 7.307246037796e-01 7.630829754541e-01 7.867299583528e-01 7.872916241087e-01 7.627834643609e-01 7.228947315008e-01 6.852138965222e-01 6.671702472272e-01 6.753526343007e-01 7.014376337878e-01 7.295659596056e-01 7.465132360027e-01 7.463841080635e-01 7.313726159267e-01 7.078357980746e-01 6.839363968149e-01 6.665810820544e-01 6.590281452625e-01 6.605608758041e-01 6.679257043877e-01 6.773563524527e-01 6.855997779487e-01 6.900707801763e-01 6.889076962221e-01 6.813804667435e-01 6.688327437152e-01 6.552352851595e-01 6.466612684073e-01 6.488110073378e-01 6.634856048212e-01 6.867964858777e-01 7.108717140670e-01 7.278921013338e-01 7.336633467143e-01 7.296413952236e-01 7.225710214509e-01 7.214291732452e-01 7.321157558575e-01 7.529721399407e-01 7.752715428554e-01 7.881199897294e-01 7.842660568035e-01 7.639764715412e-01 7.363774820381e-01 7.171213728198e-01 7.203761568033e-01 7.483308596366e-01 7.881600811537e-01 8.200341289372e-01 8.270524041142e-01 8.012230878737e-01 7.463307517592e-01 6.791771008763e-01 6.278712104062e-01 6.195572899099e-01 6.578694749673e-01 7.184181757726e-01 7.698287736858e-01 7.902299700246e-01 7.715691521487e-01 7.200462983940e-01 6.543578725510e-01 6.118252619682e-01 6.229664714282e-01 6.777705192659e-01 7.450436303420e-01 7.950045522530e-01 8.097976402669e-01 7.845013029283e-01 7.266324343899e-01 6.561716453947e-01 6.034960453864e-01 5.967826773990e-01 6.388512367772e-01 7.041981698067e-01 7.614826832322e-01 7.889008617966e-01 7.771846253555e-01 7.294383933567e-01 6.613770168759e-01 6.010078334861e-01 5.807175514613e-01 6.142292972001e-01 6.826584267267e-01 7.533757765811e-01 8.005427389018e-01 8.108129613306e-01 7.833792358067e-01 7.298861863209e-01 6.740716819711e-01 6.464935620302e-01 6.672139200785e-01 7.282534711873e-01 8.015264368850e-01 8.591179124607e-01 8.832174149512e-01 8.680019487764e-01 8.197623874969e-01 7.568649763031e-01 7.074385521717e-01 6.985503684449e-01 7.368634030782e-01 8.028137382589e-01 8.673128192208e-01 9.075888068423e-01 9.124715537294e-01 8.828566801635e-01 8.311228703528e-01 7.790765918084e-01 7.511929007908e-01 7.611211329197e-01 8.014354690371e-01 8.501000568610e-01 8.850705138367e-01 8.931498200575e-01 8.724724666542e-01 8.321340458188e-01 7.896742698911e-01 7.646475431534e-01 7.678250487915e-01 7.934711409980e-01 8.237823475682e-01 8.402558927449e-01 8.319530570642e-01 7.987710616901e-01 7.517864251365e-01 7.106899409851e-01 6.955161832582e-01 7.132033261493e-01 7.513992442756e-01 7.877698924442e-01 8.029311518329e-01 7.873411959543e-01 7.435571322045e-01 6.867530365598e-01 6.423842742383e-01 6.352390011429e-01 6.702587232842e-01 7.273646798215e-01 7.781357043460e-01 8.010042073946e-01 7.863799323975e-01 7.376076461534e-01 6.713415857880e-01 6.160220532857e-01 6.013087052060e-01 6.352182555023e-01 6.958327159080e-01 7.516747757638e-01 7.799645833189e-01 7.717363640979e-01 7.322247960608e-01 6.803920073260e-01 6.450764069264e-01 6.506426904429e-01 6.967658335665e-01 7.586190806890e-01 8.067372484755e-01 8.209382037372e-01 7.945079970120e-01 7.354750209359e-01 6.676195370952e-01 6.272716094129e-01 6.437787826980e-01 7.113550685408e-01 7.951320427953e-01 8.596106755886e-01 8.819338246666e-01 8.534576589591e-01 7.795958957696e-01 6.807963321963e-01 5.938575716732e-01 5.629189561456e-01 6.034183257514e-01 6.827359226598e-01 7.563499979136e-01 7.949404224049e-01 7.867677421745e-01 7.353938299514e-01 6.588035807459e-01 5.882884261094e-01 5.589695348493e-01 5.834366223363e-01 6.378779881071e-01 6.863324870560e-01 7.035564375481e-01 6.801902375650e-01 6.225719869058e-01 5.530707697103e-01 5.078557573205e-01 5.176320273808e-01 5.757599076356e-01 6.456954286813e-01 6.930924419515e-01 6.979694411391e-01 6.550479865497e-01 5.738420355302e-01 4.817342952088e-01 4.270219016991e-01 4.521641595194e-01 5.387285849502e-01 6.342425519297e-01 7.005668310723e-01 7.186699539628e-01 6.844405060730e-01 6.075669065812e-01 5.136191609555e-01 4.468921960903e-01 4.522955489823e-01 5.237185501945e-01 6.127218812378e-01 6.790878013442e-01 7.020298702929e-01 6.762632285135e-01 6.099688671578e-01 5.253552960554e-01 4.592888714932e-01 4.497448678399e-01 4.979542690320e-01 5.664177101966e-01 6.184184684419e-01 6.337876188966e-01 6.075967828863e-01 5.484707983218e-01 4.787038062961e-01 4.324673346781e-01 4.377437336231e-01 4.863123913551e-01 5.434734732184e-01 5.791009974943e-01 5.774086536132e-01 5.363080469002e-01 4.673266141795e-01 3.981145535069e-01 3.705609293467e-01 4.080728990840e-01 4.838614444370e-01 5.564086799671e-01 5.981462538882e-01 5.958376917621e-01 5.477881439971e-01 4.635624774333e-01 3.675222983587e-01 3.071502317015e-01 3.318303578549e-01 4.200131512348e-01 5.167648448968e-01 5.892204209544e-01 6.228835996034e-01 6.147869471474e-01 5.712267099733e-01 5.074219988029e-01 4.472149477689e-01 4.177967921925e-01 4.319708466249e-01 4.754383986785e-01 5.228398941721e-01 5.557866878038e-01 5.664806727438e-01 5.560427111942e-01 5.322769819184e-01 5.068693374820e-01 4.910064836006e-01 4.898453187892e-01 4.998859562421e-01 5.122573825777e-01 5.183369718816e-01 5.134757178097e-01 4.980025824951e-01 4.766987036706e-01 4.571774551999e-01 4.469249177317e-01 4.496219018216e-01 4.631742861203e-01 4.811043666415e-01 4.959349398384e-01 5.016894652194e-01 4.950121439088e-01 4.755909829106e-01 4.463506080254e-01 4.137307496195e-01 3.872701656398e-01 3.767795941602e-01 3.865831143303e-01 4.114865687691e-01 4.399231738270e-01 4.599767340974e-01 4.630840979529e-01 4.456612989632e-01 4.102356159431e-01 3.669531935965e-01 3.345952723063e-01 3.343093091176e-01 3.711308736526e-01 4.281771142539e-01 4.834191886888e-01 5.209795733759e-01 5.326941072600e-01 5.178781460503e-01 4.835684883910e-01 4.446858536350e-01 4.215335532499e-01 4.295564585230e-01 4.663789807799e-01 5.146994904400e-01 5.562362959757e-01 5.795464381837e-01 5.814548783595e-01 5.664223641796e-01 5.448829098461e-01 5.294559002266e-01 5.285504360112e-01 5.410509079939e-01 5.575604103894e-01 5.672295347974e-01 5.638605536170e-01 5.489040251719e-01 5.316172930866e-01 5.255301821385e-01 5.402045648584e-01 5.732412927512e-01 6.112966842847e-01 6.382299828249e-01 6.420009625341e-01 6.181076761924e-01 5.713948983466e-01 5.172788861177e-01 4.803905739537e-01 4.830974271860e-01 5.254992529123e-01 5.849670929017e-01 6.355644051164e-01 6.598352200506e-01 6.509630002273e-01 6.127694312509e-01 5.597972454693e-01 5.159532004487e-01 5.056622702318e-01 5.354533323046e-01 5.877037696998e-01 6.372182275652e-01 6.658663132237e-01 6.665565966898e-01 6.431836382255e-01 6.093362560504e-01 5.844973695905e-01 5.846062201524e-01 6.106718261081e-01 6.483539228570e-01 6.791470263602e-01 6.903243963109e-01 6.791142069331e-01 6.533401388801e-01 6.293678204148e-01 6.250203272986e-01 6.476873922829e-01 6.880149655939e-01 7.268869541210e-01 7.467850298366e-01 7.387296017154e-01 7.052417169689e-01 6.616169176995e-01 6.336062520912e-01 6.451418135144e-01 6.988372206870e-01 7.730329555150e-01 8.389056743477e-01 8.740401270408e-01 8.668937833241e-01 8.181033348891e-01 7.416486211795e-01 6.659331524880e-01 6.287974800281e-01 6.540684662689e-01 7.273193182989e-01 8.111929887292e-01 8.729093905687e-01 8.934480696534e-01 8.674908985589e-01 8.026652554477e-01 7.194855398343e-01 6.498411886494e-01 6.261743217090e-01 6.570798186692e-01 7.185369713236e-01 7.768730676483e-01 8.083014566352e-01 8.031780671548e-01 7.651339252596e-01 7.096659011695e-01 6.611372212928e-01 6.434415836534e-01 6.640448042937e-01 7.078247543777e-01 7.500594512351e-01 7.710040038448e-01 7.615730672629e-01 7.240713585077e-01 6.716481630384e-01 6.259421682680e-01 6.092403599777e-01 6.301487227044e-01 6.766166322197e-01 7.267056210401e-01 7.619448781491e-01 7.727196014730e-01 7.587182665036e-01 7.277361460592e-01 6.934628759082e-01 6.712387332432e-01 6.713650451864e-01 6.938017596832e-01 7.295303702706e-01 7.670510944494e-01 7.976671069489e-01 8.171146976813e-01 8.248504378175e-01 8.224882324405e-01 8.123276586473e-01 7.966920364041e-01 7.781155965712e-01 7.601207509673e-01 7.476608887547e-01 7.460930424297e-01 7.586666593233e-01 7.838147159290e-01 8.146896395437e-01 8.414585252054e-01 8.547297396460e-01 8.485855994455e-01 8.227011550623e-01 7.834929958272e-01 7.438775969524e-01 7.199975420718e-01 7.235492965957e-01 7.537847595163e-01 7.975107460187e-01 8.370946715656e-01 8.581146752004e-01 8.531175687250e-01 8.228481991855e-01 7.762468663001e-01 7.290753621669e-01 6.993662942963e-01 6.984888602247e-01 7.233149084488e-01 7.585109555876e-01 7.862880767962e-01 7.940279379010e-01 7.772509791219e-01 7.401509307549e-01 6.948532286003e-01 6.585890947836e-01 6.467023863823e-01 6.631222949674e-01 6.974805070754e-01 7.326619307785e-01 7.539149734324e-01 7.534548951482e-01 7.316245996924e-01 6.965104797483e-01 6.621101352576e-01 6.436031851794e-01 6.494153128579e-01 6.755052794221e-01 7.083256207527e-01 7.329949923398e-01 7.393755787971e-01 7.245461185692e-01 6.933692175137e-01 6.577750277645e-01 6.336514725873e-01 6.336980506561e-01 6.591162988767e-01 6.986991889805e-01 7.363306973792e-01 7.586557211685e-01 7.588098155236e-01 7.375471075229e-01 7.031249953413e-01 6.697608985380e-01 6.530550385013e-01 6.619071628743e-01 6.924715195799e-01 7.310421912150e-01 7.623169158554e-01 7.755635521488e-01 7.670487612580e-01 7.402913012378e-01 7.050758492916e-01 6.745970650043e-01 6.599701169839e-01 6.640295298392e-01 6.796505181519e-01 6.947401279561e-01 6.990727095161e-01 6.886374358967e-01 6.670226163751e-01 6.444148165683e-01 6.334378212480e-01 6.418711775934e-01 6.667605770950e-01 6.959005790523e-01 7.147985671487e-01 7.129734075385e-01 6.873266505289e-01 6.437801531868e-01 5.976033344780e-01 5.702417105128e-01 5.782900869960e-01 6.198487394226e-01 6.758743414788e-01 7.240276619258e-01 7.481856232527e-01 7.412123871024e-01 7.053562198924e-01 6.521897522626e-01 6.014685452792e-01 5.755687013808e-01 5.866332071485e-01 6.267621826386e-01 6.755149225931e-01 7.140447199093e-01 7.319204502565e-01 7.279756855303e-01 7.088930660149e-01 6.862765520846e-01 6.717319728169e-01 6.708555963742e-01 6.802320372991e-01 6.904967403824e-01 6.926141288264e-01 6.827688395586e-01 6.642369321499e-01 6.461511348445e-01 6.389638543055e-01 6.475908874040e-01 6.671378049101e-01 6.854595781341e-01 6.897887892299e-01 6.723050622944e-01 6.333907506286e-01 5.832631590690e-01 5.414766327450e-01 5.299252527259e-01 5.568238910447e-01 6.081986793016e-01 6.597516546179e-01 6.910641657820e-01 6.910027902212e-01 6.588253620176e-01 6.047128929341e-01 5.499475199732e-01 5.225096383983e-01 5.403231900612e-01 5.942797446925e-01 6.576966565118e-01 7.060854485863e-01 7.251496296561e-01 7.114843017269e-01 6.720097338172e-01 6.231401687543e-01 5.874395761930e-01 5.836945619778e-01 6.135779962197e-01 6.610340588069e-01 7.056710028327e-01 7.334468404783e-01 7.398173778179e-01 7.292375725327e-01 7.127905235662e-01 7.036322819907e-01 7.103866712948e-01 7.322121166548e-01 7.600583423830e-01 7.827101692396e-01 7.924625260093e-01 7.878752217831e-01 7.738640900921e-01 7.597213692524e-01 7.549918424501e-01 7.645275510211e-01 7.858603896642e-01 8.110358768003e-01 8.311412968842e-01 8.400930210722e-01 8.362676030840e-01 8.223896509040e-01 8.041293149040e-01 7.879334705178e-01 7.788795251096e-01 7.792495979911e-01 7.886727490932e-01 8.051486330944e-01 8.259600052403e-01 8.479107842356e-01 8.669656690783e-01 8.783056731655e-01 8.771596461166e-01 8.604642266369e-01 8.290166614396e-01 7.893086852422e-01 7.539523170970e-01 7.385387489184e-01 7.533522965672e-01 7.952028925403e-01 8.483262491944e-01 8.929304462317e-01 9.130423619457e-01 9.006547609357e-01 8.579427543657e-01 7.987273751354e-01 7.479391343788e-01 7.339224921613e-01 7.699136512874e-01 8.419916954285e-01 9.209606696016e-01 9.799977927788e-01 1.002707152901e+00 9.849723596918e-01 9.352745820946e-01 8.742293679770e-01 8.305294141557e-01 8.283100759516e-01 8.700754002176e-01 9.347976265723e-01 9.941574724376e-01 1.026829115546e+00 1.023825253214e+00 9.893030524515e-01 9.394094131051e-01 8.980861334603e-01 8.868915504585e-01 9.113050983684e-01 9.567751243445e-01 9.995491817809e-01 1.019928428701e+00 1.009294771198e+00 9.721759609439e-01 9.255082351398e-01 8.937685070366e-01 8.969687462976e-01 9.365632526486e-01 9.939073563496e-01 1.043035903533e+00 1.063222678267e+00 1.044789003395e+00 9.910227132148e-01 9.184196146275e-01 8.545653841074e-01 8.288481745860e-01 8.538613172846e-01 9.147587488078e-01 9.818791533926e-01 1.028766565156e+00 1.040325917299e+00 1.014022563903e+00 9.590301921148e-01 8.943703460664e-01 8.442086648222e-01 8.279903075329e-01 8.488611464863e-01 8.925136028801e-01 9.386406295663e-01 9.717894620934e-01 9.853836664118e-01 9.810486127001e-01 9.657557954007e-01 9.480253095268e-01 9.340894103012e-01 9.256711470804e-01 9.207743344162e-01 9.166332338222e-01 9.126469692505e-01 9.113933973641e-01 9.169291612764e-01 9.315091370644e-01 9.528614697861e-01 9.741819826397e-01 9.869660401668e-01 9.846821146578e-01 9.657521269270e-01 9.349942445287e-01 9.029813753204e-01 8.826644963567e-01 8.832129957833e-01 9.044660504427e-01 9.369013458844e-01 9.671783747445e-01 9.843448619901e-01 9.834514591188e-01 9.664067759858e-01 9.407462348670e-01 9.165291731596e-01 9.018300464304e-01 8.988578314097e-01 9.033019529093e-01 9.076632663509e-01 9.058532277372e-01 8.963691759645e-01 8.828182649228e-01 8.717903376911e-01 8.688774518339e-01 8.747742227614e-01 8.842641123586e-01 8.889392298754e-01 8.815658211857e-01 8.597589950771e-01 8.278371524919e-01 7.962319573135e-01 7.777569752897e-01 7.807389887431e-01 8.031643400711e-01 8.334941155824e-01 8.571543222250e-01 8.629764338362e-01 8.466627540635e-01 8.117220830307e-01 7.686492233732e-01 7.317768830605e-01 7.132652861770e-01 7.162346527019e-01 7.330785008334e-01 7.511277291027e-01 7.600166567892e-01 7.558020230542e-01 7.415099759530e-01 7.249104500245e-01 7.141854079183e-01 7.129294342064e-01 7.177327813824e-01 7.205705910028e-01 7.140085046122e-01 6.957842093387e-01 6.711406652581e-01 6.518870406602e-01 6.509409533031e-01 6.732929288438e-01 7.110289799782e-01 7.478119494632e-01 7.672523153740e-01 7.588323245787e-01 7.208268665734e-01 6.619753676203e-01 6.021543329920e-01 5.685195696235e-01 5.800725386702e-01 6.298243795765e-01 6.910261387909e-01 7.368919661829e-01 7.503164020731e-01 7.254599327645e-01 6.677802781543e-01 5.944088200160e-01 5.335809646285e-01 5.151418861737e-01 5.466787139138e-01 6.049621019948e-01 6.586479649850e-01 6.859823274698e-01 6.778098991291e-01 6.366137390237e-01 5.758501553632e-01 5.187533988791e-01 4.914990612429e-01 5.055312574203e-01 5.462016396305e-01 5.871294755444e-01 6.077711590248e-01 5.988667929285e-01 5.625721727513e-01 5.119201342498e-01 4.692140560992e-01 4.576191280445e-01 4.833225501773e-01 5.292099522324e-01 5.707956581424e-01 5.900655095756e-01 5.789940049087e-01 5.394663664610e-01 4.832446727046e-01 4.318866809309e-01 4.112213556955e-01 4.330068554853e-01 4.824987491828e-01 5.340625952156e-01 5.680313629790e-01 5.743117595734e-01 5.513786064567e-01 5.052944083711e-01 4.492786884971e-01 4.027009000906e-01 3.851473333533e-01 4.027838737837e-01 4.428597005278e-01 4.864668597733e-01 5.198590119601e-01 5.363861635674e-01 5.351513071992e-01 5.194913301506e-01 4.957127411642e-01 4.718510906960e-01 4.559328880101e-01 4.535552031059e-01 4.656837245838e-01 4.884269271526e-01 5.150598740575e-01 5.384884378993e-01 5.529152526091e-01 5.547793779003e-01 5.434118600190e-01 5.214614154814e-01 4.949728319699e-01 4.723602019809e-01 4.615139805380e-01 4.655503846482e-01 4.806329828323e-01 4.984215687603e-01 5.107323366215e-01 5.129430925989e-01 5.053552102463e-01 4.930098916232e-01 4.837716681323e-01 4.844345748677e-01 4.964061937851e-01 5.146334955358e-01 5.309137498763e-01 5.385540249196e-01 5.356734530769e-01 5.266127280034e-01 5.210923762646e-01 5.299377454205e-01 5.579894533789e-01 5.999474626079e-01 6.433723383447e-01 6.750431256937e-01 6.855990582777e-01 6.721227696438e-01 6.396634816124e-01 6.020083164297e-01 5.796816153156e-01 5.908072982850e-01 6.376144687711e-01 7.045191278168e-01 7.698290062857e-01 8.157045459443e-01 8.317577272725e-01 8.158329001268e-01 7.742351286967e-01 7.215967611751e-01 6.788650471539e-01 6.660563027883e-01 6.900389621177e-01 7.393772583166e-01 7.934864135047e-01 8.340980105364e-01 8.503899815621e-01 8.398762245418e-01 8.078411497337e-01 7.659901453103e-01 7.296061864696e-01 7.119744356526e-01 7.176235395807e-01 7.399402845841e-01 7.660407417600e-01 7.840476846534e-01 7.875503663730e-01 7.769868874536e-01 7.590057066414e-01 7.439809230406e-01 7.415312895860e-01 7.553579884445e-01 7.809571404664e-01 8.083750550253e-01 8.272609168231e-01 8.309741983955e-01 8.187166594832e-01 7.959846235312e-01 7.733277921240e-01 7.627424528234e-01 7.717999523938e-01 7.989970145781e-01 8.345551366118e-01 8.658116702870e-01 8.827113267634e-01 8.810355220457e-01 8.636998123264e-01 8.403275215328e-01 8.245533991424e-01 8.282373295921e-01 8.546578999451e-01 8.962644887439e-01 9.391858679788e-01 9.700400893537e-01 9.807602609436e-01 9.707929047371e-01 9.473324607459e-01 9.235547929720e-01 9.138270284789e-01 9.265216584591e-01 9.589065864761e-01 9.988447834845e-01 1.031631264974e+00 1.046365811339e+00 1.039406622763e+00 1.015289801329e+00 9.853525478214e-01 9.636727967288e-01 9.604794796673e-01 9.762296271919e-01 1.001463899906e+00 1.022630842564e+00 1.029105149688e+00 1.017655072343e+00 9.938269207610e-01 9.701824623356e-01 9.608199281453e-01 9.732340664492e-01 1.002770332917e+00 1.034911869740e+00 1.053051194173e+00 1.045762710788e+00 1.011184544892e+00 9.589181686728e-01 9.090687614080e-01 8.857833546024e-01 9.033268830777e-01 9.545373411097e-01 1.015548014870e+00 1.060219514308e+00 1.070372504881e+00 1.039877756203e+00 9.761021684975e-01 9.001985156643e-01 8.438511094750e-01 8.358029578162e-01 8.804499840925e-01 9.536032966384e-01 1.021954523066e+00 1.060195821123e+00 1.056719402081e+00 1.014309258485e+00 9.494683114764e-01 8.895837198617e-01 8.634010456380e-01 8.834651674459e-01 9.361388366002e-01 9.930205674940e-01 1.028573744085e+00 1.029095950330e+00 9.946842766338e-01 9.385686203003e-01 8.839986685171e-01 8.556452698231e-01 8.651280588476e-01 9.021822247112e-01 9.428964571282e-01 9.648140452811e-01 9.558629604012e-01 9.171564441547e-01 8.627319080887e-01 8.160897089721e-01 8.003086381122e-01 8.227036255839e-01 8.687579024631e-01 9.134249580477e-01 9.354842794152e-01 9.246642817230e-01 8.833696184037e-01 8.260763590250e-01 7.759901055115e-01 7.554954532417e-01 7.715261743788e-01 8.099200160102e-01 8.465917973070e-01 8.616643984927e-01 8.460763458288e-01 8.028830873756e-01 7.462888894270e-01 6.977678223875e-01 6.766636255857e-01 6.871193891736e-01 7.147355749729e-01 7.382585287378e-01 7.421710467778e-01 7.222981267374e-01 6.866061882478e-01 6.526663553608e-01 6.398885653944e-01 6.563581992500e-01 6.916475067658e-01 7.249998753649e-01 7.381008384768e-01 7.223722883065e-01 6.817128581154e-01 6.329514716642e-01 6.022435477332e-01 6.109199351674e-01 6.567113106019e-01 7.152676199714e-01 7.588458650817e-01 7.687230857284e-01 7.388924189046e-01 6.773381109049e-01 6.074115454007e-01 5.651774125661e-01 5.795886216301e-01 6.432060732856e-01 7.200984843892e-01 7.758271966378e-01 7.896974015716e-01 7.557005908360e-01 6.826772206802e-01 5.958753406571e-01 5.366032556465e-01 5.424043688894e-01 6.072079782157e-01 6.881613372010e-01 7.454702677793e-01 7.563531912815e-01 7.143962162784e-01 6.290518108610e-01 5.285122365469e-01 4.632896494825e-01 4.813824881389e-01 5.678988397771e-01 6.661047082726e-01 7.326150950212e-01 7.452303480697e-01 6.986607062002e-01 6.038854554381e-01 4.928909381011e-01 4.271447002855e-01 4.650920347834e-01 5.785919020372e-01 6.989240347841e-01 7.811821681571e-01 8.032991761062e-01 7.593838568687e-01 6.584005231309e-01 5.276921668924e-01 4.242118659575e-01 4.260063219544e-01 5.313289516148e-01 6.618884580707e-01 7.622896277703e-01 8.066760683152e-01 7.877814460159e-01 7.139158078675e-01 6.106590724361e-01 5.250802875569e-01 5.141920824525e-01 5.880130852067e-01 6.965600263986e-01 7.896757410504e-01 8.396087118334e-01 8.377258779756e-01 7.916377767383e-01 7.245946357173e-01 6.728792462615e-01 6.706657403684e-01 7.221620089263e-01 7.980722072762e-01 8.623862167986e-01 8.906922366074e-01 8.739659727002e-01 8.185506218620e-01 7.460669861352e-01 6.907869497799e-01 6.852063052571e-01 7.336567336486e-01 8.081785470686e-01 8.736377187798e-01 9.057516405334e-01 8.950912206263e-01 8.469414830374e-01 7.807760102460e-01 7.274718790175e-01 7.171534619245e-01 7.572403472301e-01 8.261101433096e-01 8.925166381965e-01 9.332066611664e-01 9.381857102960e-01 9.106214197992e-01 8.652662923200e-01 8.245173496276e-01 8.094661334353e-01 8.273525362659e-01 8.669093783059e-01 9.076026062352e-01 9.319729325360e-01 9.322041785092e-01 9.114927438119e-01 8.823883762343e-01 8.619463925596e-01 8.632230547235e-01 8.872636497830e-01 9.229257978384e-01 9.546306121873e-01 9.707663379656e-01 9.681537757083e-01 9.527109594261e-01 9.369558109589e-01 9.340876879017e-01 9.503881907032e-01 9.811185010580e-01 1.013591528452e+00 1.034537191063e+00 1.036371743344e+00 1.020337050405e+00 9.965893290953e-01 9.806862234617e-01 9.860949688059e-01 1.015764384454e+00 1.059731175637e+00 1.101112010929e+00 1.124655893405e+00 1.122654242563e+00 1.097621282069e+00 1.062193029741e+00 1.035548109920e+00 1.035008974481e+00 1.065538897067e+00 1.116076254620e+00 1.166469669853e+00 1.197771077320e+00 1.199037518146e+00 1.170159070880e+00 1.122064360083e+00 1.074181304429e+00 1.047518539644e+00 1.053657265854e+00 1.087047795181e+00 1.128863785595e+00 1.158214013338e+00 1.161216128643e+00 1.135099788787e+00 1.088933583058e+00 1.041411253122e+00 1.014265906416e+00 1.020958707860e+00 1.057737815580e+00 1.106524130414e+00 1.146323186288e+00 1.162764381836e+00 1.152352414003e+00 1.122887390362e+00 1.090862699180e+00 1.075078110629e+00 1.087008524261e+00 1.123844081711e+00 1.170849911197e+00 1.210469002324e+00 1.230471844486e+00 1.227837265016e+00 1.208892585609e+00 1.186399924888e+00 1.173808985314e+00 1.178235816894e+00 1.196557898975e+00 1.217890975898e+00 1.230378536069e+00 1.227664977525e+00 1.212138947476e+00 1.194377086245e+00 1.188368012187e+00 1.203423708723e+00 1.237455050776e+00 1.277217793575e+00 1.305155413091e+00 1.307525834890e+00 1.280117845210e+00 1.231044142136e+00 1.180253878513e+00 1.153389173970e+00 1.168331453117e+00 1.222074257076e+00 1.291762868897e+00 1.348234655946e+00 1.368579806039e+00 1.342537550158e+00 1.275075621342e+00 1.186991971575e+00 1.111956457040e+00 1.084229820715e+00 1.116404843029e+00 1.188345300960e+00 1.262872511843e+00 1.307204540840e+00 1.303298486478e+00 1.250490764956e+00 1.165660779869e+00 1.081214080583e+00 1.035539600632e+00 1.050752703965e+00 1.114170887027e+00 1.188915566073e+00 1.238600671922e+00 1.241122829898e+00 1.192204450845e+00 1.105786198720e+00 1.012882968165e+00 9.541463866587e-01 9.579927317504e-01 1.016328460635e+00 1.091670740233e+00 1.145071875480e+00 1.152425462333e+00 1.108465444168e+00 1.027239446193e+00 9.413040818681e-01 8.940357987368e-01 9.143581663428e-01 9.903268012959e-01 1.080634346389e+00 1.145128544937e+00 1.159674748529e+00 1.118876805129e+00 1.036296264232e+00 9.442093864472e-01 8.875054075196e-01 8.996850926305e-01 9.728046137050e-01 1.065218829399e+00 1.134062297568e+00 1.152052341638e+00 1.110154546214e+00 1.017318822510e+00 9.007260776177e-01 8.044395555786e-01 7.740151336949e-01 8.192455871236e-01 9.025899923127e-01 9.757618749121e-01 1.006459433189e+00 9.823291026780e-01 9.093785448444e-01 8.111157918119e-01 7.266560341672e-01 6.972279803046e-01 7.335574227187e-01 8.039400819508e-01 8.656185010375e-01 8.898569930078e-01 8.665965922110e-01 8.035267117614e-01 7.252573009477e-01 6.694598411043e-01 6.685134194301e-01 7.204785643748e-01 7.911577296394e-01 8.439348501135e-01 8.561786786473e-01 8.215263305832e-01 7.493925215129e-01 6.648512293900e-01 6.055517228548e-01 6.032495058248e-01 6.537857903960e-01 7.216273403612e-01 7.717091837106e-01 7.842169749499e-01 7.553808998083e-01 6.961967169737e-01 6.308885723886e-01 5.908284565925e-01 5.962158882740e-01 6.374847208594e-01 6.852175928954e-01 7.130570459402e-01 7.081184116705e-01 6.724923345561e-01 6.225896139718e-01 5.855179728985e-01 5.856742255455e-01 6.241569915826e-01 6.773920293201e-01 7.168063571095e-01 7.230076809461e-01 6.899239258329e-01 6.259940175699e-01 5.555285796033e-01 5.159584696631e-01 5.354362319417e-01 6.022054637039e-01 6.780710231953e-01 7.296651069970e-01 7.381066810133e-01 6.985817139457e-01 6.198800820313e-01 5.258680602818e-01 4.569292994151e-01 4.533229725927e-01 5.107500414357e-01 5.849831237407e-01 6.371102815967e-01 6.466612163217e-01 6.087145834724e-01 5.320109529155e-01 4.403457624492e-01 3.754277822788e-01 3.792906751794e-01 4.426903639542e-01 5.185203484032e-01 5.721235071636e-01 5.889918171454e-01 5.703553506309e-01 5.313250593591e-01 4.985920601543e-01 4.993854015117e-01 5.397985989550e-01 5.994906590448e-01 6.514341990923e-01 6.771523742001e-01 6.706397949260e-01 6.387455933616e-01 6.002727341167e-01 5.807060592408e-01 5.974840700268e-01 6.451775551166e-01 7.009972005736e-01 7.417395369648e-01 7.535119292354e-01 7.343401565207e-01 6.942208103849e-01 6.533241546015e-01 6.349997289553e-01 6.513642072379e-01 6.934953640924e-01 7.396232981378e-01 7.700721782464e-01 7.752909495657e-01 7.576764899534e-01 7.303553115649e-01 7.121766375679e-01 7.172934572892e-01 7.446604549491e-01 7.784219493512e-01 7.986399805325e-01 7.913893957889e-01 7.540635626933e-01 6.978034683809e-01 6.474298428806e-01 6.330213107355e-01 6.678637105824e-01 7.343627418976e-01 7.997186547933e-01 8.360056721916e-01 8.277860645847e-01 7.738032161884e-01 6.885294354864e-01 6.045942883886e-01 5.681447996724e-01 6.059313012163e-01 6.932362994835e-01 7.827609238966e-01 8.387098857309e-01 8.430441679078e-01 7.942253605021e-01 7.076806498272e-01 6.184252233881e-01 5.774741281151e-01 6.169725190150e-01 7.117446057046e-01 8.105766694677e-01 8.750861972665e-01 8.862067976341e-01 8.424721105935e-01 7.601293967796e-01 6.750232183958e-01 6.374234543196e-01 6.781746959867e-01 7.740640488863e-01 8.755515199703e-01 9.436963892300e-01 9.583657455798e-01 9.171892313024e-01 8.355464909454e-01 7.478239517043e-01 7.024712339207e-01 7.327183451890e-01 8.220649386484e-01 9.232887751499e-01 9.954749579396e-01 1.015601061544e+00 9.783374245441e-01 8.956465257010e-01 7.976964069880e-01 7.307238689440e-01 7.356420362238e-01 8.096646659882e-01 9.098455621770e-01 9.919181776688e-01 1.028450343074e+00 1.009774901173e+00 9.426088733529e-01 8.497894651084e-01 7.689595812321e-01 7.409204862924e-01 7.801094045439e-01 8.603732454258e-01 9.412359785318e-01 9.928500793288e-01 1.001753968219e+00 9.696709936909e-01 9.113957946465e-01 8.513710075527e-01 8.156123254309e-01 8.175349639898e-01 8.486209212532e-01 8.861976030182e-01 9.087845273506e-01 9.050942099070e-01 8.761683201828e-01 8.340863892609e-01 7.977403051824e-01 7.841302139508e-01 7.977346186315e-01 8.275176722234e-01 8.552333657572e-01 8.660207723658e-01 8.542463237365e-01 8.250440490169e-01 7.928571923325e-01 7.760048577830e-01 7.866637781198e-01 8.222283335932e-01 8.672634255762e-01 9.033761460089e-01 9.175080497439e-01 9.056029634578e-01 8.733605598062e-01 8.348974562273e-01 8.083644609809e-01 8.073852969183e-01 8.324666983996e-01 8.708057762780e-01 9.047278456739e-01 9.202185239061e-01 9.111931822667e-01 8.805537733999e-01 8.393496648319e-01 8.036857541845e-01 7.882392519526e-01 7.980501974512e-01 8.252411532422e-01 8.543859753160e-01 8.708043476201e-01 8.658383236274e-01 8.386179690767e-01 7.959129387557e-01 7.503273593456e-01 7.162006132782e-01 7.029012203436e-01 7.090844511068e-01 7.236794598343e-01 7.328500182382e-01 7.265511295206e-01 7.019077281386e-01 6.640303087989e-01 6.251270835264e-01 6.007037301812e-01 6.015841257558e-01 6.261217987648e-01 6.611964778590e-01 6.906561529191e-01 7.024387566706e-01 6.915329343380e-01 6.607230691839e-01 6.204230610978e-01 5.867883828467e-01 5.759035677917e-01 5.940125117634e-01 6.326444029428e-01 6.750676786927e-01 7.056213428880e-01 7.145022461666e-01 6.990583279516e-01 6.636939596537e-01 6.192133485029e-01 5.807273129370e-01 5.623408843778e-01 5.692768919647e-01 5.943829056213e-01 6.237775911924e-01 6.449860696992e-01 6.512343225665e-01 6.422412777474e-01 6.232335034736e-01 6.027305130599e-01 5.890047933983e-01 5.861152617716e-01 5.921029975247e-01 6.010249782972e-01 6.070935245692e-01 6.079113900333e-01 6.053952129165e-01 6.043835370834e-01 6.094519461947e-01 6.214281769386e-01 6.361402639510e-01 6.463137456075e-01 6.450711235881e-01 6.290635105078e-01 6.003419354481e-01 5.668205953765e-01 5.405107585981e-01 5.322251922427e-01 5.443771687886e-01 5.686881931343e-01 5.916471720931e-01 6.016288413569e-01 5.929218561132e-01 5.670844201713e-01 5.328600331001e-01 5.042072522323e-01 4.945568251756e-01 5.082260822231e-01 5.372392061169e-01 5.679677527099e-01 5.894913474953e-01 5.976072734780e-01 5.951504461793e-01 5.899582753776e-01 5.905426542334e-01 6.006624622381e-01 6.165730894901e-01 6.294819492688e-01 6.310406052255e-01 6.182977971976e-01 5.966403386163e-01 5.798477173606e-01 5.847337883458e-01 6.195188847293e-01 6.760593363422e-01 7.352904623605e-01 7.777324257255e-01 7.900300144052e-01 7.678535656667e-01 7.176145110452e-01 6.577406878079e-01 6.167584572194e-01 6.203967823756e-01 6.699121178882e-01 7.403649638320e-01 8.011360155624e-01 8.301458909473e-01 8.173543644691e-01 7.652690222084e-01 6.895184591187e-01 6.188339056883e-01 5.876352341694e-01 6.119761907383e-01 6.724271711924e-01 7.337315251842e-01 7.686029667618e-01 7.647550498994e-01 7.252365415010e-01 6.684131024991e-01 6.256809341445e-01 6.275196207322e-01 6.778274144635e-01 7.497165645292e-01 8.090948066310e-01 8.318152621061e-01 8.081439067006e-01 7.439923649693e-01 6.629439910959e-01 6.062385991512e-01 6.145126924781e-01 6.878276730333e-01 7.853754578577e-01 8.640311583715e-01 8.961099855642e-01 8.704533712695e-01 7.922720972586e-01 6.855452296708e-01 5.974474149648e-01 5.868975195206e-01 6.679623476611e-01 7.916309712949e-01 9.034890206482e-01 9.702795540653e-01 9.781998758643e-01 9.301040238595e-01 8.452318614014e-01 7.594896239275e-01 7.180775860384e-01 7.470110751912e-01 8.273717473349e-01 9.164958117034e-01 9.797495301352e-01 1.000116418556e+00 9.775753053598e-01 9.269726246519e-01 8.740663041301e-01 8.458616721390e-01 8.545157511963e-01 8.882643204442e-01 9.215674852236e-01 9.320195393918e-01 9.102043837414e-01 8.628534708248e-01 8.121199430837e-01 7.880790576040e-01 8.097469516104e-01 8.677777494641e-01 9.318084960739e-01 9.707811645320e-01 9.651080841409e-01 9.107384667928e-01 8.212737040966e-01 7.300232910562e-01 6.849300828209e-01 7.173217363148e-01 8.070071617032e-01 9.045790548155e-01 9.688121504412e-01 9.771623852806e-01 9.254827650347e-01 8.282213664565e-01 7.207722380223e-01 6.576520568997e-01 6.811830248549e-01 7.736021467826e-01 8.790743212225e-01 9.518903687645e-01 9.686112893219e-01 9.264588032823e-01 8.428968475080e-01 7.567360258519e-01 7.206097340209e-01 7.648091592836e-01 8.641003639406e-01 9.663586768574e-01 1.030137278492e+00 1.034169270154e+00 9.772101296815e-01 8.787818199631e-01 7.811356445600e-01 7.415914853970e-01 7.915982475445e-01 9.007019570181e-01 1.011523633568e+00 1.080133984657e+00 1.084297239305e+00 1.022327827728e+00 9.135059460209e-01 8.007656515907e-01 7.460507098899e-01 7.898078713251e-01 9.045218958359e-01 1.028715839576e+00 1.114898367930e+00 1.138964721639e+00 1.097725063749e+00 1.007528803069e+00 9.040162226721e-01 8.365467099690e-01 8.424862599117e-01 9.125595248282e-01 1.001151208015e+00 1.064456421715e+00 1.077848160124e+00 1.037419007538e+00 9.587902432354e-01 8.752161175611e-01 8.284362161617e-01 8.431567562493e-01 9.040724678883e-01 9.707365871505e-01 1.007093675490e+00 9.947125326256e-01 9.352520167430e-01 8.511048665782e-01 7.836557557876e-01 7.767741846534e-01 8.398993859266e-01 9.377423554330e-01 1.023910313640e+00 1.065757549534e+00 1.049552589165e+00 9.806117436995e-01 8.838400770740e-01 8.028837897679e-01 7.849288201432e-01 8.425094942138e-01 9.400329100843e-01 1.029134878712e+00 1.076090534741e+00 1.066988160560e+00 1.006906624881e+00 9.193352896947e-01 8.436620871094e-01 8.209403214259e-01 8.634197230212e-01 9.426609651950e-01 1.016561675602e+00 1.054551357273e+00 1.044574847873e+00 9.931310419692e-01 9.236864092257e-01 8.708151560890e-01 8.643857470299e-01
 8.081776515162e-01 7.746633457812e-01 7.369866659765e-01 7.084271823590e-01 6.997859541218e-01 7.119952631353e-01 7.345659130607e-01 7.474692294921e-01 7.351731576853e-01 6.914109501585e-01 6.348208045334e-01 5.972361193635e-01 6.013896967646e-01 6.385397950519e-01 6.772793492853e-01 6.894603883798e-01 6.635433985085e-01 6.076483790939e-01 5.492692705552e-01 5.260250404765e-01 5.554662921354e-01 6.144544448298e-01 6.646269120072e-01 6.798343533491e-01 6.532765304762e-01 5.980075333546e-01 5.454319752636e-01 5.327269443683e-01 5.706583628749e-01 6.312437914301e-01 6.775346409462e-01 6.870323597901e-01 6.566949089593e-01 6.026323681287e-01 5.567409068476e-01 5.506128658900e-01 5.866450613238e-01 6.350364615453e-01 6.622144545208e-01 6.494625314808e-01 5.971387279626e-01 5.255795912587e-01 4.731895486794e-01 4.758350929632e-01 5.273860407902e-01 5.870932534041e-01 6.195724941279e-01 6.093238286705e-01 5.596921710088e-01 5.070645151278e-01 4.877660455091e-01 5.101573540627e-01 5.516145291789e-01 5.688508659498e-01 5.503273697606e-01 5.025997182110e-01 4.519881138174e-01 4.351911231710e-01 4.678339995278e-01 5.248794873885e-01 5.692363532507e-01 5.772704588826e-01 5.441305031364e-01 4.850188769940e-01 4.361608311525e-01 4.397447055361e-01 4.994501041876e-01 5.758516764878e-01 6.297276234611e-01 6.405034591913e-01 6.071245817972e-01 5.483464397609e-01 5.019571916407e-01 5.073527493686e-01 5.661366771868e-01 6.408704530260e-01 6.936215236915e-01 7.041946796110e-01 6.718348856401e-01 6.149625623726e-01 5.687490882094e-01 5.689281743193e-01 6.194551860280e-01 6.889749406115e-01 7.421725750420e-01 7.589286515682e-01 7.375445077021e-01 6.939106462865e-01 6.573183905248e-01 6.561239158334e-01 6.949897280054e-01 7.509139192800e-01 7.939790028276e-01 8.121714073541e-01 8.116529038388e-01 7.995787190526e-01 7.784795593714e-01 7.577698961336e-01 7.274981334952e-01 6.888229242726e-01 6.630522062492e-01 6.653045066257e-01 6.917116221600e-01 7.224197605777e-01 7.366869354943e-01 7.242931937519e-01 6.900490632339e-01 6.534791114106e-01 6.411565125677e-01 6.679169924374e-01 7.226330564557e-01 7.782685473058e-01 8.106517022801e-01 8.081251683424e-01 7.740837120115e-01 7.265273199592e-01 6.929761610592e-01 6.958557370092e-01 7.344590944467e-01 7.861050146352e-01 8.246708185621e-01 8.342036077736e-01 8.130157331564e-01 7.730874861388e-01 7.360880053843e-01 7.233625088559e-01 7.418554146864e-01 7.793382344322e-01 8.153824063863e-01 8.346221986077e-01 8.327688041268e-01 8.166012494247e-01 8.000226346744e-01 7.965774436875e-01 8.111153704188e-01 8.371493120215e-01 8.622918612078e-01 8.762941083714e-01 8.739945371165e-01 8.804986325958e-01 9.053110116066e-01 9.371641669100e-01 9.626876744002e-01 9.722598098464e-01 9.635103107364e-01 9.419140560060e-01 9.187443856595e-01 9.061530472667e-01 9.095729895345e-01 9.185832683974e-01 9.205426142611e-01 8.950145467847e-01 8.511627803777e-01 8.072211996141e-01 7.842585127517e-01 7.927321338396e-01 8.239191666805e-01 8.569002758189e-01 8.725039010948e-01 8.619972570079e-01 8.294443694994e-01 7.897435450963e-01 7.620810102213e-01 7.586872679730e-01 7.760432775403e-01 7.983073096751e-01 8.091531235459e-01 8.008780191468e-01 7.773785420911e-01 7.519729989107e-01 7.401369208063e-01 7.488495384208e-01 7.708520287746e-01 7.901409022466e-01 7.925225787679e-01 7.728748899926e-01 7.374296199509e-01 7.016106110314e-01 6.823900255525e-01 6.866847989783e-01 7.056742910599e-01 7.222003954782e-01 7.228817125729e-01 7.053745305153e-01 6.796305615160e-01 6.631992225285e-01 6.696215652227e-01 6.965516885813e-01 7.267093205367e-01 7.402287814982e-01 7.257203847932e-01 6.858702946480e-01 6.391063360276e-01 6.146082095513e-01 6.336079888517e-01 6.883754146411e-01 7.490498848152e-01 7.863235925672e-01 7.839400859885e-01 7.423029776374e-01 6.797802984979e-01 6.310098669269e-01 6.312652754530e-01 6.852682533618e-01 7.621798846754e-01 8.250808713940e-01 8.507197601435e-01 8.336685870684e-01 7.861128903480e-01 7.355426907427e-01 7.147783601465e-01 7.397442791809e-01 7.949461336553e-01 8.482678288266e-01 8.729555085317e-01 8.572022135840e-01 8.059345217529e-01 7.399987866127e-01 6.910787217995e-01 6.854568524212e-01 7.221710393483e-01 7.743832070059e-01 8.123259339539e-01 8.185081946232e-01 7.909635212157e-01 7.419785926550e-01 6.939899484448e-01 6.697756531076e-01 6.775000312884e-01 7.046284254230e-01 7.315192640667e-01 7.627254392859e-01 7.723499440984e-01 7.711244759318e-01 7.681391216286e-01 7.654233619053e-01 7.648311065002e-01 7.671724212086e-01 7.658288902846e-01 7.256247093986e-01 7.029364908997e-01 6.760074560266e-01 6.513308602901e-01 6.408766851703e-01 6.494933150977e-01 6.715357292347e-01 6.949060105662e-01 7.083191875762e-01 7.062409652458e-01 6.906414669421e-01 6.700203642483e-01 6.558093351388e-01 6.563116793707e-01 6.715702939758e-01 6.937668007201e-01 7.127280375402e-01 7.216493206944e-01 7.198532789471e-01 7.127099031677e-01 7.088529395484e-01 7.152876486484e-01 7.327786413233e-01 7.550732812978e-01 7.725655110458e-01 7.770820218407e-01 7.652997638567e-01 7.399477312428e-01 7.091472628416e-01 6.836578775814e-01 6.720373895962e-01 6.759937038652e-01 6.896741877572e-01 7.037013703193e-01 7.101132981251e-01 7.052227627894e-01 6.898830690426e-01 6.681683598018e-01 6.451542119641e-01 6.246495559823e-01 6.079043746997e-01 5.940061563839e-01 5.815123440293e-01 5.698699697299e-01 5.597752581979e-01 5.522109537388e-01 5.470582730058e-01 5.424965624853e-01 5.357570385234e-01 5.246805028452e-01 5.091392100218e-01 4.915058956821e-01 4.757107301155e-01 4.652789842135e-01 4.612878725352e-01 4.619540272532e-01 4.641879502787e-01 4.658766608352e-01 4.670701809024e-01 4.693360461196e-01 4.738123048929e-01 4.793745771390e-01 4.825301771069e-01 4.792374022834e-01 4.675126284960e-01 4.493945696637e-01 4.314397340736e-01 4.225041446668e-01 4.286284413887e-01 4.482675827173e-01 4.732229964600e-01 4.940733032655e-01 5.050299004985e-01 5.060312195720e-01 5.024455752163e-01 5.023837346198e-01 5.117593601436e-01 5.300272568745e-01 5.503934596091e-01 5.644690624910e-01 5.671882675747e-01 5.596840230362e-01 5.493777173645e-01 5.465120570298e-01 5.573534097938e-01 5.785798599489e-01 5.987406352244e-01 6.049226790989e-01 5.893594006847e-01 5.534128693216e-01 5.097263874880e-01 4.805259131069e-01 4.856632563929e-01 5.238414365582e-01 5.725679557884e-01 6.063727440889e-01 6.088856759897e-01 5.766873485250e-01 5.210582425576e-01 4.691979788147e-01 4.561265058148e-01 4.948251806379e-01 5.598493341369e-01 6.146458033899e-01 6.341073702842e-01 6.088801188281e-01 5.461494885927e-01 4.719773504889e-01 4.307540661137e-01 4.563186662758e-01 5.288626217339e-01 6.009490990781e-01 6.379396563575e-01 6.249173160919e-01 5.657817681567e-01 4.856827983660e-01 4.341996723881e-01 4.594488968887e-01 5.474010574014e-01 6.434515682196e-01 7.062934575716e-01 7.167048542213e-01 6.749590942324e-01 6.030963223539e-01 5.510929414892e-01 5.642432673059e-01 6.385324669467e-01 7.328715432469e-01 8.094653834689e-01 8.470080580303e-01 8.397432907710e-01 7.963675106952e-01 7.397893303988e-01 7.036660483265e-01 7.131971549861e-01 7.599412333978e-01 8.231997953354e-01 8.651573789655e-01 8.686280873493e-01 8.332641567769e-01 7.756837634927e-01 7.265911070195e-01 7.175402385735e-01 7.567547495165e-01 8.213723553966e-01 8.782752196675e-01 9.035122800014e-01 8.884945604585e-01 8.401147627982e-01 7.787763654563e-01 7.323836526612e-01 7.221729354121e-01 7.468611398892e-01 7.845912403349e-01 8.107925349132e-01 8.110211323286e-01 7.845345333091e-01 7.430078168589e-01 7.060385614267e-01 6.917975552950e-01 7.052978908639e-01 7.354094816256e-01 7.642706778773e-01 7.781699853412e-01 7.721136041883e-01 7.505424137031e-01 7.222644753691e-01 6.979935219989e-01 6.856968636368e-01 6.871140965031e-01 6.979069128255e-01 7.110219711200e-01 7.204186697340e-01 7.228073448258e-01 7.177322993047e-01 7.068993530694e-01 6.934666430928e-01 6.816265216318e-01 6.758610341249e-01 6.797060805037e-01 6.939815199815e-01 7.157211607613e-01 7.389135439885e-01 7.568024998336e-01 7.647299423981e-01 7.622477854580e-01 7.540210470430e-01 7.484967689905e-01 7.539333879175e-01 7.731334546761e-01 8.007849018235e-01 8.260879920810e-01 8.382617827756e-01 8.316377119744e-01 8.086186422651e-01 7.801910381663e-01 7.626042499334e-01 7.687347213055e-01 7.984628837325e-01 8.375458356763e-01 8.663170341535e-01 8.690792117621e-01 8.396033068094e-01 7.837237038686e-01 7.200032383003e-01 6.762883665574e-01 6.755909142167e-01 7.165601296824e-01 7.739647664278e-01 8.184770813892e-01 8.306329069779e-01 8.047913471857e-01 7.496341959944e-01 6.864086781071e-01 6.551451158204e-01 6.781456836238e-01 7.387062675630e-01 8.041282457408e-01 8.461959459545e-01 8.492768617323e-01 8.110749701465e-01 7.424659686924e-01 6.676311724402e-01 6.204154114317e-01 6.268194313175e-01 6.811174961474e-01 7.516230522107e-01 8.062620425259e-01 8.248918295278e-01 8.006448072451e-01 7.396304411366e-01 6.614654062033e-01 5.988522336105e-01 5.864897940549e-01 6.328229256415e-01 7.109927988126e-01 7.853543480683e-01 8.308446825908e-01 8.361598949239e-01 8.029428878483e-01 7.454563626177e-01 6.896880557172e-01 6.664466252477e-01 6.926096440885e-01 7.563255144305e-01 8.285456772362e-01 8.826700059512e-01 9.029872514951e-01 8.859745786069e-01 8.400875610645e-01 7.848616523998e-01 7.467749837190e-01 7.471890665159e-01 7.870588592079e-01 8.465406294127e-01 9.001030057022e-01 9.289138146530e-01 9.251907595291e-01 8.926932253190e-01 8.457749768070e-01 8.059284513131e-01 7.931589026282e-01 8.137143454491e-01 8.555981549889e-01 8.976311766597e-01 9.213702590455e-01 9.174493869360e-01 8.873098210333e-01 8.426259261041e-01 8.021320596868e-01 7.840061973525e-01 7.949759240643e-01 8.253621718961e-01 8.561417819251e-01 8.699821827725e-01 8.579410145439e-01 8.217643812549e-01 7.735907099030e-01 7.327730563916e-01 7.174274526078e-01 7.324310711455e-01 7.652620571205e-01 7.952330717382e-01 8.051775130093e-01 7.876477525011e-01 7.468134187702e-01 6.981568116043e-01 6.644859771377e-01 6.643656203112e-01 6.975866667723e-01 7.448697400367e-01 7.820986435487e-01 7.920158475579e-01 7.686485219104e-01 7.184587025976e-01 6.603332764175e-01 6.217285487323e-01 6.246499878341e-01 6.669528157537e-01 7.241853454669e-01 7.690002181498e-01 7.837787303392e-01 7.639818053433e-01 7.186735301715e-01 6.697417282520e-01 6.458724701604e-01 6.653130031210e-01 7.196104451584e-01 7.813321414777e-01 8.234475998804e-01 8.295836156032e-01 7.967661932773e-01 7.364025530041e-01 6.745273238686e-01 6.457925814071e-01 6.718468380051e-01 7.402637191928e-01 8.169253153378e-01 8.704484551461e-01 8.820652939782e-01 8.468690010104e-01 7.738579748175e-01 6.864723930242e-01 6.208063747249e-01 6.102969140248e-01 6.559266918645e-01 7.247148729500e-01 7.802474415831e-01 8.000732470179e-01 7.776175556550e-01 7.211192561263e-01 6.527943987545e-01 6.046923494803e-01 6.025315117885e-01 6.428483844672e-01 6.962948302021e-01 7.321008509861e-01 7.317929379254e-01 6.917972468348e-01 6.238375384410e-01 5.554459349063e-01 5.241886863430e-01 5.513329934720e-01 6.177104000389e-01 6.847671226687e-01 7.221615326701e-01 7.145944389436e-01 6.615029309721e-01 5.776855307263e-01 4.961685844098e-01 4.644683750301e-01 5.072557501804e-01 5.938234930423e-01 6.770224973543e-01 7.253833259126e-01 7.247742798337e-01 6.758606975400e-01 5.942105713001e-01 5.126477743550e-01 4.775351417686e-01 5.146392849190e-01 5.966847575949e-01 6.777421347402e-01 7.261776687090e-01 7.275859102289e-01 6.822136008866e-01 6.044664714057e-01 5.240875527034e-01 4.824173044252e-01 5.049034210743e-01 5.710888305849e-01 6.393345790828e-01 6.790263167059e-01 6.761868679865e-01 6.316336040025e-01 5.605304408801e-01 4.929223115556e-01 4.668923996176e-01 4.989070399676e-01 5.638941518796e-01 6.236424667752e-01 6.516857198495e-01 6.366951761508e-01 5.814347310685e-01 5.035577079485e-01 4.380973701784e-01 4.282696219702e-01 4.837640355367e-01 5.677226530183e-01 6.394119026867e-01 6.738876427021e-01 6.606438135719e-01 6.014837219375e-01 5.110180801093e-01 4.206472194956e-01 3.802262946229e-01 4.212028783488e-01 5.116776664584e-01 6.031653779280e-01 6.664615491429e-01 6.890751837914e-01 6.705462095158e-01 6.205788981814e-01 5.583134890058e-01 5.097789628874e-01 4.974672721173e-01 5.232643979944e-01 5.675088687683e-01 6.069706275026e-01 6.269518068824e-01 6.231166214121e-01 6.001503062012e-01 5.694767342588e-01 5.453824095635e-01 5.385177779412e-01 5.495557720902e-01 5.693952540485e-01 5.858079088456e-01 5.895936858823e-01 5.773061072260e-01 5.514909308248e-01 5.197761163904e-01 4.928369124368e-01 4.804177191798e-01 4.862805184556e-01 5.061257231937e-01 5.306364340856e-01 5.503876716118e-01 5.586122646111e-01 5.519876879383e-01 5.306961894427e-01 4.983747580523e-01 4.622261574955e-01 4.324773890613e-01 4.194478094987e-01 4.278347196179e-01 4.525968557422e-01 4.819209918341e-01 5.034250306427e-01 5.081603676169e-01 4.924472923900e-01 4.589985686015e-01 4.180962304894e-01 3.877269379769e-01 3.870393827057e-01 4.208940772689e-01 4.746700837057e-01 5.275701625110e-01 5.636615655192e-01 5.746407043974e-01 5.600874399772e-01 5.276985540300e-01 4.929236388662e-01 4.752559034980e-01 4.876186253259e-01 5.259036144638e-01 5.731527169286e-01 6.119123773042e-01 6.313939053842e-01 6.291814057032e-01 6.108478084720e-01 5.881754902002e-01 5.747225471603e-01 5.785282926102e-01 5.967625597177e-01 6.180377914707e-01 6.300720856777e-01 6.258996462099e-01 6.067692106811e-01 5.824364217236e-01 5.680630827272e-01 5.759975257484e-01 6.062436500037e-01 6.457203875807e-01 6.768589161467e-01 6.858244196946e-01 6.665649679669e-01 6.225837813390e-01 5.677360845988e-01 5.249349824679e-01 5.168959356875e-01 5.481650774164e-01 6.002451282119e-01 6.477714934691e-01 6.722138213555e-01 6.657115986556e-01 6.313325687426e-01 5.828095991034e-01 5.424645320439e-01 5.323678973256e-01 5.582407362783e-01 6.042366558490e-01 6.470884893082e-01 6.696499655223e-01 6.654277311479e-01 6.390386882198e-01 6.050159070360e-01 5.834527210901e-01 5.893920358377e-01 6.213597590688e-01 6.629023406288e-01 6.948388194066e-01 7.046976340679e-01 6.903311647357e-01 6.604395605204e-01 6.326034596277e-01 6.260364313921e-01 6.488551991786e-01 6.912303900262e-01 7.330710325760e-01 7.562594304448e-01 7.517462791395e-01 7.222621582486e-01 6.831180270133e-01 6.591426251124e-01 6.723896225364e-01 7.245276776386e-01 7.948753983173e-01 8.560393037261e-01 8.867396945288e-01 8.764940162292e-01 8.272239769149e-01 7.544139635768e-01 6.873411720390e-01 6.615096590117e-01 6.945452288795e-01 7.684670444755e-01 8.473487160145e-01 9.008668724205e-01 9.119681075184e-01 8.771431232031e-01 8.061358099228e-01 7.219992319589e-01 6.586204410322e-01 6.465842827582e-01 6.877647356695e-01 7.532775304327e-01 8.092600563744e-01 8.335059227706e-01 8.182336459142e-01 7.692073741068e-01 7.046739642557e-01 6.523768316012e-01 6.383327280211e-01 6.677014422992e-01 7.202137482963e-01 7.677389707135e-01 7.897096193746e-01 7.775843004137e-01 7.348669846281e-01 6.763981797307e-01 6.259555236368e-01 6.076755991182e-01 6.300017601114e-01 6.786294373388e-01 7.295788504671e-01 7.637961841971e-01 7.723009623680e-01 7.562423965984e-01 7.253725894646e-01 6.951170707697e-01 6.809603704521e-01 6.906365384720e-01 7.200426721943e-01 7.573501489303e-01 7.906399361907e-01 8.127156785041e-01 8.220418674759e-01 8.214494573614e-01 8.157636255230e-01 8.092665440039e-01 8.040629528456e-01 8.000589663571e-01 7.964422913144e-01 7.934499959967e-01 7.930762742283e-01 7.981425943619e-01 8.100858366762e-01 8.270308084148e-01 8.437248789574e-01 8.534539727365e-01 8.509303632854e-01 8.348331494065e-01 8.092734895993e-01 7.835967524082e-01 7.694964068050e-01 7.752523689825e-01 8.002377836451e-01 8.345826701781e-01 8.643907448576e-01 8.776982552931e-01 8.682811148036e-01 8.374322504743e-01 7.942546292898e-01 7.540812725102e-01 7.333332450627e-01 7.406053478881e-01 7.704469798715e-01 8.068928768419e-01 8.326307668716e-01 8.357329762134e-01 8.124780479509e-01 7.681594411029e-01 7.167246509178e-01 6.779150254370e-01 6.690616386645e-01 6.934643763007e-01 7.376351450819e-01 7.811350956812e-01 8.070060776397e-01 8.063755691636e-01 7.795018384922e-01 7.355694691178e-01 6.912080429030e-01 6.656240360331e-01 6.706642897987e-01 7.022766232171e-01 7.436924239414e-01 7.762767741130e-01 7.872774859088e-01 7.726374767125e-01 7.375400634202e-01 6.957329133494e-01 6.662726514366e-01 6.650341085729e-01 6.940174548705e-01 7.398013548559e-01 7.831246330834e-01 8.084249781058e-01 8.081283512632e-01 7.837575944452e-01 7.456594041521e-01 7.108904900545e-01 6.971566195804e-01 7.127422299949e-01 7.505638855729e-01 7.935354360481e-01 8.246454379865e-01 8.333387395010e-01 8.176682505247e-01 7.842790898089e-01 7.467193613543e-01 7.208897950249e-01 7.171023402391e-01 7.333783551657e-01 7.569432186902e-01 7.725356014398e-01 7.699217088868e-01 7.476858447610e-01 7.141181054790e-01 6.853187402378e-01 6.784287917280e-01 7.004380390544e-01 7.421086145949e-01 7.842644177430e-01 8.083596528250e-01 8.030746062561e-01 7.669909043268e-01 7.098561502553e-01 6.526795121163e-01 6.229475388897e-01 6.388365407649e-01 6.929551989078e-01 7.591029508485e-01 8.110423314972e-01 8.320355703600e-01 8.166635799049e-01 7.707353323302e-01 7.107783748889e-01 6.613899423393e-01 6.457909862114e-01 6.699995944014e-01 7.179743426998e-01 7.655172386048e-01 7.943716307857e-01 7.972790669041e-01 7.780455529547e-01 7.494826605179e-01 7.285258470453e-01 7.276414190884e-01 7.466692049532e-01 7.731680847291e-01 7.909401704563e-01 7.885223982478e-01 7.636030086785e-01 7.242568219171e-01 6.872406229459e-01 6.712951758501e-01 6.850795464731e-01 7.196007131737e-01 7.545961867283e-01 7.705517634685e-01 7.561227940362e-01 7.110706213384e-01 6.475152022183e-01 5.897742101707e-01 5.671440399696e-01 5.932185283983e-01 6.517147070605e-01 7.120059314059e-01 7.489911992507e-01 7.497057655384e-01 7.139673700091e-01 6.545354339448e-01 5.967394825664e-01 5.719440035790e-01 5.969108786825e-01 6.574018787004e-01 7.227305214808e-01 7.670507935739e-01 7.768063725740e-01 7.512155465457e-01 7.017812876235e-01 6.509393763039e-01 6.256170689600e-01 6.413235894856e-01 6.891317539259e-01 7.444401714949e-01 7.844749630820e-01 7.968949784029e-01 7.814222215621e-01 7.491087441023e-01 7.193225530946e-01 7.119065562337e-01 7.349849048251e-01 7.790623332457e-01 8.247396894403e-01 8.543213348642e-01 8.583933977252e-01 8.377307221408e-01 8.027715074916e-01 7.707944969838e-01 7.590065013258e-01 7.747193251832e-01 8.105948452577e-01 8.503875299390e-01 8.785803973584e-01 8.863179727134e-01 8.730127519859e-01 8.455941629363e-01 8.158400155565e-01 7.958163574846e-01 7.924896764643e-01 8.046512044758e-01 8.250471555349e-01 8.454905153308e-01 8.607748289296e-01 8.697035339451e-01 8.735848122743e-01 8.738469157714e-01 8.702122938121e-01 8.606016280555e-01 8.430178479591e-01 8.181937676912e-01 7.915713416396e-01 7.729931763063e-01 7.725611918145e-01 7.939305434268e-01 8.303411120381e-01 8.674818766827e-01 8.902960733870e-01 8.887235530975e-01 8.612759561472e-01 8.169677697815e-01 7.750009028602e-01 7.591417326304e-01 7.838289540767e-01 8.422340055865e-01 9.113886666578e-01 9.666580291008e-01 9.912453127425e-01 9.796600190876e-01 9.386616740948e-01 8.868894430616e-01 8.507028285973e-01 8.522491999463e-01 8.940733022722e-01 9.570510140840e-01 1.014536489272e+00 1.045764235120e+00 1.041581401876e+00 1.005829973373e+00 9.546090899448e-01 9.123510426902e-01 9.015843264185e-01 9.285195938268e-01 9.784216723439e-01 1.026592091700e+00 1.052133183784e+00 1.045270766020e+00 1.009459640750e+00 9.607958538945e-01 9.236741803633e-01 9.196948705704e-01 9.532665237704e-01 1.007956437794e+00 1.058127091940e+00 1.082279390830e+00 1.069727416681e+00 1.022762864708e+00 9.566614351973e-01 8.971042512423e-01 8.712238737079e-01 8.911256345585e-01 9.443005824007e-01 1.003865739184e+00 1.044918174515e+00 1.053116671818e+00 1.026530196823e+00 9.749545930432e-01 9.176174099065e-01 8.773697439377e-01 8.702026893634e-01 8.954576336127e-01 9.373779763912e-01 9.765873454905e-01 9.995442531059e-01 1.001907042045e+00 9.878301434138e-01 9.668800288188e-01 9.495110133220e-01 9.421487070314e-01 9.444651458966e-01 9.509507096734e-01 9.552402446568e-01 9.541467134677e-01 9.492678627811e-01 9.456199192520e-01 9.482881771142e-01 9.587329322424e-01 9.732663312006e-01 9.848880460871e-01 9.869794287401e-01 9.767517991183e-01 9.570415937688e-01 9.357780214770e-01 9.229731866119e-01 9.256345617473e-01 9.435157468965e-01 9.690962973799e-01 9.917320833334e-01 1.002754093747e+00 9.987235919317e-01 9.822841747118e-01 9.608782264757e-01 9.434437264823e-01 9.360672986092e-01 9.388451011364e-01 9.462214487984e-01 9.506890742825e-01 9.470125417940e-01 9.348285889751e-01 9.187387801455e-01 9.058653923548e-01 9.017747461240e-01 9.067411213427e-01 9.151463858382e-01 9.185900744156e-01 9.103759558190e-01 8.890487912704e-01 8.598888237967e-01 8.336528851813e-01 8.220404951005e-01 8.308101638618e-01 8.553782994608e-01 8.831876766165e-01 9.003360153866e-01 8.974451931170e-01 8.727246114448e-01 8.327052394193e-01 7.908462791947e-01 7.628500367770e-01 7.586668464291e-01 7.759130133737e-01 8.016436003363e-01 8.207254391332e-01 8.231556055922e-01 8.072910047897e-01 7.799027114864e-01 7.534536065972e-01 7.402974180712e-01 7.452798992921e-01 7.623070155906e-01 7.785759836381e-01 7.822656376668e-01 7.682809203438e-01 7.407453523024e-01 7.123680073311e-01 6.995269923406e-01 7.124363769029e-01 7.468374998242e-01 7.863789293221e-01 8.123151820199e-01 8.114853011688e-01 7.801803083484e-01 7.258602111411e-01 6.674486786458e-01 6.313837917858e-01 6.375336899749e-01 6.819800996882e-01 7.400096409578e-01 7.844550046825e-01 7.970474406534e-01 7.713442560288e-01 7.132598664751e-01 6.415122027514e-01 5.861079009471e-01 5.762527826886e-01 6.159672690526e-01 6.794642456398e-01 7.345319191655e-01 7.589377177474e-01 7.434718930358e-01 6.915549514969e-01 6.192549100967e-01 5.547700377326e-01 5.301051422980e-01 5.572132261054e-01 6.148897154056e-01 6.701304875638e-01 6.986404815381e-01 6.893366741854e-01 6.438520810069e-01 5.763371218825e-01 5.134985075279e-01 4.880571290159e-01 5.150754707427e-01 5.753974338499e-01 6.361842628296e-01 6.726482208066e-01 6.726579582370e-01 6.358151602551e-01 5.729877301632e-01 5.067049425313e-01 4.681371389132e-01 4.795599948696e-01 5.318416701588e-01 5.949353141214e-01 6.422947556374e-01 6.587777657545e-01 6.399392179394e-01 5.907898639906e-01 5.254203192302e-01 4.665704676785e-01 4.400466229561e-01 4.574686213693e-01 5.047457265616e-01 5.570197995235e-01 5.954080926850e-01 6.106982072075e-01 6.020754662503e-01 5.755286155461e-01 5.422156776989e-01 5.157201216318e-01 5.069310727239e-01 5.183071757528e-01 5.430399184716e-01 5.702748166761e-01 5.907588238669e-01 5.993686032465e-01 5.953669852318e-01 5.816643483995e-01 5.636441818198e-01 5.474670528359e-01 5.379594828234e-01 5.367242707724e-01 5.416596692554e-01 5.482952072057e-01 5.520369887392e-01 5.500468260557e-01 5.422843701339e-01 5.316593464575e-01 5.231166797169e-01 5.216162401594e-01 5.294678104132e-01 5.447153485601e-01 5.619243437420e-01 5.747522324169e-01 5.786904536041e-01 5.729591587339e-01 5.613938134826e-01 5.519725428065e-01 5.540549092200e-01 5.733635148458e-01 6.079514378134e-01 6.490031363709e-01 6.853111800480e-01 7.075898578911e-01 7.109575275722e-01 6.962546648643e-01 6.705207529976e-01 6.462102603375e-01 6.376343517730e-01 6.539583527526e-01 6.932108804308e-01 7.437137212200e-01 7.909419124512e-01 8.231817803363e-01 8.341458914546e-01 8.236687441984e-01 7.975388706929e-01 7.664112433013e-01 7.430731822687e-01 7.376054967876e-01 7.523724745850e-01 7.809682957980e-01 8.122908247486e-01 8.358835682441e-01 8.452574247093e-01 8.390442986489e-01 8.207178238115e-01 7.972763877209e-01 7.769819802127e-01 7.661843515497e-01 7.666098740310e-01 7.748509039126e-01 7.845148535132e-01 7.895654014099e-01 7.869044519507e-01 7.775709633212e-01 7.664679533485e-01 7.604962075658e-01 7.653316059197e-01 7.821743119127e-01 8.066299826519e-01 8.306512908848e-01 8.459479212806e-01 8.470327736725e-01 8.331843886803e-01 8.092090164292e-01 7.847921337069e-01 7.716274970341e-01 7.780591450021e-01 8.040259060213e-01 8.407465243976e-01 8.754536178287e-01 8.970234976058e-01 8.996343855173e-01 8.844795921024e-01 8.598645592762e-01 8.392314660605e-01 8.360669693023e-01 8.566316022520e-01 8.958332385480e-01 9.403683165918e-01 9.758153106661e-01 9.923871426874e-01 9.877979774789e-01 9.678544590989e-01 9.449621175279e-01 9.336577974245e-01 9.434731856614e-01 9.731604937017e-01 1.011399021598e+00 1.043368375877e+00 1.057567341654e+00 1.049861397104e+00 1.024829014787e+00 9.945321289859e-01 9.742385921826e-01 9.750073498859e-01 9.968851540215e-01 1.028777633061e+00 1.055097275688e+00 1.063524574939e+00 1.049874093643e+00 1.019808761400e+00 9.875317139154e-01 9.703910425059e-01 9.795146296430e-01 1.011965358002e+00 1.052073847287e+00 1.080412509082e+00 1.082519296082e+00 1.053906740002e+00 1.002165975144e+00 9.464226573545e-01 9.120924024849e-01 9.178012298624e-01 9.613735592124e-01 1.020835163813e+00 1.068834869852e+00 1.084936019422e+00 1.060922240784e+00 1.002516226504e+00 9.296329552945e-01 8.732154542526e-01 8.624908297511e-01 9.039827094006e-01 9.754483524887e-01 1.043756453848e+00 1.082634206634e+00 1.079357284433e+00 1.035963778277e+00 9.689047445984e-01 9.065334360595e-01 8.796092133757e-01 9.024863075211e-01 9.614296695282e-01 1.026280568142e+00 1.069405626912e+00 1.075232162062e+00 1.042302493108e+00 9.827374552892e-01 9.197861486608e-01 8.805261217732e-01 8.815114333646e-01 9.167220630965e-01 9.627939355395e-01 9.950438218564e-01 9.982783540059e-01 9.702555976563e-01 9.214338128902e-01 8.720440632196e-01 8.445576174520e-01 8.509575849483e-01 8.841668332872e-01 9.238595621693e-01 9.495529495109e-01 9.494122338060e-01 9.230301125253e-01 8.808224844359e-01 8.405973225288e-01 8.199068540618e-01 8.257568236397e-01 8.498487630756e-01 8.747903008886e-01 8.846525245793e-01 8.716032720481e-01 8.379795662188e-01 7.952593924758e-01 7.597838124430e-01 7.447466346537e-01 7.517145399461e-01 7.696343156537e-01 7.829780588305e-01 7.806606811325e-01 7.608098763208e-01 7.314958762154e-01 7.075829515077e-01 7.030475781467e-01 7.211431831883e-01 7.512937869362e-01 7.763862920544e-01 7.822849746114e-01 7.637480212920e-01 7.267804655725e-01 6.881294198926e-01 6.697025673278e-01 6.851826404743e-01 7.281534905802e-01 7.767667895659e-01 8.079641425403e-01 8.070681394003e-01 7.715327328901e-01 7.125755455073e-01 6.554543088007e-01 6.326050562853e-01 6.618553501045e-01 7.284842451271e-01 7.990801011976e-01 8.440291945515e-01 8.463164834674e-01 8.030041251878e-01 7.261270358560e-01 6.439804763334e-01 5.974773262015e-01 6.157963847070e-01 6.851375884560e-01 7.637362187189e-01 8.150042330499e-01 8.183459127368e-01 7.691312293460e-01 6.787436606547e-01 5.772893060684e-01 5.147686237254e-01 5.338840590314e-01 6.180644397550e-01 7.132381634007e-01 7.770968576359e-01 7.879580089061e-01 7.415914092336e-01 6.508688977688e-01 5.496806588119e-01 4.956311380355e-01 5.346096582249e-01 6.403856339014e-01 7.526187188944e-01 8.284087627411e-01 8.459504753576e-01 8.001831162238e-01 7.019928856938e-01 5.817637863026e-01 4.962103110671e-01 5.076910798869e-01 6.071510216418e-01 7.283551625443e-01 8.202950740664e-01 8.573279888938e-01 8.324730749564e-01 7.551756555239e-01 6.530704447688e-01 5.746706526401e-01 5.728661048175e-01 6.514166756743e-01 7.610514446842e-01 8.533718932089e-01 9.008972899256e-01 8.949872189172e-01 8.435341356449e-01 7.705819268426e-01 7.138842257887e-01 7.095711684948e-01 7.630535453826e-01 8.442102157999e-01 9.151073960463e-01 9.495788507314e-01 9.373113076232e-01 8.836397583207e-01 8.092233017527e-01 7.475727504462e-01 7.324703862840e-01 7.728261260135e-01 8.443097292876e-01 9.115755079862e-01 9.483806587525e-01 9.433448874647e-01 9.001086831200e-01 8.365225425379e-01 7.817100731437e-01 7.651313581442e-01 7.966976244134e-01 8.585236337595e-01 9.207619565296e-01 9.595264394758e-01 9.637384631675e-01 9.358272856276e-01 8.903709902194e-01 8.500762096940e-01 8.364544267243e-01 8.567205992314e-01 8.989031538595e-01 9.413980752429e-01 9.657385478793e-01 9.634901843399e-01 9.379628583025e-01 9.029083899071e-01 8.777397041563e-01 8.781081674720e-01 9.059883012352e-01 9.486935101277e-01 9.878390450696e-01 1.009243424774e+00 1.008083899802e+00 9.899299143996e-01 9.685670350130e-01 9.600317927826e-01 9.737953926083e-01 1.006617560914e+00 1.044760348990e+00 1.072359195253e+00 1.079106222570e+00 1.064331195764e+00 1.037704931769e+00 1.016239200917e+00 1.016597463844e+00 1.044919725800e+00 1.092121776859e+00 1.139483757847e+00 1.168613994238e+00 1.168817026993e+00 1.140698677992e+00 1.096890813305e+00 1.059299153504e+00 1.050487467815e+00 1.080247793036e+00 1.138232003887e+00 1.200850172731e+00 1.244300879430e+00 1.253382857174e+00 1.225167775327e+00 1.169765313374e+00 1.108652120786e+00 1.068304389777e+00 1.067282933822e+00 1.103682003949e+00 1.156540674922e+00 1.199665421219e+00 1.213947115146e+00 1.192934259662e+00 1.144075134967e+00 1.087125343920e+00 1.048082770917e+00 1.046638430562e+00 1.083067318897e+00 1.138295269827e+00 1.187107498194e+00 1.210801590796e+00 1.203061819704e+00 1.171032460751e+00 1.132963252599e+00 1.111433271613e+00 1.121722814617e+00 1.161919295933e+00 1.214552233639e+00 1.257802329281e+00 1.275983493235e+00 1.264802398242e+00 1.232284766119e+00 1.196087014515e+00 1.176376277487e+00 1.185018349994e+00 1.217920982350e+00 1.257917725913e+00 1.285275335976e+00 1.287354474637e+00 1.263600920584e+00 1.226320520964e+00 1.196775037828e+00 1.195261933733e+00 1.228189394257e+00 1.282810957945e+00 1.335068504807e+00 1.362283787402e+00 1.352098438537e+00 1.306736539285e+00 1.243890224915e+00 1.193032030942e+00 1.183102849354e+00 1.223577586305e+00 1.296232135140e+00 1.367695473676e+00 1.407356184412e+00 1.397629826701e+00 1.337820016463e+00 1.245368224514e+00 1.154442639515e+00 1.106191174627e+00 1.124731921024e+00 1.196479132074e+00 1.281331155386e+00 1.339430943788e+00 1.346149573241e+00 1.296073483708e+00 1.203663319578e+00 1.102543768460e+00 1.038258934044e+00 1.044323807311e+00 1.113636038264e+00 1.204653027528e+00 1.272851252925e+00 1.289424709863e+00 1.245523257377e+00 1.152580126519e+00 1.042114869704e+00 9.611265454878e-01 9.507308648290e-01 1.011470324514e+00 1.102289867668e+00 1.175585637275e+00 1.200044136253e+00 1.165467036228e+00 1.082713619222e+00 9.833700837368e-01 9.148743036511e-01 9.174236147300e-01 9.887986743322e-01 1.086582976528e+00 1.163986851121e+00 1.190867715965e+00 1.157612912652e+00 1.075089026696e+00 9.746494155629e-01 9.038292390552e-01 9.040057933946e-01 9.743405206728e-01 1.072448608876e+00 1.150586112237e+00 1.177124220510e+00 1.140155957330e+00 1.047084146298e+00 9.249282162805e-01 8.198947653304e-01 7.831775594265e-01 8.299415463750e-01 9.214404226126e-01 1.004801985481e+00 1.044177497456e+00 1.025185811668e+00 9.528844131805e-01 8.507642604078e-01 7.592013943835e-01 7.229419460549e-01 7.571835294712e-01 8.309690699483e-01 8.988664013235e-01 9.294109294557e-01 9.108233507248e-01 8.498857062506e-01 7.706543409967e-01 7.104369032375e-01 7.026046589421e-01 7.482298421100e-01 8.150428519756e-01 8.659853345740e-01 8.774854338794e-01 8.429676686465e-01 7.725997033392e-01 6.928594922401e-01 6.417680508774e-01 6.480024420603e-01 7.034838808045e-01 7.721445840855e-01 8.200392686276e-01 8.286065612279e-01 7.957247959755e-01 7.348048338828e-01 6.729446833590e-01 6.425946366706e-01 6.603908215595e-01 7.114686920041e-01 7.641017990164e-01 7.919096656545e-01 7.827076391564e-01 7.397716007526e-01 6.813759717600e-01 6.373155658957e-01 6.347723977117e-01 6.756673486879e-01 7.345204845429e-01 7.801107027806e-01 7.912080650585e-01 7.608994767350e-01 6.974047033927e-01 6.247448396290e-01 5.794399567786e-01 5.904350066242e-01 6.501887148123e-01 7.226988743389e-01 7.736165601838e-01 7.827157624290e-01 7.446966951143e-01 6.687971616135e-01 5.796896903263e-01 5.166676644627e-01 5.152146356083e-01 5.699245532788e-01 6.404336422340e-01 6.895591804063e-01 6.969515845180e-01 6.579875272317e-01 5.823677161998e-01 4.950809719669e-01 4.364346831016e-01 4.420165544123e-01 5.020845634692e-01 5.747614936134e-01 6.271119911078e-01 6.446238042791e-01 6.284070134562e-01 5.930143166992e-01 5.629526092669e-01 5.619484912389e-01 5.955352915039e-01 6.468635026227e-01 6.921988107681e-01 7.149393819556e-01 7.104628114632e-01 6.866124967752e-01 6.614714223406e-01 6.559348607713e-01 6.803485180100e-01 7.261569535987e-01 7.731270914834e-01 8.023225809223e-01 8.038083464378e-01 7.793254821163e-01 7.421957636373e-01 7.137727751619e-01 7.133665617354e-01 7.445312087676e-01 7.922192443349e-01 8.344034698112e-01 8.543590462959e-01 8.464597749513e-01 8.174834421178e-01 7.849249193094e-01 7.701776913524e-01 7.855211732776e-01 8.241880419604e-01 8.650304432926e-01 8.857922429822e-01 8.727544491677e-01 8.251524636730e-01 7.572816189569e-01 6.981245002912e-01 6.813442282841e-01 7.198715582653e-01 7.918209522517e-01 8.602652029188e-01 8.952938796456e-01 8.813603982838e-01 8.186389572289e-01 7.246142140323e-01 6.365435498390e-01 6.044805544522e-01 6.523251642659e-01 7.482607918563e-01 8.413650879866e-01 8.951977204228e-01 8.924406336985e-01 8.334498751718e-01 7.370921128217e-01 6.438139352346e-01 6.095913962854e-01 6.629474349362e-01 7.693950992129e-01 8.734556027722e-01 9.362234037457e-01 9.393191321025e-01 8.828343215292e-01 7.858452090798e-01 6.891851837628e-01 6.499527168904e-01 7.002261162440e-01 8.087004309270e-01 9.190036742602e-01 9.899369450955e-01 1.001341060283e+00 9.519308990214e-01 8.592034089020e-01 7.612046667326e-01 7.116407032189e-01 7.463649618103e-01 8.444457077976e-01 9.531129699233e-01 1.029145049721e+00 1.049427560575e+00 1.009764198571e+00 9.241325584356e-01 8.253421503914e-01 7.616118521168e-01 7.724155631753e-01 8.509428133117e-01 9.522957594999e-01 1.032460486347e+00 1.065097036105e+00 1.042196653689e+00 9.726964246164e-01 8.818361848895e-01 8.082511627621e-01 7.893289211089e-01 8.329541282644e-01 9.103304060420e-01 9.827267678758e-01 1.022968664805e+00 1.020306327303e+00 9.793970882482e-01 9.180294999953e-01 8.625926189988e-01 8.375804501566e-01 8.505109028885e-01 8.867411779764e-01 9.215663912752e-01 9.351068064240e-01 9.193823350989e-01 8.795247444194e-01 8.319554440550e-01 7.986752859625e-01 7.958334853483e-01 8.223315233445e-01 8.609027829772e-01 8.904442399663e-01 8.967044095328e-01 8.768351435725e-01 8.400733304749e-01 8.053578124885e-01 7.937671805958e-01 8.157178972648e-01 8.628907885976e-01 9.145840372274e-01 9.501563119066e-01 9.569650351785e-01 9.332034595094e-01 8.882519886806e-01 8.409479634407e-01 8.136502787928e-01 8.205059687530e-01 8.573581288665e-01 9.049695907284e-01 9.414718952686e-01 9.516496871732e-01 9.305238964720e-01 8.839722842929e-01 8.278548905545e-01 7.843288388753e-01 7.725531898958e-01 7.963010662862e-01 8.411289984057e-01 8.849531041102e-01 9.094603517259e-01 9.052035808947e-01 8.725282964170e-01 8.209178319857e-01 7.669733328552e-01 7.294008475514e-01 7.199703295288e-01 7.357396112196e-01 7.613902587054e-01 7.792623697900e-01 7.773151196124e-01 7.523158081527e-01 7.102341784540e-01 6.650999577788e-01 6.348842314904e-01 6.325947085491e-01 6.570513173286e-01 6.937215471747e-01 7.245875863736e-01 7.364071122863e-01 7.239588916719e-01 6.906644483318e-01 6.481465599447e-01 6.138024327320e-01 6.040194969904e-01 6.238465833302e-01 6.630328202885e-01 7.037652992699e-01 7.303169755435e-01 7.336957489140e-01 7.127997303814e-01 6.742396027981e-01 6.312817793705e-01 6.004827752834e-01 5.943535971728e-01 6.133167058002e-01 6.457056036426e-01 6.761177164010e-01 6.929781974412e-01 6.915768023911e-01 6.742822669824e-01 6.491579065725e-01 6.270637725982e-01 6.168973818864e-01 6.208196311477e-01 6.334020353562e-01 6.456846056777e-01 6.504800350870e-01 6.456438351186e-01 6.346603295703e-01 6.248365805436e-01 6.233161056977e-01 6.323825909525e-01 6.475319162596e-01 6.599534788618e-01 6.611775015179e-01 6.469771991407e-01 6.194264942642e-01 5.871818481544e-01 5.631662350379e-01 5.583922034312e-01 5.743181533072e-01 6.012842284158e-01 6.249328060131e-01 6.336292914231e-01 6.224396213864e-01 5.944368421445e-01 5.603882407265e-01 5.358653223794e-01 5.338141367116e-01 5.554673507060e-01 5.895301431903e-01 6.208738575848e-01 6.388291020324e-01 6.406490056918e-01 6.316407334706e-01 6.227401234720e-01 6.249128337752e-01 6.420177020429e-01 6.677126933939e-01 6.895989772913e-01 6.964239042045e-01 6.836111199819e-01 6.562931791121e-01 6.297969965178e-01 6.247968328643e-01 6.543856487859e-01 7.124661218272e-01 7.780570246445e-01 8.283562316664e-01 8.472492235269e-01 8.287393825825e-01 7.787094284421e-01 7.161736794707e-01 6.715047147442e-01 6.734003791512e-01 7.254645887169e-01 8.022796718570e-01 8.707536428055e-01 9.062829607964e-01 8.971019723284e-01 8.449001899554e-01 7.654183529110e-01 6.884630006009e-01 6.508995410972e-01 6.725197447685e-01 7.357699763060e-01 8.034002511296e-01 8.446761796571e-01 8.443216886893e-01 8.031950768944e-01 7.382783663027e-01 6.813926803254e-01 6.679197484697e-01 7.098829349649e-01 7.834703321585e-01 8.514645883481e-01 8.853166142698e-01 8.716928765901e-01 8.135744068287e-01 7.316075281406e-01 6.643468565317e-01 6.549332386572e-01 7.141719383396e-01 8.078832440770e-01 8.912104548013e-01 9.327468454504e-01 9.184110437034e-01 8.513698923415e-01 7.536732837047e-01 6.689720429849e-01 6.519578185641e-01 7.219513113459e-01 8.398922098074e-01 9.532412628070e-01 1.026509687767e+00 1.043554432173e+00 1.005393240786e+00 9.295126461606e-01 8.491144545322e-01 8.056621374728e-01 8.251891401424e-01 8.953069785379e-01 9.785210478020e-01 1.040569613529e+00 1.062784070150e+00 1.043271571498e+00 9.951260471731e-01 9.425094503921e-01 9.115363927512e-01 9.154016591560e-01 9.449794961245e-01 9.766352775678e-01 9.880958632843e-01 9.690161063698e-01 9.247349260731e-01 8.757032735482e-01 8.504262745095e-01 8.681826793889e-01 9.223819068018e-01 9.851440302887e-01 1.025868691897e+00 1.024156300343e+00 9.747414566843e-01 8.897426363803e-01 8.001320975236e-01 7.506704985321e-01 7.732679529201e-01 8.543668702441e-01 9.487757608350e-01 1.014757554593e+00 1.027745085327e+00 9.815444299129e-01 8.885224874617e-01 7.812313552821e-01 7.105587858228e-01 7.200827896137e-01 8.011306507564e-01 9.028092415124e-01 9.779597645213e-01 1.000263120313e+00 9.642015893937e-01 8.844015293549e-01 7.962999586495e-01 7.502456304289e-01 7.808850890659e-01 8.714984337327e-01 9.729588275819e-01 1.042326682368e+00 1.056042508807e+00 1.010691296909e+00 9.233299872881e-01 8.324259482797e-01 7.905646777849e-01 8.303339105564e-01 9.301768885435e-01 1.038303582297e+00 1.111009186199e+00 1.124515548375e+00 1.075202414910e+00 9.797031681217e-01 8.760421719465e-01 8.182758416427e-01 8.452047397374e-01 9.411243349511e-01 1.053937614335e+00 1.137360288592e+00 1.165560879218e+00 1.133105393013e+00 1.053645067266e+00 9.588158070216e-01 8.923427826594e-01 8.887215671391e-01 9.443818205975e-01 1.021652918248e+00 1.079941504111e+00 1.094385988813e+00 1.059514824929e+00 9.885063139682e-01 9.109099066757e-01 8.639889485023e-01 8.711488991171e-01 9.218380215248e-01 9.813704736579e-01 1.016430938659e+00 1.009050626252e+00 9.600678737260e-01 8.894149258781e-01 8.329079987217e-01 8.268919517007e-01 8.797336058943e-01 9.635036528965e-01 1.038576813442e+00 1.075417980249e+00 1.061382108414e+00 1.001749823527e+00 9.196517069129e-01 8.530378692534e-01 8.392661517226e-01 8.863492820176e-01 9.651657258755e-01 1.035296044055e+00 1.067416329008e+00 1.049861765624e+00 9.891337474507e-01 9.093506911798e-01 8.481477896062e-01 8.399480268981e-01 8.888898416824e-01 9.649692007469e-01 1.029898891654e+00 1.057301293590e+00 1.038303685751e+00 9.818022004705e-01 9.128696937545e-01 8.659364736918e-01 8.680127041955e-01
 8.088547339727e-01 7.760793109937e-01 7.396234896628e-01 7.116595160166e-01 7.020361895335e-01 7.116352729504e-01 7.308014689732e-01 7.356019486782e-01 7.195987713422e-01 6.731954556064e-01 6.161689705139e-01 5.796210979745e-01 5.843159739032e-01 6.198460203705e-01 6.549827441460e-01 6.628272644727e-01 6.330363220206e-01 5.745600022532e-01 5.155128712937e-01 4.936687735608e-01 5.248397234422e-01 5.834649069510e-01 6.311025371422e-01 6.430119700917e-01 6.138961680187e-01 5.581714807036e-01 5.085181077070e-01 5.019572103799e-01 5.456433783608e-01 6.085470741994e-01 6.543738510670e-01 6.626627270518e-01 6.322091168887e-01 5.804313582290e-01 5.395130962179e-01 5.390398757833e-01 5.780438407921e-01 6.258822152495e-01 6.505905823315e-01 6.354098558210e-01 5.823264601848e-01 5.129760794708e-01 4.660166253419e-01 4.744072676616e-01 5.279992811614e-01 5.859620786754e-01 6.147691652422e-01 6.004636286226e-01 5.466810696429e-01 4.930078028125e-01 4.734225577763e-01 4.951743928891e-01 5.332690005244e-01 5.454005773494e-01 5.239552164954e-01 4.778205012812e-01 4.343877223952e-01 4.276130250911e-01 4.659848764341e-01 5.215718286563e-01 5.601383495218e-01 5.617742816911e-01 5.249553895021e-01 4.681761645550e-01 4.297976000254e-01 4.471413996580e-01 5.139282192410e-01 5.890903230328e-01 6.370362497931e-01 6.405922406029e-01 6.014337022580e-01 5.407763548118e-01 4.980212107742e-01 5.102196295580e-01 5.731970783493e-01 6.475509994288e-01 6.970586065070e-01 7.038194043462e-01 6.691985258324e-01 6.134244561080e-01 5.721705760087e-01 5.782879067778e-01 6.312004901425e-01 6.985745857585e-01 7.470210754355e-01 7.588029298448e-01 7.344792378609e-01 6.918170601230e-01 6.604764887090e-01 6.659311793430e-01 7.081975811711e-01 7.624722927656e-01 8.003737533686e-01 8.104607078207e-01 8.096302627024e-01 7.977002628588e-01 7.779331821939e-01 7.591186973617e-01 7.292375617830e-01 6.941057309636e-01 6.745706957255e-01 6.835152095939e-01 7.142903953639e-01 7.460625347744e-01 7.590101409822e-01 7.447831964263e-01 7.104348076399e-01 6.773563914846e-01 6.718893622608e-01 7.056091750316e-01 7.640086596745e-01 8.191350452720e-01 8.476050011447e-01 8.392298246685e-01 7.992870322897e-01 7.479338209049e-01 7.143237902290e-01 7.204005521663e-01 7.627353929438e-01 8.161803742979e-01 8.538629294007e-01 8.603322782957e-01 8.350797718710e-01 7.915904523321e-01 7.528652975670e-01 7.405517684192e-01 7.604357301670e-01 7.987032720255e-01 8.342429856372e-01 8.520699559718e-01 8.489159541377e-01 8.326753859767e-01 8.177828270714e-01 8.171206385864e-01 8.339484160502e-01 8.604961686411e-01 8.844022935729e-01 8.970959368422e-01 8.942709717491e-01 9.093618380805e-01 9.428539490626e-01 9.825710032457e-01 1.013870242477e+00 1.026832263196e+00 1.019454838735e+00 9.979946821689e-01 9.747605424698e-01 9.632293650223e-01 9.705278192572e-01 9.688938629951e-01 9.679082439515e-01 9.403506107161e-01 8.969531763068e-01 8.567276278329e-01 8.391650811197e-01 8.518564783740e-01 8.843155635747e-01 9.158281820978e-01 9.282692885483e-01 9.138872932868e-01 8.774721020981e-01 8.344349541581e-01 8.043390708946e-01 7.997600846631e-01 8.175320566870e-01 8.419953501188e-01 8.567306363669e-01 8.536557391915e-01 8.358527724527e-01 8.151236256868e-01 8.050508058805e-01 8.117667210018e-01 8.292902933142e-01 8.440986288492e-01 8.442000022628e-01 8.257661644837e-01 7.951014039614e-01 7.659121434739e-01 7.516800046124e-01 7.561600135190e-01 7.703553969016e-01 7.795981346272e-01 7.736484944318e-01 7.528324824779e-01 7.285902741572e-01 7.176750575016e-01 7.301650023344e-01 7.599642844664e-01 7.884513859106e-01 7.967003534832e-01 7.753562891376e-01 7.296617641083e-01 6.806880356762e-01 6.588894958812e-01 6.834893281671e-01 7.431190942447e-01 8.059965517094e-01 8.427175362678e-01 8.377987137222e-01 7.928456532880e-01 7.274774403237e-01 6.767568220773e-01 6.749374926297e-01 7.258323564511e-01 7.989212965868e-01 8.577424051948e-01 8.795266958963e-01 8.596712598767e-01 8.113680068282e-01 7.624037258707e-01 7.438877466894e-01 7.685186041391e-01 8.191675553854e-01 8.645340461014e-01 8.797549096112e-01 8.554558367659e-01 7.996412145620e-01 7.365923719958e-01 6.995352566879e-01 7.103154952862e-01 7.595947577201e-01 8.163261136447e-01 8.517276102393e-01 8.512550480416e-01 8.164090503984e-01 7.630855124817e-01 7.166123542855e-01 6.997611844980e-01 7.165995528615e-01 7.497092968225e-01 7.793897102463e-01 8.121840994256e-01 8.162059979261e-01 8.115594450078e-01 8.045731253143e-01 7.979663200832e-01 7.937544469356e-01 7.924589228173e-01 7.801488166628e-01 7.361783382147e-01 7.088690340929e-01 6.775876054037e-01 6.522918827459e-01 6.438487133825e-01 6.546103879159e-01 6.764838275886e-01 6.964703616895e-01 7.040052758613e-01 6.952306233351e-01 6.741193621783e-01 6.509721905882e-01 6.380139386828e-01 6.425173206506e-01 6.620622011283e-01 6.866314180476e-01 7.052668396999e-01 7.116239884906e-01 7.061119644663e-01 6.953144628178e-01 6.888223897832e-01 6.940589307414e-01 7.116492173261e-01 7.350016688676e-01 7.544025158106e-01 7.618548536069e-01 7.541653784328e-01 7.337642348234e-01 7.078025194034e-01 6.855331195344e-01 6.743107450957e-01 6.760265657374e-01 6.865282930939e-01 6.985754120275e-01 7.055787662947e-01 7.039054867821e-01 6.931496578758e-01 6.752481564734e-01 6.531303188559e-01 6.295356550282e-01 6.064704867027e-01 5.853340301977e-01 5.673607112986e-01 5.536140443542e-01 5.445078366984e-01 5.390396140332e-01 5.346124760461e-01 5.278794383222e-01 5.162008937555e-01 4.989435324126e-01 4.780553961966e-01 4.575739454777e-01 4.418977306785e-01 4.335675427775e-01 4.319390892776e-01 4.340804830451e-01 4.370635048458e-01 4.398384524754e-01 4.433616431126e-01 4.490411656965e-01 4.566744678904e-01 4.635068764967e-01 4.653027879508e-01 4.587390575664e-01 4.438112112902e-01 4.251505983975e-01 4.113607564812e-01 4.110082603716e-01 4.266011390359e-01 4.521866652961e-01 4.775999572690e-01 4.943382390300e-01 4.990837255981e-01 4.946240691456e-01 4.885615412930e-01 4.895987983403e-01 5.019866015371e-01 5.224293915290e-01 5.424835800165e-01 5.541429915526e-01 5.541868398879e-01 5.459919000070e-01 5.383369554376e-01 5.406151160478e-01 5.560079494724e-01 5.781276569113e-01 5.948201162973e-01 5.949735574260e-01 5.740794772218e-01 5.373719007670e-01 5.008278562669e-01 4.863533632632e-01 5.065110712086e-01 5.513119045477e-01 5.965695173724e-01 6.202115346985e-01 6.102506775972e-01 5.675739257950e-01 5.077869104033e-01 4.615716754889e-01 4.615176210735e-01 5.101059460773e-01 5.757639029533e-01 6.238711349475e-01 6.333565108963e-01 5.987759712227e-01 5.311930717789e-01 4.605703403803e-01 4.318383466687e-01 4.691378539002e-01 5.436729727915e-01 6.099495501636e-01 6.382068704139e-01 6.179193632809e-01 5.572684861706e-01 4.856431471455e-01 4.522308568030e-01 4.914342455598e-01 5.787799540721e-01 6.645566779467e-01 7.139820718520e-01 7.126340975822e-01 6.650464160736e-01 5.979033318801e-01 5.636546034763e-01 5.947708340930e-01 6.776270419241e-01 7.699197381493e-01 8.377021505024e-01 8.633229038118e-01 8.443016722545e-01 7.928160193721e-01 7.354821168125e-01 7.075292240815e-01 7.264500656835e-01 7.891916710765e-01 8.549146415229e-01 8.921225534723e-01 8.862922358148e-01 8.403488797488e-01 7.749549216222e-01 7.250289621186e-01 7.233275742252e-01 7.731776845845e-01 8.454130513102e-01 9.044336578944e-01 9.268608366596e-01 9.059855436362e-01 8.512324552941e-01 7.858829280159e-01 7.401588584276e-01 7.349960341097e-01 7.657314272001e-01 8.072653156033e-01 8.341394503062e-01 8.328519841626e-01 8.045359927321e-01 7.630480574546e-01 7.294755540652e-01 7.213538646637e-01 7.407550849751e-01 7.735989775411e-01 8.009210084572e-01 8.096149946550e-01 7.964724121044e-01 7.687403725800e-01 7.377777589236e-01 7.163338929844e-01 7.121237224190e-01 7.238881081613e-01 7.431611008677e-01 7.598122252134e-01 7.667042521534e-01 7.614524732257e-01 7.461765359835e-01 7.262514617522e-01 7.085636803645e-01 6.995828874591e-01 7.032013890768e-01 7.193648487995e-01 7.440286931684e-01 7.705996293410e-01 7.920771564164e-01 8.031492909545e-01 8.020338110166e-01 7.915589331097e-01 7.791624285170e-01 7.746249727577e-01 7.853164458571e-01 8.112894033331e-01 8.444071838569e-01 8.725199605802e-01 8.851372883028e-01 8.778405531021e-01 8.544565897019e-01 8.268483268323e-01 8.108845886349e-01 8.178754005242e-01 8.462576472225e-01 8.817178662353e-01 9.057242793779e-01 9.042584267634e-01 8.729694661398e-01 8.194849998621e-01 7.632092773399e-01 7.299436449136e-01 7.371051767568e-01 7.788604735355e-01 8.304781779254e-01 8.656464493189e-01 8.679603927276e-01 8.346492640737e-01 7.770585067071e-01 7.189171739610e-01 7.012529718785e-01 7.365931746670e-01 8.021760405672e-01 8.646340692313e-01 8.977142961259e-01 8.882632728768e-01 8.368125604794e-01 7.577556682413e-01 6.795084824301e-01 6.387837404697e-01 6.580297633680e-01 7.229746903262e-01 7.971575739090e-01 8.484825429046e-01 8.585312533922e-01 8.227159727868e-01 7.499726672991e-01 6.635313986248e-01 6.001961269994e-01 5.956984906330e-01 6.525436013810e-01 7.374354452463e-01 8.132587710252e-01 8.562182463398e-01 8.570578169167e-01 8.196962139513e-01 7.605981820161e-01 7.070742925625e-01 6.887259880010e-01 7.185432436696e-01 7.818635306235e-01 8.501030530203e-01 8.988101618321e-01 9.147819368650e-01 8.969758375403e-01 8.558590522633e-01 8.113598059311e-01 7.868213085175e-01 7.968536515990e-01 8.370977975752e-01 8.881006709643e-01 9.282778248212e-01 9.432289068865e-01 9.291456509747e-01 8.931789456434e-01 8.518308957060e-01 8.257409168835e-01 8.294392462483e-01 8.615421289935e-01 9.058596956812e-01 9.419802106782e-01 9.547203365064e-01 9.384028117524e-01 8.978763745683e-01 8.476161578991e-01 8.078055230450e-01 7.954598248792e-01 8.135400382568e-01 8.487280271649e-01 8.808232156838e-01 8.933899091380e-01 8.791314742381e-01 8.412471237137e-01 7.925101935758e-01 7.515893696237e-01 7.347645907465e-01 7.455087137237e-01 7.718413958365e-01 7.951006907224e-01 8.004539260727e-01 7.824666459572e-01 7.465697906436e-01 7.077595352141e-01 6.851634071902e-01 6.910340641909e-01 7.210982037093e-01 7.575289762211e-01 7.806049040216e-01 7.775687975485e-01 7.463733033410e-01 6.967845609046e-01 6.494495020025e-01 6.290415943736e-01 6.483651003782e-01 6.966520502696e-01 7.488003224067e-01 7.817920604827e-01 7.829537391321e-01 7.521644294217e-01 7.023871934575e-01 6.581600393480e-01 6.467775906393e-01 6.791787082645e-01 7.396881860518e-01 7.997639606866e-01 8.353221882195e-01 8.338365759378e-01 7.960155151433e-01 7.363717843987e-01 6.822649050275e-01 6.649939311462e-01 6.981083212005e-01 7.643619812444e-01 8.316327198529e-01 8.729903418768e-01 8.740097033760e-01 8.338063948985e-01 7.650534780674e-01 6.933340639700e-01 6.511546087352e-01 6.590391735585e-01 7.065852428494e-01 7.625277508974e-01 7.980657705886e-01 7.976188220255e-01 7.604087294695e-01 7.001801445640e-01 6.435676843496e-01 6.210404111591e-01 6.454767626214e-01 6.993041178588e-01 7.507510545506e-01 7.740750148568e-01 7.568337631594e-01 7.010721329770e-01 6.241148835081e-01 5.586390378705e-01 5.419449516421e-01 5.842608603346e-01 6.562164044186e-01 7.190418159169e-01 7.464099075179e-01 7.276120586779e-01 6.670076248894e-01 5.849135069631e-01 5.187612077794e-01 5.103392643988e-01 5.662064567373e-01 6.492289795823e-01 7.181212652790e-01 7.474884386284e-01 7.282897080105e-01 6.666706660199e-01 5.850822785316e-01 5.231138356347e-01 5.221931553163e-01 5.848142991698e-01 6.716056540853e-01 7.418213200725e-01 7.709698806341e-01 7.505479196840e-01 6.867485660055e-01 6.012189844833e-01 5.317380921825e-01 5.194385077264e-01 5.706894058002e-01 6.489081856230e-01 7.132166463075e-01 7.387077807923e-01 7.169316763457e-01 6.545304350058e-01 5.739016499722e-01 5.132113721905e-01 5.108820161128e-01 5.676927075842e-01 6.456678650924e-01 7.061542024641e-01 7.262331987654e-01 6.986260417877e-01 6.307819613396e-01 5.462611733251e-01 4.859994230785e-01 4.911062682973e-01 5.591724922183e-01 6.477375574525e-01 7.172309782951e-01 7.449123499538e-01 7.230081393087e-01 6.570359354135e-01 5.666333288499e-01 4.880161227780e-01 4.664493931664e-01 5.165555028527e-01 6.034572241837e-01 6.849483643102e-01 7.354326216768e-01 7.450037014648e-01 7.163425132085e-01 6.630859847976e-01 6.080298275978e-01 5.769390781471e-01 5.840152981282e-01 6.205706523283e-01 6.638143663482e-01 6.932121693876e-01 6.979804685878e-01 6.778209585552e-01 6.417230568517e-01 6.053616467815e-01 5.853904836552e-01 5.903630063552e-01 6.148986099145e-01 6.443356387439e-01 6.640703608232e-01 6.651253594087e-01 6.456488726377e-01 6.105085646569e-01 5.699859731012e-01 5.372741955834e-01 5.235234453975e-01 5.319157002854e-01 5.560721757216e-01 5.847253094918e-01 6.074816909740e-01 6.174564204256e-01 6.116423748838e-01 5.906081197281e-01 5.582082162831e-01 5.214937237876e-01 4.901157000475e-01 4.738056806994e-01 4.776325371490e-01 4.981008783698e-01 5.248181591937e-01 5.458999378143e-01 5.522440387855e-01 5.398629647609e-01 5.111362558116e-01 4.756237756857e-01 4.493571155852e-01 4.485755361196e-01 4.777919940800e-01 5.253763866073e-01 5.729589830870e-01 6.053615502071e-01 6.144653362039e-01 6.001980235099e-01 5.708064853409e-01 5.418622589139e-01 5.313568743584e-01 5.491414122235e-01 5.891532182568e-01 6.347065888466e-01 6.693357617555e-01 6.831644777007e-01 6.748460852227e-01 6.514163716335e-01 6.264734928122e-01 6.149464442399e-01 6.245977509853e-01 6.504949925210e-01 6.787079748065e-01 6.950770488186e-01 6.915603054414e-01 6.689456421666e-01 6.372285558165e-01 6.130225324020e-01 6.117999356164e-01 6.369690427738e-01 6.766052123794e-01 7.119140984735e-01 7.270486759807e-01 7.141266107962e-01 6.750682901374e-01 6.219891730996e-01 5.757555222647e-01 5.583821105279e-01 5.777681635671e-01 6.202473995321e-01 6.623696957565e-01 6.851804005394e-01 6.799005699971e-01 6.487844092061e-01 6.046720920665e-01 5.682931665025e-01 5.593955577748e-01 5.825805505558e-01 6.232215925928e-01 6.597797261211e-01 6.761468262260e-01 6.664786024622e-01 6.361083695508e-01 6.005557711835e-01 5.807526390091e-01 5.912637673349e-01 6.285337528273e-01 6.741304186621e-01 7.080253687088e-01 7.176777969450e-01 7.011655257583e-01 6.675976725265e-01 6.353292907590e-01 6.249067398155e-01 6.458275012429e-01 6.886725395013e-01 7.328673580310e-01 7.597570623182e-01 7.600395134143e-01 7.362603822066e-01 7.030785329960e-01 6.835674719687e-01 6.974564850685e-01 7.458792151176e-01 8.099644752267e-01 8.644716668995e-01 8.897104566128e-01 8.765225571422e-01 8.281889325979e-01 7.614930017905e-01 7.057115824293e-01 6.924836068779e-01 7.326604698682e-01 8.055475684780e-01 8.773921218469e-01 9.207962163588e-01 9.210547537174e-01 8.767921895108e-01 8.001135672579e-01 7.167672783125e-01 6.622162393422e-01 6.636688519248e-01 7.153022225621e-01 7.840585915872e-01 8.366881470369e-01 8.529775959005e-01 8.272235058260e-01 7.674334282276e-01 6.946401275992e-01 6.398846171096e-01 6.307229796322e-01 6.689695814723e-01 7.290703453318e-01 7.803018832752e-01 8.020468056128e-01 7.868086908427e-01 7.395787612051e-01 6.769728889071e-01 6.245579573706e-01 6.072282343179e-01 6.318757983966e-01 6.816146136588e-01 7.312000301132e-01 7.619419441455e-01 7.662784257131e-01 7.474642478319e-01 7.176555459452e-01 6.939580529266e-01 6.909593194496e-01 7.122393701090e-01 7.488339395267e-01 7.863595640238e-01 8.130895905847e-01 8.239316601010e-01 8.207582235990e-01 8.106053223486e-01 8.022413025674e-01 8.019459034220e-01 8.105229827451e-01 8.236105795785e-01 8.349400638184e-01 8.400269132027e-01 8.382511889649e-01 8.327864707090e-01 8.286031874489e-01 8.294553388436e-01 8.355273914669e-01 8.432678649545e-01 8.476042637065e-01 8.450224900965e-01 8.358148831049e-01 8.245960899407e-01 8.184999189502e-01 8.233842268111e-01 8.399038709477e-01 8.622794833234e-01 8.808982472452e-01 8.866243496099e-01 8.744904610241e-01 8.459635346484e-01 8.094949084977e-01 7.788239113275e-01 7.676435443928e-01 7.816292587887e-01 8.139971077855e-01 8.493529732885e-01 8.716096920520e-01 8.698430738034e-01 8.410945337163e-01 7.915250768096e-01 7.364004968417e-01 6.971967218232e-01 6.923197505523e-01 7.240743212485e-01 7.764288877758e-01 8.266127121858e-01 8.562033549281e-01 8.555858451487e-01 8.249233330891e-01 7.741496393722e-01 7.218191961978e-01 6.903159412119e-01 6.944807142767e-01 7.305398711824e-01 7.791903928270e-01 8.187471467646e-01 8.343150740905e-01 8.208538528783e-01 7.836580445670e-01 7.376617996889e-01 7.040843881120e-01 7.011480479654e-01 7.317694738122e-01 7.812990617982e-01 8.283894286407e-01 8.559374719528e-01 8.559099702517e-01 8.304959340667e-01 7.916211365844e-01 7.581751444286e-01 7.486043038720e-01 7.697781617354e-01 8.119499766138e-01 8.559980875533e-01 8.842789704319e-01 8.869644052691e-01 8.641082267709e-01 8.254799827931e-01 7.881040497368e-01 7.696717435277e-01 7.783172377593e-01 8.066178913730e-01 8.368487960211e-01 8.515673183175e-01 8.409985750915e-01 8.063251940724e-01 7.604344045350e-01 7.253813449815e-01 7.227629075663e-01 7.581763584310e-01 8.158045126466e-01 8.701197668982e-01 8.993012147818e-01 8.914884169235e-01 8.468272009007e-01 7.784587064723e-01 7.123927482471e-01 6.811020410985e-01 7.035026435897e-01 7.672667029924e-01 8.405531750992e-01 8.942103522393e-01 9.111933948198e-01 8.878272494024e-01 8.334579735853e-01 7.694471910270e-01 7.245402233729e-01 7.211545683403e-01 7.582465096376e-01 8.126699986137e-01 8.574888708281e-01 8.751998398492e-01 8.615912944332e-01 8.256126430208e-01 7.869259116787e-01 7.685574560905e-01 7.833014023154e-01 8.237454863400e-01 8.680740216931e-01 8.939893190799e-01 8.879689668316e-01 8.487615184472e-01 7.883176321048e-01 7.304891428193e-01 7.032326745069e-01 7.206058840998e-01 7.697809495447e-01 8.218729854337e-01 8.505756260192e-01 8.411725521110e-01 7.927078267683e-01 7.186489410764e-01 6.468273444179e-01 6.125306705684e-01 6.349929118673e-01 6.974258330924e-01 7.640955030172e-01 8.055940302786e-01 8.071256510116e-01 7.689271203118e-01 7.060578932963e-01 6.473139390676e-01 6.263230714808e-01 6.578701838273e-01 7.232278759669e-01 7.886701889784e-01 8.273567394855e-01 8.264557294539e-01 7.877778364236e-01 7.276419275235e-01 6.750948701988e-01 6.614275543619e-01 6.974844863877e-01 7.633707307377e-01 8.269740938890e-01 8.633722817354e-01 8.612374434875e-01 8.236339511688e-01 7.677672098823e-01 7.222206821968e-01 7.154819768838e-01 7.553640658622e-01 8.221846341188e-01 8.859075475911e-01 9.230628541653e-01 9.227394851726e-01 8.873608513378e-01 8.320028548002e-01 7.816231689239e-01 7.620244523377e-01 7.838103480613e-01 8.341925645069e-01 8.880776140757e-01 9.236252588896e-01 9.295999527764e-01 9.064878172537e-01 8.652972678450e-01 8.241448555731e-01 8.013235969500e-01 8.056679382501e-01 8.313919190163e-01 8.634584664894e-01 8.874827447198e-01 8.959755778432e-01 8.897027127473e-01 8.755784461080e-01 8.624236655037e-01 8.559271674326e-01 8.554417700954e-01 8.551219784809e-01 8.484061007165e-01 8.327034010041e-01 8.118775650976e-01 7.952048530930e-01 7.925521076457e-01 8.075652540910e-01 8.340473911202e-01 8.591957261300e-01 8.704256741077e-01 8.612093294324e-01 8.343160765633e-01 8.022986677665e-01 7.840203566271e-01 7.949986557940e-01 8.360954319357e-01 8.922215447354e-01 9.421987989948e-01 9.690695536461e-01 9.655156369933e-01 9.357916213375e-01 8.955861441234e-01 8.679925272089e-01 8.727996574338e-01 9.130240845438e-01 9.723141098370e-01 1.026429293506e+00 1.055510560789e+00 1.050229378857e+00 1.013867546399e+00 9.620654348331e-01 9.193197781852e-01 9.089012193349e-01 9.379465233892e-01 9.919710353751e-01 1.045693953428e+00 1.077168572464e+00 1.075378304040e+00 1.042412303769e+00 9.930058104980e-01 9.507964160227e-01 9.384912174771e-01 9.637779935593e-01 1.013512999658e+00 1.063346449095e+00 1.091424511990e+00 1.086062752693e+00 1.048246321712e+00 9.914181450649e-01 9.384819390240e-01 9.133991862100e-01 9.272662062295e-01 9.702214294502e-01 1.019183122211e+00 1.051867430542e+00 1.055391644086e+00 1.028761892340e+00 9.823716074671e-01 9.351157460651e-01 9.074551313738e-01 9.108503153150e-01 9.405705589134e-01 9.797911291277e-01 1.010553488380e+00 1.021666787290e+00 1.011449188781e+00 9.869961975669e-01 9.608149926861e-01 9.453324944936e-01 9.466128581416e-01 9.613778768126e-01 9.799759751354e-01 9.924477350209e-01 9.934117819908e-01 9.838807330733e-01 9.700412136632e-01 9.599070811966e-01 9.588944710009e-01 9.667741509348e-01 9.782099896699e-01 9.862543664116e-01 9.864071486582e-01 9.789406822992e-01 9.687527971442e-01 9.629145369531e-01 9.666330129098e-01 9.799670545182e-01 9.976202095524e-01 1.011830245308e+00 1.016403367157e+00 1.009535814893e+00 9.945680021006e-01 9.785847259369e-01 9.690178320784e-01 9.696432929345e-01 9.784017029895e-01 9.886507283849e-01 9.930296790178e-01 9.872236065305e-01 9.719886591163e-01 9.528701439626e-01 9.375184400254e-01 9.315636697820e-01 9.350705457767e-01 9.422684138839e-01 9.449530066446e-01 9.370123866709e-01 9.177814628385e-01 8.930877647689e-01 8.733118808999e-01 8.683404669350e-01 8.812311832636e-01 9.054207564281e-01 9.281325892483e-01 9.367803235535e-01 9.242286156467e-01 8.915846724158e-01 8.486602885712e-01 8.116534858267e-01 7.963794020679e-01 8.086410842150e-01 8.396697208912e-01 8.719701652031e-01 8.891295772329e-01 8.822718889216e-01 8.524857834264e-01 8.107246374872e-01 7.747654337564e-01 7.615251328765e-01 7.763845348116e-01 8.089583168304e-01 8.405822084703e-01 8.549951076678e-01 8.447161068463e-01 8.132386629625e-01 7.744404441130e-01 7.482754313835e-01 7.505261996276e-01 7.812710902160e-01 8.243890567524e-01 8.584578810895e-01 8.672086957214e-01 8.445429960200e-01 7.962358790479e-01 7.398306701996e-01 7.006781755018e-01 6.994420379476e-01 7.358440879744e-01 7.883150354566e-01 8.301334444629e-01 8.421695942595e-01 8.173828074360e-01 7.619592330691e-01 6.955675371937e-01 6.484202053152e-01 6.471764586913e-01 6.924056789774e-01 7.575563002122e-01 8.108660097241e-01 8.302389551919e-01 8.067239083496e-01 7.448508452253e-01 6.633456743794e-01 5.949940480244e-01 5.760657189013e-01 6.168162711824e-01 6.895105412184e-01 7.561995438275e-01 7.900916332034e-01 7.789346734696e-01 7.241633596146e-01 6.410100253711e-01 5.598052466382e-01 5.215028661573e-01 5.497449661360e-01 6.235852688984e-01 7.020472912009e-01 7.541703523702e-01 7.644086223905e-01 7.306972768460e-01 6.634806821815e-01 5.861190139170e-01 5.330628787831e-01 5.339668233170e-01 5.857568765983e-01 6.563704497560e-01 7.137220148099e-01 7.383379701354e-01 7.234217892268e-01 6.734058235542e-01 6.034066114372e-01 5.386479050855e-01 5.082231864355e-01 5.260410164879e-01 5.771325972281e-01 6.332751572180e-01 6.723626571452e-01 6.835540208695e-01 6.664203230377e-01 6.295310223983e-01 5.886396557188e-01 5.623470407290e-01 5.630968924030e-01 5.887182434507e-01 6.248856357166e-01 6.553416769594e-01 6.690753583765e-01 6.624796667406e-01 6.391531355349e-01 6.085872910615e-01 5.833799025651e-01 5.740185303085e-01 5.830072969008e-01 6.034428506970e-01 6.237649863140e-01 6.338065287755e-01 6.283032141791e-01 6.080518239405e-01 5.797267277705e-01 5.543242031930e-01 5.431888158387e-01 5.518950022593e-01 5.764898209995e-01 6.062478135182e-01 6.297950138732e-01 6.395072909640e-01 6.334050619474e-01 6.155406433255e-01 5.952503964144e-01 5.844582698023e-01 5.923099605359e-01 6.196430365434e-01 6.585705212292e-01 6.973986622481e-01 7.259692177119e-01 7.385975910015e-01 7.349897117758e-01 7.201006352911e-01 7.028847626375e-01 6.934964701023e-01 6.991023856435e-01 7.203671597263e-01 7.515083357183e-01 7.838000367375e-01 8.095190070292e-01 8.242544676721e-01 8.275794978309e-01 8.224832980276e-01 8.140205491332e-01 8.074017622676e-01 8.060483177039e-01 8.104774230856e-01 8.186139291900e-01 8.271571581882e-01 8.331904116228e-01 8.352519479986e-01 8.335418210546e-01 8.294921744707e-01 8.249321667963e-01 8.212350873205e-01 8.188416199691e-01 8.171835886454e-01 8.150410617296e-01 8.111366659129e-01 8.046547120140e-01 7.956926518719e-01 7.855037207612e-01 7.764933737747e-01 7.718530360922e-01 7.745881403776e-01 7.861461018354e-01 8.052809105773e-01 8.278701709461e-01 8.479608170344e-01 8.595561750275e-01 8.585213733448e-01 8.442214399336e-01 8.205092285913e-01 7.956843009704e-01 7.805131025895e-01 7.837254258275e-01 8.068975879024e-01 8.429178204507e-01 8.795725727448e-01 9.050495539512e-01 9.120072012600e-01 8.998038412765e-01 8.751302363702e-01 8.507427685458e-01 8.412060664167e-01 8.555554582788e-01 8.915152417077e-01 9.368739944329e-01 9.764615055623e-01 9.988140949046e-01 9.997963127415e-01 9.836337104430e-01 9.617382354298e-01 9.486328672177e-01 9.550001892010e-01 9.812927804331e-01 1.017337610821e+00 1.048402653783e+00 1.062400992074e+00 1.054557468526e+00 1.029223617668e+00 9.988934643814e-01 9.798212276320e-01 9.839313051058e-01 1.011142830591e+00 1.049080580618e+00 1.080399299019e+00 1.091171991818e+00 1.076134221699e+00 1.040722837031e+00 1.000301028569e+00 9.751458306871e-01 9.802174026098e-01 1.014872219572e+00 1.062701494581e+00 1.101592325480e+00 1.114030266103e+00 1.092811473130e+00 1.043266742823e+00 9.830166277067e-01 9.378666825980e-01 9.301965159060e-01 9.634795689127e-01 1.019025862859e+00 1.069126377709e+00 1.091264192024e+00 1.075002435465e+00 1.024086846736e+00 9.566424718524e-01 9.019997423314e-01 8.888897477626e-01 9.257011026282e-01 9.929909917692e-01 1.058914646244e+00 1.096925065226e+00 1.093479198182e+00 1.049918613000e+00 9.824746108546e-01 9.199910702395e-01 8.943647079333e-01 9.208848756409e-01 9.855723505074e-01 1.057067702060e+00 1.106290745386e+00 1.116275594835e+00 1.084304731986e+00 1.021547568757e+00 9.511917417330e-01 9.023047676433e-01 8.958508404074e-01 9.299193236116e-01 9.817878314114e-01 1.024548460196e+00 1.039857501824e+00 1.022176434994e+00 9.786311473896e-01 9.265569529504e-01 8.878115300306e-01 8.783490779755e-01 8.983142676115e-01 9.327608680006e-01 9.623780833419e-01 9.735146972786e-01 9.623634130198e-01 9.348039808154e-01 9.034728042980e-01 8.819583225914e-01 8.776183995823e-01 8.874141462494e-01 9.005107791774e-01 9.053846092479e-01 8.956854429979e-01 8.726762745538e-01 8.444012432961e-01 8.217354582516e-01 8.124371400520e-01 8.162384942891e-01 8.251007919824e-01 8.286980810310e-01 8.203650687229e-01 8.006239147827e-01 7.774338640755e-01 7.626409312850e-01 7.651767418968e-01 7.844539773242e-01 8.100481593539e-01 8.280558908891e-01 8.281778937636e-01 8.082727145757e-01 7.759584168214e-01 7.469485355438e-01 7.384281421522e-01 7.578488008877e-01 7.963847270127e-01 8.347835165509e-01 8.542835683216e-01 8.442130386654e-01 8.055273999471e-01 7.522166472222e-01 7.097494884865e-01 7.047380142366e-01 7.450927073786e-01 8.119934094069e-01 8.750891453667e-01 9.091750986292e-01 9.008593855482e-01 8.503565587493e-01 7.727104300591e-01 6.981735521731e-01 6.649602548520e-01 6.934508603699e-01 7.647482443693e-01 8.393774984424e-01 8.840987908007e-01 8.806168767061e-01 8.261060733044e-01 7.335877227846e-01 6.340056197499e-01 5.746379835660e-01 5.919723775876e-01 6.698378680879e-01 7.588216752410e-01 8.186407089521e-01 8.284210274731e-01 7.849428866367e-01 7.023663839973e-01 6.144727051014e-01 5.717983526502e-01 6.085728379174e-01 7.023238333566e-01 8.021821374776e-01 8.687353830478e-01 8.812924754742e-01 8.360143126335e-01 7.457054827351e-01 6.424922936973e-01 5.785483323557e-01 5.988581309944e-01 6.896561766387e-01 7.968137350280e-01 8.755855386249e-01 9.019954399174e-01 8.700810808051e-01 7.908003222766e-01 6.937650073190e-01 6.274527128598e-01 6.375836321537e-01 7.205666777751e-01 8.289958501604e-01 9.177117818358e-01 9.605304711156e-01 9.493515073931e-01 8.925619279206e-01 8.148743901258e-01 7.548603799749e-01 7.494074065344e-01 8.044070765738e-01 8.894330120060e-01 9.655468497800e-01 1.005454599687e+00 9.978409894466e-01 9.470885574965e-01 8.726847980677e-01 8.067490241225e-01 7.830697433471e-01 8.141943320721e-01 8.802732167304e-01 9.471948436534e-01 9.875524264302e-01 9.882498858407e-01 9.511994018351e-01 8.923080525329e-01 8.383409533655e-01 8.170677705626e-01 8.398952654447e-01 8.929176340578e-01 9.488714176872e-01 9.841513413279e-01 9.869463158882e-01 9.588674991433e-01 9.139288507734e-01 8.745329199373e-01 8.620559573352e-01 8.836377980334e-01 9.271391787442e-01 9.705362707736e-01 9.947485021259e-01 9.907854660386e-01 9.618196826519e-01 9.222336845195e-01 8.930871787687e-01 8.921814440100e-01 9.226009891298e-01 9.707585606400e-01 1.016156992828e+00 1.042479576191e+00 1.043382559460e+00 1.023851064510e+00 9.983450265412e-01 9.850241689124e-01 9.961899295679e-01 1.030327710157e+00 1.073223507825e+00 1.106946955165e+00 1.118763606799e+00 1.106083780971e+00 1.077714141292e+00 1.051372168166e+00 1.046217866186e+00 1.071525886345e+00 1.119773627995e+00 1.171271006907e+00 1.205109490995e+00 1.207912871357e+00 1.178295789569e+00 1.128288326719e+00 1.081403709787e+00 1.064335179171e+00 1.091526546168e+00 1.154096397804e+00 1.225988915846e+00 1.279358329749e+00 1.295346795570e+00 1.268517653722e+00 1.208023090356e+00 1.136608721371e+00 1.084966559841e+00 1.077729776406e+00 1.116648884602e+00 1.179155759357e+00 1.234426148230e+00 1.258838332104e+00 1.242837463556e+00 1.192471171083e+00 1.128179259878e+00 1.079268013693e+00 1.070658861063e+00 1.106436026344e+00 1.166942137076e+00 1.223359376976e+00 1.253228931756e+00 1.247828027811e+00 1.213728515907e+00 1.170645323034e+00 1.144342523886e+00 1.153337980826e+00 1.196416613670e+00 1.253591746144e+00 1.299246075053e+00 1.314676060416e+00 1.294492803556e+00 1.248292839213e+00 1.198459107060e+00 1.172002614112e+00 1.185686706304e+00 1.233931774171e+00 1.292635607497e+00 1.334294108354e+00 1.340602195304e+00 1.308439125707e+00 1.251493102119e+00 1.197687335211e+00 1.178738967791e+00 1.210951912781e+00 1.282140335074e+00 1.360440727033e+00 1.413432506327e+00 1.420818451333e+00 1.379513711053e+00 1.305052039052e+00 1.229759587953e+00 1.192685765754e+00 1.217039119695e+00 1.291267583297e+00 1.377979226670e+00 1.438099140112e+00 1.446254094898e+00 1.395979769135e+00 1.301162853949e+00 1.195614954008e+00 1.125904775871e+00 1.127679510316e+00 1.196017617393e+00 1.289271563956e+00 1.360591645187e+00 1.378643137035e+00 1.333182384741e+00 1.235942442579e+00 1.120770068450e+00 1.038769778303e+00 1.034454419695e+00 1.107644477866e+00 1.213002231558e+00 1.298184250699e+00 1.328101760238e+00 1.289757682951e+00 1.192227273618e+00 1.067004735047e+00 9.659176375486e-01 9.416935482002e-01 1.004326312406e+00 1.109726203369e+00 1.201721262967e+00 1.242233946534e+00 1.216674602369e+00 1.133083359136e+00 1.021906396008e+00 9.333370667808e-01 9.174511177472e-01 9.826140319613e-01 1.086481784153e+00 1.175823089065e+00 1.214582213374e+00 1.189141206028e+00 1.107843706783e+00 1.000952774564e+00 9.177408136064e-01 9.062153361322e-01 9.727223811365e-01 1.075017826473e+00 1.161055144643e+00 1.195260874733e+00 1.163206840298e+00 1.071029203377e+00 9.457092495637e-01 8.351959976297e-01 7.949422797752e-01 8.440030513794e-01 9.425285072043e-01 1.034060322525e+00 1.080043502167e+00 1.064617272833e+00 9.922943703525e-01 8.868899229381e-01 7.901832371378e-01 7.498048889565e-01 7.839987732796e-01 8.618568328421e-01 9.355887221259e-01 9.714750902292e-01 9.563474555527e-01 8.962745667222e-01 8.149392871397e-01 7.495707812123e-01 7.347128209565e-01 7.742658586050e-01 8.377116260701e-01 8.875163449197e-01 8.991738879734e-01 8.658616201972e-01 7.983439550048e-01 7.240650750319e-01 6.806763718900e-01 6.936858220595e-01 7.522115664757e-01 8.203889126237e-01 8.654777865284e-01 8.701600933391e-01 8.339892711141e-01 7.728009729147e-01 7.162946578143e-01 6.971164518927e-01 7.276188065986e-01 7.880940500917e-01 8.450955382672e-01 8.723524468702e-01 8.583189973175e-01 8.073268619172e-01 7.393948720410e-01 6.870506737478e-01 6.807069570206e-01 7.236589386568e-01 7.886147344601e-01 8.414446968115e-01 8.588010286172e-01 8.326308874500e-01 7.705675755161e-01 6.959429074097e-01 6.442021166538e-01 6.452284058659e-01 6.961999625512e-01 7.642651695215e-01 8.146389415759e-01 8.257861746802e-01 7.917206484476e-01 7.216982542616e-01 6.402875566632e-01 5.842795203254e-01 5.840585626274e-01 6.341279587397e-01 6.988920570141e-01 7.437320410165e-01 7.488592790778e-01 7.100487607915e-01 6.377527609387e-01 5.573588843681e-01 5.063160658248e-01 5.135286333063e-01 5.691958518112e-01 6.369830701546e-01 6.865525243096e-01 7.038553456279e-01 6.898821640270e-01 6.583297281150e-01 6.312409140955e-01 6.288232466409e-01 6.557107750296e-01 6.980691168292e-01 7.357552933687e-01 7.546542496742e-01 7.518394167682e-01 7.359340328521e-01 7.235969245118e-01 7.308341294388e-01 7.619383177156e-01 8.059630632933e-01 8.446355767685e-01 8.627425997163e-01 8.543257798044e-01 8.251314872112e-01 7.918308978360e-01 7.762661943447e-01 7.929018127906e-01 8.374882927361e-01 8.902242479959e-01 9.288948646347e-01 9.390640318681e-01 9.184826631207e-01 8.780389354132e-01 8.395408660735e-01 8.269853191139e-01 8.510012309766e-01 8.996977446443e-01 9.473128919933e-01 9.694814639720e-01 9.525023052009e-01 8.970459347390e-01 8.199218385122e-01 7.532833378363e-01 7.333625500294e-01 7.729442389618e-01 8.473528633741e-01 9.167744533868e-01 9.497875301302e-01 9.308515409120e-01 8.615926677306e-01 7.624002350258e-01 6.744835200173e-01 6.495593164116e-01 7.067075762594e-01 8.085646205854e-01 9.026061921955e-01 9.525538211557e-01 9.420508865030e-01 8.734324239631e-01 7.689960525610e-01 6.741978044176e-01 6.482140372448e-01 7.141585284080e-01 8.297063278776e-01 9.368134381359e-01 9.965561834995e-01 9.913065135590e-01 9.226474475517e-01 8.122450759605e-01 7.053965408151e-01 6.650609009096e-01 7.236157964493e-01 8.422829807306e-01 9.592159485119e-01 1.031665987267e+00 1.039672327777e+00 9.830657693635e-01 8.812934690412e-01 7.754917196192e-01 7.233499727892e-01 7.619570632968e-01 8.663091694496e-01 9.796332763014e-01 1.057437727772e+00 1.077027733823e+00 1.035567651834e+00 9.490688344318e-01 8.525487987314e-01 7.947588568658e-01 8.117228331185e-01 8.924456102883e-01 9.915929563464e-01 1.066669717737e+00 1.093191805890e+00 1.065321455058e+00 9.945512126263e-01 9.085068814610e-01 8.458715778035e-01 8.387007569827e-01 8.872087572985e-01 9.602635049113e-01 1.021594686384e+00 1.047470965993e+00 1.030600745842e+00 9.792973605258e-01 9.149856898760e-01 8.660997242160e-01 8.545485530322e-01 8.804263499277e-01 9.225032262173e-01 9.543412386487e-01 9.579630637518e-01 9.289927365458e-01 8.771144314753e-01 8.237569617448e-01 7.944759038946e-01 8.039640148134e-01 8.444492161592e-01 8.922553541406e-01 9.238438749604e-01 9.258508972369e-01 8.982644971558e-01 8.544053740233e-01 8.176645634267e-01 8.115968139421e-01 8.443161245750e-01 9.018411664133e-01 9.589254088409e-01 9.932903046253e-01 9.928748696626e-01 9.579744955986e-01 9.013499610562e-01 8.462246045825e-01 8.187716507111e-01 8.330712243665e-01 8.800485781817e-01 9.347465338344e-01 9.721135667936e-01 9.763221252071e-01 9.435483832343e-01 8.823344737523e-01 8.129113280896e-01 7.631945125718e-01 7.563741370056e-01 7.938717068427e-01 8.542219943540e-01 9.097010318954e-01 9.397166833855e-01 9.348602254642e-01 8.969254625213e-01 8.379172107744e-01 7.779133103795e-01 7.392369417532e-01 7.351807096282e-01 7.606394850431e-01 7.963964841940e-01 8.219433224569e-01 8.240730915384e-01 7.995458381458e-01 7.549823631109e-01 7.054219462394e-01 6.700639898138e-01 6.631906610260e-01 6.844339101336e-01 7.191841441279e-01 7.488397016714e-01 7.597517636742e-01 7.467784175981e-01 7.138390340492e-01 6.730685661435e-01 6.417105325292e-01 6.347107084335e-01 6.551216126937e-01 6.918004868707e-01 7.274235085290e-01 7.474510525798e-01 7.444495033786e-01 7.192130501141e-01 6.805087967994e-01 6.433549062947e-01 6.240282300002e-01 6.313138345211e-01 6.603748433899e-01 6.965818864534e-01 7.246739748317e-01 7.348600734316e-01 7.248509517677e-01 6.997466274480e-01 6.703258758721e-01 6.492914295165e-01 6.451838299212e-01 6.572849514171e-01 6.765043372874e-01 6.914229843500e-01 6.941134034558e-01 6.830553614432e-01 6.633481783150e-01 6.446412004269e-01 6.365311952985e-01 6.427087661016e-01 6.582988430532e-01 6.729304671153e-01 6.766077519021e-01 6.643298384420e-01 6.382368786706e-01 6.076377289317e-01 5.861072500141e-01 5.845634910885e-01 6.034895488710e-01 6.321414989053e-01 6.556993633023e-01 6.628218829662e-01 6.495781697396e-01 6.207116143229e-01 5.889714045505e-01 5.709963681444e-01 5.782041098526e-01 6.081153018082e-01 6.463818711400e-01 6.768373379919e-01 6.892801725670e-01 6.825254195541e-01 6.645874051873e-01 6.500551455083e-01 6.530750393792e-01 6.778475791480e-01 7.150238371780e-01 7.480731649100e-01 7.624910863314e-01 7.517546559250e-01 7.202342662166e-01 6.839902392592e-01 6.668729231138e-01 6.874970533370e-01 7.437137688171e-01 8.138980668140e-01 8.721198016133e-01 8.992571780954e-01 8.872967026915e-01 8.410782975462e-01 7.793445890529e-01 7.328851570281e-01 7.319924525994e-01 7.830365789992e-01 8.620972942388e-01 9.350914674721e-01 9.754650680160e-01 9.698249234422e-01 9.189623229719e-01 8.384870923534e-01 7.587025801861e-01 7.176005440139e-01 7.371781112180e-01 8.018863706166e-01 8.738501574000e-01 9.199080241875e-01 9.222734904575e-01 8.798145176391e-01 8.081334854259e-01 7.389417465478e-01 7.110770055694e-01 7.439134568960e-01 8.178632865714e-01 8.935925745786e-01 9.383990224362e-01 9.353435422788e-01 8.844167208939e-01 8.032984081590e-01 7.275482609468e-01 7.010310960518e-01 7.438958052101e-01 8.307903477297e-01 9.171119800113e-01 9.681023592705e-01 9.665433880005e-01 9.131336979529e-01 8.273164206023e-01 7.483159766324e-01 7.254404878541e-01 7.815549384916e-01 8.886285657242e-01 9.986979919920e-01 1.075264790758e+00 1.100114357989e+00 1.072390415075e+00 1.007663478666e+00 9.362325883816e-01 8.953452886548e-01 9.091509946806e-01 9.695148372467e-01 1.044413242634e+00 1.101590354985e+00 1.121928897828e+00 1.102387237021e+00 1.054859452741e+00 1.002439049063e+00 9.705943635102e-01 9.729138757220e-01 1.001611484147e+00 1.034032406105e+00 1.047759745997e+00 1.031498272886e+00 9.892074846961e-01 9.397953363240e-01 9.107766114641e-01 9.225799073425e-01 9.719693024848e-01 1.033693279001e+00 1.077466819149e+00 1.081775815957e+00 1.039728073774e+00 9.614216729303e-01 8.748857766310e-01 8.212209661192e-01 8.324742136170e-01 9.020268729084e-01 9.903967121443e-01 1.056345170093e+00 1.073443721899e+00 1.033238790943e+00 9.457077244871e-01 8.403132700551e-01 7.640879441144e-01 7.606294741616e-01 8.293437241897e-01 9.256362872583e-01 1.002083855129e+00 1.029728963828e+00 1.000141489423e+00 9.248058859553e-01 8.354553022275e-01 7.796204434516e-01 7.955209411898e-01 8.756184176395e-01 9.752297624434e-01 1.050379897377e+00 1.075007407272e+00 1.043039906769e+00 9.683889160784e-01 8.850242777105e-01 8.404069135372e-01 8.680329204369e-01 9.557962320001e-01 1.059054302396e+00 1.135233373183e+00 1.159054530076e+00 1.124557949338e+00 1.045048746798e+00 9.529815688647e-01 8.943102409095e-01 9.049305234525e-01 9.792492226214e-01 1.076319947083e+00 1.153303566311e+00 1.183476315638e+00 1.159171098903e+00 1.091039123481e+00 1.006394668496e+00 9.432314981441e-01 9.325174067240e-01 9.747392816495e-01 1.039893108986e+00 1.091662011483e+00 1.105770451788e+00 1.075424058938e+00 1.011277007205e+00 9.391324143864e-01 8.920649494749e-01 8.922920094209e-01 9.335273736422e-01 9.867072996460e-01 1.021507977612e+00 1.020461848515e+00 9.831792902070e-01 9.263522778031e-01 8.797415397296e-01 8.728786645259e-01 9.137581748453e-01 9.816766839565e-01 1.044202387138e+00 1.075547597553e+00 1.064393129079e+00 1.015699270715e+00 9.500182186826e-01 8.987807245102e-01 8.898779245217e-01 9.271723539155e-01 9.870423402474e-01 1.036915090945e+00 1.052674192804e+00 1.025617559274e+00 9.639971281411e-01 8.924597956991e-01 8.461802601233e-01 8.523057328917e-01 9.073818098737e-01 9.804192215028e-01 1.036847184406e+00 1.054337239077e+00 1.027143344651e+00 9.664999341330e-01 8.989818800660e-01 8.587676452728e-01 8.697103558699e-01
 8.082107891991e-01 7.763100521120e-01 7.410673232747e-01 7.136537346731e-01 7.030281316039e-01 7.099491518661e-01 7.245906313116e-01 7.250354917018e-01 7.041653292761e-01 6.543312772538e-01 5.963239402949e-01 5.605889528564e-01 5.660384160616e-01 6.005068555299e-01 6.327480478897e-01 6.369934680677e-01 6.040386757587e-01 5.435861086365e-01 4.841930238016e-01 4.635222833232e-01 4.955694099906e-01 5.527478118138e-01 5.969394470644e-01 6.049493488670e-01 5.730317841652e-01 5.170782766891e-01 4.712186112611e-01 4.719504155334e-01 5.217909990130e-01 5.865623505522e-01 6.310588739048e-01 6.370910804048e-01 6.054180358109e-01 5.549728693841e-01 5.185853450426e-01 5.240586769976e-01 5.668531872107e-01 6.151393876060e-01 6.383821888631e-01 6.217906214164e-01 5.690985135895e-01 5.033078430608e-01 4.629465033555e-01 4.772242309315e-01 5.321442783022e-01 5.874888875968e-01 6.117663993452e-01 5.922520271480e-01 5.372481573653e-01 4.821037817900e-01 4.627065485012e-01 4.846660442718e-01 5.189931117034e-01 5.270048028509e-01 5.034562507504e-01 4.593624459907e-01 4.227692977551e-01 4.243535693389e-01 4.664899699341e-01 5.199165196196e-01 5.533160097831e-01 5.500600672004e-01 5.115559658514e-01 4.589913660343e-01 4.312233589585e-01 4.591653701126e-01 5.291864507678e-01 6.009782486107e-01 6.425388990332e-01 6.396294761833e-01 5.962645909978e-01 5.356095357112e-01 4.975865745964e-01 5.156490452440e-01 5.806156245823e-01 6.527450717534e-01 6.981208907910e-01 7.012018965087e-01 6.653573569282e-01 6.122276388386e-01 5.770183039914e-01 5.886023860879e-01 6.422105697555e-01 7.056752428430e-01 7.481712716698e-01 7.545870280430e-01 7.277503082663e-01 6.870321372212e-01 6.617597782404e-01 6.737349325965e-01 7.184430827785e-01 7.699560711849e-01 8.018656605777e-01 8.063883040311e-01 8.050458023561e-01 7.951514617163e-01 7.802259015703e-01 7.612301661435e-01 7.334339693866e-01 7.024746418712e-01 6.893027365262e-01 7.048575652023e-01 7.400982606562e-01 7.734349052051e-01 7.858722636955e-01 7.706405347438e-01 7.365798212733e-01 7.063271592492e-01 7.055865574556e-01 7.433416798390e-01 8.029990049831e-01 8.563654934378e-01 8.808932332753e-01 8.677151873351e-01 8.237618802048e-01 7.708998311322e-01 7.390498626210e-01 7.487104630721e-01 7.936923598300e-01 8.472741863961e-01 8.826850308180e-01 8.855050297214e-01 8.566890698330e-01 8.112640445711e-01 7.731664848808e-01 7.633904458533e-01 7.856179559384e-01 8.243033170798e-01 8.581397291464e-01 8.731066445479e-01 8.673741910851e-01 8.501927780937e-01 8.365491697107e-01 8.385122683023e-01 8.575472777023e-01 8.845003403291e-01 9.070196084199e-01 9.181658370550e-01 9.178191849977e-01 9.410810193991e-01 9.829893353223e-01 1.029609807870e+00 1.065417335620e+00 1.080401940671e+00 1.073087722312e+00 1.050656074450e+00 1.026484016682e+00 1.014911673036e+00 1.023792878663e+00 1.021462619717e+00 1.014623426701e+00 9.859637271988e-01 9.451072168840e-01 9.101278485886e-01 8.980589147280e-01 9.137727938227e-01 9.458810647197e-01 9.746361913901e-01 9.833610869851e-01 9.654199023612e-01 9.262386507783e-01 8.814221425559e-01 8.503572411262e-01 8.454142330118e-01 8.636095448637e-01 8.897515512636e-01 9.076920135286e-01 9.091544936214e-01 8.963619282880e-01 8.795213834730e-01 8.703872700131e-01 8.743682274828e-01 8.867793775838e-01 8.966116614955e-01 8.942346145287e-01 8.772580278526e-01 8.520359957425e-01 8.304149744466e-01 8.223447584062e-01 8.284313281701e-01 8.391869224986e-01 8.419491331672e-01 8.294319620228e-01 8.047310815801e-01 7.809904208300e-01 7.744670406086e-01 7.923274285340e-01 8.252534204233e-01 8.532530199431e-01 8.578941772706e-01 8.313595211597e-01 7.809408986115e-01 7.297381292644e-01 7.089765014957e-01 7.363822468215e-01 7.984003126024e-01 8.622000031695e-01 8.983399923352e-01 8.919031957292e-01 8.454395611410e-01 7.793969581762e-01 7.284928144588e-01 7.250362029771e-01 7.717326077884e-01 8.391016050464e-01 8.919049412543e-01 9.082620238679e-01 8.845621250785e-01 8.350634594173e-01 7.878225027133e-01 7.721135294649e-01 7.972366158923e-01 8.441884232232e-01 8.822969885923e-01 8.886086078182e-01 8.563401887662e-01 7.967936526651e-01 7.377293247154e-01 7.131940756892e-01 7.395031940682e-01 7.994885159612e-01 8.591719675330e-01 8.911249752991e-01 8.836409722645e-01 8.416050311375e-01 7.845621945706e-01 7.406913131068e-01 7.323314385145e-01 7.591145292420e-01 7.992015580673e-01 8.327893336730e-01 8.603650888485e-01 8.625522439368e-01 8.556042450855e-01 8.449720219394e-01 8.343258059612e-01 8.259692703690e-01 8.196865943808e-01 7.924020911421e-01 7.534358991444e-01 7.210315729921e-01 6.858358463496e-01 6.598308983449e-01 6.528173953805e-01 6.648997632054e-01 6.860114298337e-01 7.025393471670e-01 7.045724958294e-01 6.896184555096e-01 6.632758143078e-01 6.373175288877e-01 6.245664318915e-01 6.313770066948e-01 6.533345534675e-01 6.788140245651e-01 6.964007708572e-01 7.001591424101e-01 6.912623922686e-01 6.770252289793e-01 6.675448138786e-01 6.704450786285e-01 6.863630698271e-01 7.088062365099e-01 7.284250878573e-01 7.377438610901e-01 7.338798412261e-01 7.189880945732e-01 6.991089583187e-01 6.816918142461e-01 6.724490857603e-01 6.729414491009e-01 6.803739735892e-01 6.896934711845e-01 6.960514116420e-01 6.963331769881e-01 6.893166691130e-01 6.751723427820e-01 6.549021819583e-01 6.300660836451e-01 6.028672850034e-01 5.762552113628e-01 5.536235587585e-01 5.376250813167e-01 5.287338962366e-01 5.244768930307e-01 5.202994395718e-01 5.116117792839e-01 4.958154075605e-01 4.734481238757e-01 4.481628078510e-01 4.254458604970e-01 4.100733114091e-01 4.035916490302e-01 4.037393682830e-01 4.066550657928e-01 4.097402591468e-01 4.130321732026e-01 4.183168125822e-01 4.267626104936e-01 4.369070025495e-01 4.446333243233e-01 4.452690065061e-01 4.363632846859e-01 4.198885018453e-01 4.028842553304e-01 3.953878154077e-01 4.044930883194e-01 4.285138258859e-01 4.579433920422e-01 4.818872896331e-01 4.933165262756e-01 4.913919928532e-01 4.815739228186e-01 4.734716422192e-01 4.759913015035e-01 4.913270024321e-01 5.134367207136e-01 5.325570737605e-01 5.413479567573e-01 5.385073367274e-01 5.295663498837e-01 5.244197926648e-01 5.313142204991e-01 5.504088898560e-01 5.728197461654e-01 5.862179311959e-01 5.814711762070e-01 5.573002919789e-01 5.225728432224e-01 4.956639033695e-01 4.960800314067e-01 5.283100632619e-01 5.762081145398e-01 6.159145790189e-01 6.289219442623e-01 6.073261615796e-01 5.561172993304e-01 4.950446969401e-01 4.572063540671e-01 4.701783858656e-01 5.259201676570e-01 5.895306077220e-01 6.295006543803e-01 6.289056618384e-01 5.862650110580e-01 5.166397143912e-01 4.535135301723e-01 4.396529057882e-01 4.871593372324e-01 5.610266664581e-01 6.196840559179e-01 6.386182748356e-01 6.118846951406e-01 5.520976495149e-01 4.921325238640e-01 4.773733834247e-01 5.271777879850e-01 6.106573621185e-01 6.839680106859e-01 7.186395739503e-01 7.052603754635e-01 6.531514860011e-01 5.942515910982e-01 5.781984555214e-01 6.269094788748e-01 7.170403107329e-01 8.064539390998e-01 8.650062879124e-01 8.785267534156e-01 8.477806572947e-01 7.885473672721e-01 7.315126194744e-01 7.140864761061e-01 7.381589726100e-01 8.129094422780e-01 8.806164238141e-01 9.131137022570e-01 8.988932683508e-01 8.442129631394e-01 7.735411550499e-01 7.252107666986e-01 7.316159184896e-01 7.903829613838e-01 8.672767408834e-01 9.257460310413e-01 9.438172581057e-01 9.170481282407e-01 8.575202433843e-01 7.911474738424e-01 7.494318934704e-01 7.512603521661e-01 7.877327126565e-01 8.313133917033e-01 8.569332996023e-01 8.529818274457e-01 8.230050083965e-01 7.830940370911e-01 7.551305189529e-01 7.546330487359e-01 7.797772959783e-01 8.137970980457e-01 8.375472474793e-01 8.394461897335e-01 8.188063118137e-01 7.860949457203e-01 7.551520175617e-01 7.399002992089e-01 7.462356879646e-01 7.687191051986e-01 7.949427339120e-01 8.127730596496e-01 8.150836268040e-01 8.010879478766e-01 7.757431296643e-01 7.479998022074e-01 7.280309169859e-01 7.236708939181e-01 7.370754086978e-01 7.641093112145e-01 7.966111745770e-01 8.257112649761e-01 8.443444110269e-01 8.487792098534e-01 8.396833206456e-01 8.224751395013e-01 8.066205866728e-01 8.026104241650e-01 8.167859320449e-01 8.470803404642e-01 8.836018451708e-01 9.136877769870e-01 9.273851697877e-01 9.212379867085e-01 8.997914190849e-01 8.747711258282e-01 8.607163585332e-01 8.670890238122e-01 8.915854980411e-01 9.209498476535e-01 9.387182894028e-01 9.330950644223e-01 9.017527838226e-01 8.537426277297e-01 8.081750947468e-01 7.871231478445e-01 8.016972149028e-01 8.424648980213e-01 8.861879767707e-01 9.101953627286e-01 9.016732397946e-01 8.611299236639e-01 8.027592122040e-01 7.525192415035e-01 7.498242163384e-01 7.970296531863e-01 8.664424640905e-01 9.247969992470e-01 9.480755065993e-01 9.257715621040e-01 8.614000470648e-01 7.729723034235e-01 6.930023367641e-01 6.600534403198e-01 6.915558159999e-01 7.651895927447e-01 8.412582897157e-01 8.883557538600e-01 8.899302033490e-01 8.436741208270e-01 7.612414284994e-01 6.691431916670e-01 6.072860138112e-01 6.105488719724e-01 6.751296392732e-01 7.633008238876e-01 8.379775035721e-01 8.771144930349e-01 8.735938040461e-01 8.335309601505e-01 7.752281115761e-01 7.263598872606e-01 7.138512859535e-01 7.461105247279e-01 8.064892134108e-01 8.680054814199e-01 9.091259689189e-01 9.196477793028e-01 9.012690953034e-01 8.663483890858e-01 8.344592300927e-01 8.246143103505e-01 8.442682135980e-01 8.843391168739e-01 9.260228134939e-01 9.515977075992e-01 9.512508107183e-01 9.255780347368e-01 8.856107647601e-01 8.501668005481e-01 8.384563533600e-01 8.587399606402e-01 9.022223341114e-01 9.491823134704e-01 9.800435440648e-01 9.825298392446e-01 9.543468949330e-01 9.036280920285e-01 8.476327262843e-01 8.080226136827e-01 8.006789243769e-01 8.249872511804e-01 8.643879046761e-01 8.977719209228e-01 9.095726778364e-01 8.939550463606e-01 8.552912384475e-01 8.066680001368e-01 7.657979306677e-01 7.471423207360e-01 7.530918604281e-01 7.725735100832e-01 7.892088102730e-01 7.906395703267e-01 7.734136949043e-01 7.438756299406e-01 7.157865221400e-01 7.039127855518e-01 7.145985525566e-01 7.405799903945e-01 7.658454381824e-01 7.749543481102e-01 7.596994233956e-01 7.221614451848e-01 6.754444297205e-01 6.410890977116e-01 6.390089445572e-01 6.722690455286e-01 7.237400179868e-01 7.692073656207e-01 7.899767686892e-01 7.780431152196e-01 7.376250519833e-01 6.855067223731e-01 6.482390233949e-01 6.500700835101e-01 6.937853667267e-01 7.579580952657e-01 8.144476551586e-01 8.425696550921e-01 8.337091669334e-01 7.922077807777e-01 7.353682680716e-01 6.908243767113e-01 6.849592712625e-01 7.232117125336e-01 7.850354975106e-01 8.411517899131e-01 8.693703534201e-01 8.599222231525e-01 8.162617728437e-01 7.547071926103e-01 7.016879178499e-01 6.832819324976e-01 7.067069550297e-01 7.535683990824e-01 7.953789226537e-01 8.101804931654e-01 7.890647862982e-01 7.375756121334e-01 6.757456993398e-01 6.343498414373e-01 6.389974973830e-01 6.874735644494e-01 7.514183882958e-01 7.992038844510e-01 8.099436286704e-01 7.766369197545e-01 7.067497647087e-01 6.233066599398e-01 5.637090135871e-01 5.626418909650e-01 6.180883454131e-01 6.930717072360e-01 7.501719125421e-01 7.672623678158e-01 7.383087741022e-01 6.728386069580e-01 5.966524823818e-01 5.493850408157e-01 5.628303368366e-01 6.277516995403e-01 7.047190903044e-01 7.581319421601e-01 7.682626119139e-01 7.314454211377e-01 6.600985101659e-01 5.843030852789e-01 5.479268738949e-01 5.797950549138e-01 6.610358955838e-01 7.477496787459e-01 8.048638701090e-01 8.139146684640e-01 7.720204879399e-01 6.917747710834e-01 6.029807741220e-01 5.506991955077e-01 5.693739174043e-01 6.442406404077e-01 7.294053395665e-01 7.870080903464e-01 7.971878801256e-01 7.565711305195e-01 6.777392636434e-01 5.908278053595e-01 5.414715772606e-01 5.638556567660e-01 6.419030612564e-01 7.293652789305e-01 7.888391167189e-01 8.007239283583e-01 7.615102136104e-01 6.831525433046e-01 5.946154850384e-01 5.407510824345e-01 5.579961676255e-01 6.341716691565e-01 7.241553665921e-01 7.899133288206e-01 8.109107947729e-01 7.822456199029e-01 7.132502570308e-01 6.279939847827e-01 5.644756265991e-01 5.592731401085e-01 6.138696066050e-01 6.935115491505e-01 7.616927525381e-01 7.967620909468e-01 7.921771898731e-01 7.545059980215e-01 7.017051134409e-01 6.592469818376e-01 6.493862466888e-01 6.757309499619e-01 7.209262849099e-01 7.610933160409e-01 7.787462771881e-01 7.671367719096e-01 7.304087392031e-01 6.823833414732e-01 6.431804179340e-01 6.308055906288e-01 6.496266840077e-01 6.873041920097e-01 7.245928768307e-01 7.458342569721e-01 7.431288137097e-01 7.166766163957e-01 6.738030713640e-01 6.271671865726e-01 5.915612983866e-01 5.781230284123e-01 5.884549084965e-01 6.144290257310e-01 6.440415593632e-01 6.671301754911e-01 6.775097476476e-01 6.728517095060e-01 6.540276085640e-01 6.245742889044e-01 5.904742917951e-01 5.596415336798e-01 5.402378878144e-01 5.374068605972e-01 5.499785079146e-01 5.704836560761e-01 5.887598844711e-01 5.960719917766e-01 5.880135073922e-01 5.660760630904e-01 5.382606349550e-01 5.178088779975e-01 5.176670625895e-01 5.417450463935e-01 5.813537630680e-01 6.212443831977e-01 6.478294477672e-01 6.536475916716e-01 6.391339148393e-01 6.130021975338e-01 5.905942438919e-01 5.879590007939e-01 6.117368673106e-01 6.538877860542e-01 6.977945318313e-01 7.278554094807e-01 7.351441052015e-01 7.194884337239e-01 6.895836389694e-01 6.611571972968e-01 6.509044550781e-01 6.665115658621e-01 7.008140777318e-01 7.370763306513e-01 7.590498238180e-01 7.574420244241e-01 7.324185701293e-01 6.939794189533e-01 6.598404461853e-01 6.483897967176e-01 6.668962224797e-01 7.054266520858e-01 7.443850542617e-01 7.658958323950e-01 7.601115264445e-01 7.272562526212e-01 6.777028761601e-01 6.302855769708e-01 6.057889754180e-01 6.141811202462e-01 6.462744170106e-01 6.814107786447e-01 7.009749435634e-01 6.955700519112e-01 6.667153960423e-01 6.263898623654e-01 5.938656369624e-01 5.868052879660e-01 6.085916635166e-01 6.452911294226e-01 6.766836674496e-01 6.875424084757e-01 6.725672495651e-01 6.376644111379e-01 5.992190553783e-01 5.791505755893e-01 5.921507389080e-01 6.333339350259e-01 6.826268540991e-01 7.190569520263e-01 7.296965094456e-01 7.124600463689e-01 6.763504741096e-01 6.398886123003e-01 6.245468157626e-01 6.415525251031e-01 6.828380226749e-01 7.280567849411e-01 7.582400824380e-01 7.637377146334e-01 7.466033563465e-01 7.203377276129e-01 7.057018538928e-01 7.198107362257e-01 7.633819020650e-01 8.197002194448e-01 8.661716783249e-01 8.851256413351e-01 8.690015777941e-01 8.225355786158e-01 7.635594194848e-01 7.204902343284e-01 7.200175878668e-01 7.663615700195e-01 8.369460786881e-01 9.005091600230e-01 9.327463040763e-01 9.215319989149e-01 8.678601950593e-01 7.864014169505e-01 7.056684624481e-01 6.620407248410e-01 6.777884226546e-01 7.390830640868e-01 8.098151423985e-01 8.580711782826e-01 8.659216041949e-01 8.298768223366e-01 7.602473335675e-01 6.808333677190e-01 6.256882871332e-01 6.228826876132e-01 6.697202237790e-01 7.356627164641e-01 7.884990065796e-01 8.083641238953e-01 7.892771057453e-01 7.380208582304e-01 6.731397495155e-01 6.217096330151e-01 6.082048152425e-01 6.364524124457e-01 6.866570919640e-01 7.330582234484e-01 7.581772089604e-01 7.565531065786e-01 7.341466328562e-01 7.059679760101e-01 6.906729223039e-01 7.008619693899e-01 7.347406749279e-01 7.782933190441e-01 8.150497076412e-01 8.338598354188e-01 8.319633669912e-01 8.149612179130e-01 7.946952897187e-01 7.845140560139e-01 7.925517756479e-01 8.170517294791e-01 8.480131957971e-01 8.733796073130e-01 8.846154852483e-01 8.793671925454e-01 8.616435809550e-01 8.400081904156e-01 8.240569826420e-01 8.200192934816e-01 8.278166061234e-01 8.419097167132e-01 8.551925634487e-01 8.629055655919e-01 8.646072842121e-01 8.636216953502e-01 8.646328821593e-01 8.704263708082e-01 8.796655723943e-01 8.872532903457e-01 8.869819721996e-01 8.748985376457e-01 8.519450050520e-01 8.248473210545e-01 8.046056692861e-01 8.016800810606e-01 8.195229786204e-01 8.514060559243e-01 8.835991238713e-01 9.017354994156e-01 8.959731746529e-01 8.639138854234e-01 8.121296889005e-01 7.564276554589e-01 7.189236425702e-01 7.181188632044e-01 7.554240002797e-01 8.134537528889e-01 8.683056731547e-01 9.007441881762e-01 9.006042611654e-01 8.678343189563e-01 8.126898830733e-01 7.548764135722e-01 7.189330134528e-01 7.220595641502e-01 7.611413031313e-01 8.153398317716e-01 8.607563721162e-01 8.807789825156e-01 8.694468202662e-01 8.318922919030e-01 7.836078125828e-01 7.470055039306e-01 7.418677584358e-01 7.722015948001e-01 8.231902252928e-01 8.724199279458e-01 9.017923097724e-01 9.029338223866e-01 8.784804877454e-01 8.413417430020e-01 8.112235482792e-01 8.061950610298e-01 8.314043165304e-01 8.752734772675e-01 9.177902805020e-01 9.414243700857e-01 9.373942399589e-01 9.078127505240e-01 8.654190862257e-01 8.302384506516e-01 8.207787626507e-01 8.420463433307e-01 8.812972116796e-01 9.168476038423e-01 9.298488589902e-01 9.112037220330e-01 8.645057939730e-01 8.068539371584e-01 7.658969662732e-01 7.673063442878e-01 8.149394925484e-01 8.867190150559e-01 9.516778141267e-01 9.854100470946e-01 9.757751698195e-01 9.243970599669e-01 8.474367691997e-01 7.751224831978e-01 7.436014357316e-01 7.715656090595e-01 8.424150500814e-01 9.201326759006e-01 9.735251338428e-01 9.855690948070e-01 9.544141805880e-01 8.929402103841e-01 8.271731911335e-01 7.891974788762e-01 7.992163132076e-01 8.488197508411e-01 9.088163589675e-01 9.502203922264e-01 9.562864757753e-01 9.256204712948e-01 8.722456917883e-01 8.230637232662e-01 8.077003205302e-01 8.387475239115e-01 9.005785719801e-01 9.622850796572e-01 9.963331259324e-01 9.875104109511e-01 9.353663476012e-01 8.549632613081e-01 7.763462639817e-01 7.366441302392e-01 7.563334701618e-01 8.191994455959e-01 8.876906299719e-01 9.289894796414e-01 9.253243023728e-01 8.751239830695e-01 7.930120643743e-01 7.095811143596e-01 6.647122915751e-01 6.824776569196e-01 7.465925358900e-01 8.174725607907e-01 8.619786016633e-01 8.636414027015e-01 8.231121004659e-01 7.576381819284e-01 6.991507095002e-01 6.828590780496e-01 7.210717339997e-01 7.908652066258e-01 8.558714542875e-01 8.883557979869e-01 8.761025351439e-01 8.233796604994e-01 7.513868684968e-01 6.962926021043e-01 6.940135547538e-01 7.500066477131e-01 8.335634674145e-01 9.059026363063e-01 9.400432831282e-01 9.251119925366e-01 8.666218669705e-01 7.870625446045e-01 7.243617039279e-01 7.172386749138e-01 7.735628113317e-01 8.623757758069e-01 9.432494993337e-01 9.877618858011e-01 9.837929565212e-01 9.350841485849e-01 8.606054200563e-01 7.924402203845e-01 7.653540270263e-01 7.936611823396e-01 8.584826376007e-01 9.256063277455e-01 9.673853805684e-01 9.706319449720e-01 9.369733847159e-01 8.813910805419e-01 8.286027258276e-01 8.038143471996e-01 8.176989669565e-01 8.587094044625e-01 9.032875080423e-01 9.310104105542e-01 9.322406648516e-01 9.094083283098e-01 8.748600772932e-01 8.457389738959e-01 8.354767389220e-01 8.455768550675e-01 8.651694942752e-01 8.789403490334e-01 8.759082483045e-01 8.542380382184e-01 8.218594516058e-01 7.934551165243e-01 7.832399869644e-01 7.957313851864e-01 8.223902366271e-01 8.477286093624e-01 8.586239374146e-01 8.503736679118e-01 8.285920523276e-01 8.074951323862e-01 8.035031385430e-01 8.250013931490e-01 8.658994843121e-01 9.097409003013e-01 9.396248637189e-01 9.457971138384e-01 9.290914095955e-01 9.013452842937e-01 8.818792885598e-01 8.883497294627e-01 9.250075047986e-01 9.790318186477e-01 1.029057606925e+00 1.056233024986e+00 1.050863114596e+00 1.015245662976e+00 9.639922960523e-01 9.210793954742e-01 9.102673585795e-01 9.400296138690e-01 9.969062961693e-01 1.055605658425e+00 1.093330325282e+00 1.097730533263e+00 1.069249292457e+00 1.020794049158e+00 9.745996677918e-01 9.538038350516e-01 9.692939541243e-01 1.012029108079e+00 1.059962860928e+00 1.091431918822e+00 1.093813964906e+00 1.066529601186e+00 1.020697804452e+00 9.758925976331e-01 9.524761534127e-01 9.602367130081e-01 9.918626445525e-01 1.028525637030e+00 1.051317604995e+00 1.049431359457e+00 1.023104526350e+00 9.832261037285e-01 9.477552075453e-01 9.338494039544e-01 9.479646010961e-01 9.816361942026e-01 1.017486837208e+00 1.039251359813e+00 1.038218914004e+00 1.015498397895e+00 9.812625085984e-01 9.510419041820e-01 9.390121849323e-01 9.502170673845e-01 9.777497337119e-01 1.007752216050e+00 1.027175087384e+00 1.029084861612e+00 1.014325644273e+00 9.903267983424e-01 9.678607114012e-01 9.561360727148e-01 9.583643683544e-01 9.708018225001e-01 9.858828334428e-01 9.969814574213e-01 1.001534660830e+00 1.001452085854e+00 1.001267292295e+00 1.004912619821e+00 1.013050171542e+00 1.022583567998e+00 1.028539301524e+00 1.027152564400e+00 1.018206317269e+00 1.005588202321e+00 9.957397134942e-01 9.942984873645e-01 1.002665893258e+00 1.016844903488e+00 1.029420094471e+00 1.033366866572e+00 1.025307513127e+00 1.007034425669e+00 9.849028451201e-01 9.669888252936e-01 9.589751914234e-01 9.608351600901e-01 9.668435932361e-01 9.691584390670e-01 9.623029311250e-01 9.462543058177e-01 9.270078553764e-01 9.140211888741e-01 9.149864642044e-01 9.304198844251e-01 9.523474267544e-01 9.683301850854e-01 9.674785052597e-01 9.451925353369e-01 9.057316064888e-01 8.622646949947e-01 8.331852925444e-01 8.329292838526e-01 8.617401402836e-01 9.046516095222e-01 9.408686497860e-01 9.536829150835e-01 9.357852013082e-01 8.911758906377e-01 8.352217092960e-01 7.913687370577e-01 7.810817500610e-01 8.090767019785e-01 8.591416228558e-01 9.063730922646e-01 9.306623310653e-01 9.228704818353e-01 8.863927581324e-01 8.364988596912e-01 7.966610200826e-01 7.881868123383e-01 8.157419282326e-01 8.635004365923e-01 9.070522114820e-01 9.266885614367e-01 9.136806317013e-01 8.719274419433e-01 8.174602699520e-01 7.745246393015e-01 7.646061451516e-01 7.912215872961e-01 8.366264328720e-01 8.752595111948e-01 8.874266602117e-01 8.654257966338e-01 8.153374331599e-01 7.568840739428e-01 7.190069610946e-01 7.249218590702e-01 7.727216212543e-01 8.365398141332e-01 8.858970476460e-01 8.992582092712e-01 8.681511001499e-01 7.982852531334e-01 7.108484687392e-01 6.422465855904e-01 6.307697597191e-01 6.835199250638e-01 7.677725806505e-01 8.425975968117e-01 8.796795218195e-01 8.660055958504e-01 8.029954621381e-01 7.068650157659e-01 6.107509425383e-01 5.617394181556e-01 5.904152040022e-01 6.749322412525e-01 7.678008331615e-01 8.329576353432e-01 8.520694385869e-01 8.217975557210e-01 7.523810432779e-01 6.678312441621e-01 6.043744542319e-01 5.959307486222e-01 6.446002478129e-01 7.185908376537e-01 7.822080006477e-01 8.125883777972e-01 8.011072552064e-01 7.519356024500e-01 6.812333623444e-01 6.159279095244e-01 5.861218230147e-01 6.053601621774e-01 6.578457087953e-01 7.140385997689e-01 7.502810754589e-01 7.549820157448e-01 7.284645105279e-01 6.819266216700e-01 6.355077917305e-01 6.120692806560e-01 6.240659590106e-01 6.636966117792e-01 7.099411505581e-01 7.425099925025e-01 7.492232329298e-01 7.277211883816e-01 6.852774752052e-01 6.377131022770e-01 6.054523768906e-01 6.037360317940e-01 6.315687092367e-01 6.726168524795e-01 7.069925047112e-01 7.203623087937e-01 7.070278560959e-01 6.703540160351e-01 6.223665603658e-01 5.817904743208e-01 5.672852403578e-01 5.855638999321e-01 6.259897552742e-01 6.694012006675e-01 6.993685862893e-01 7.071944974346e-01 6.928038325105e-01 6.642516274586e-01 6.358823076400e-01 6.234794932953e-01 6.359952583539e-01 6.696632290079e-01 7.113262987409e-01 7.467903271256e-01 7.667379652001e-01 7.688486997708e-01 7.575994782927e-01 7.425364128354e-01 7.346159439941e-01 7.410121200124e-01 7.613199592957e-01 7.882887513964e-01 8.124105756770e-01 8.266016980318e-01 8.288349353149e-01 8.224959904621e-01 8.148669783203e-01 8.138030653205e-01 8.236594885947e-01 8.428086740258e-01 8.645480165311e-01 8.806322668687e-01 8.849786618754e-01 8.758854579324e-01 8.566455904942e-01 8.345874626908e-01 8.183913649488e-01 8.143169846009e-01 8.230172991003e-01 8.393613651173e-01 8.553756368975e-01 8.639054370611e-01 8.610607160859e-01 8.470737149993e-01 8.257482027621e-01 8.030410486130e-01 7.850710742802e-01 7.761453666716e-01 7.776973814767e-01 7.884655005540e-01 8.055815161235e-01 8.256237520432e-01 8.450469123747e-01 8.602813561232e-01 8.679113730460e-01 8.653594097277e-01 8.520411532044e-01 8.305273114692e-01 8.071320744144e-01 7.909844171820e-01 7.906652911541e-01 8.094462614919e-01 8.425688973859e-01 8.791887873249e-01 9.073305874376e-01 9.183099911732e-01 9.095972108914e-01 8.860474357216e-01 8.593163491172e-01 8.444561827715e-01 8.528696782272e-01 8.851936304024e-01 9.307262034426e-01 9.738621572911e-01 1.001562496557e+00 1.007819348275e+00 9.951888994776e-01 9.740001639092e-01 9.587148344315e-01 9.612186427248e-01 9.838416204406e-01 1.017760632733e+00 1.048409044719e+00 1.063010077467e+00 1.055906453524e+00 1.030871729998e+00 1.000474899234e+00 9.817668897022e-01 9.877246155336e-01 1.018671665018e+00 1.061525079988e+00 1.097518877193e+00 1.111198599264e+00 1.096061317114e+00 1.056924125869e+00 1.009696496448e+00 9.769685339551e-01 9.774043529814e-01 1.013146120667e+00 1.067649110731e+00 1.116483363302e+00 1.139269284968e+00 1.126154064842e+00 1.080148330336e+00 1.017066906955e+00 9.623798727500e-01 9.412907698217e-01 9.628809354739e-01 1.012777697234e+00 1.063819604059e+00 1.091726493526e+00 1.083777302138e+00 1.041494969307e+00 9.808045431264e-01 9.288842789670e-01 9.133991629699e-01 9.444215424399e-01 1.005840112390e+00 1.067899683061e+00 1.104336249449e+00 1.101012589340e+00 1.058548230414e+00 9.926860110148e-01 9.321453405239e-01 9.090352156652e-01 9.389193356527e-01 1.007830406932e+00 1.084030778631e+00 1.137707604688e+00 1.150932265395e+00 1.119960356752e+00 1.055078067944e+00 9.792267087071e-01 9.228231206195e-01 9.103788185207e-01 9.437114717012e-01 1.000974024900e+00 1.053395189870e+00 1.079778210041e+00 1.071598359434e+00 1.033029032791e+00 9.788921031869e-01 9.303281026520e-01 9.063472102976e-01 9.135613909571e-01 9.426721288956e-01 9.759770444751e-01 9.979744179147e-01 1.001162629035e+00 9.868453232290e-01 9.630237650113e-01 9.401776312223e-01 9.261694576250e-01 9.225151846465e-01 9.245020482766e-01 9.251396755274e-01 9.196328506204e-01 9.077868271277e-01 8.936786253640e-01 8.827865561115e-01 8.783459553289e-01 8.789880236086e-01 8.794647921933e-01 8.741165996713e-01 8.604768995888e-01 8.413458857365e-01 8.242848057875e-01 8.179106982200e-01 8.265365928513e-01 8.465504965464e-01 8.679547208024e-01 8.797735084066e-01 8.752462500310e-01 8.550158166710e-01 8.277859399770e-01 8.075499107030e-01 8.068171965405e-01 8.281265295334e-01 8.613670869255e-01 8.898571427855e-01 8.988489553519e-01 8.815798842247e-01 8.423241044317e-01 7.970014714561e-01 7.695010253033e-01 7.795170109480e-01 8.271029163637e-01 8.917274484926e-01 9.463758708108e-01 9.699915297050e-01 9.527489120165e-01 8.979489124597e-01 8.231201646925e-01 7.588859199006e-01 7.385945787219e-01 7.743230642230e-01 8.445705926074e-01 9.132094088276e-01 9.506554783399e-01 9.411280105849e-01 8.836334385098e-01 7.924400832848e-01 6.980819966495e-01 6.430737228170e-01 6.569140059184e-01 7.249709441901e-01 8.042863276017e-01 8.580298447533e-01 8.667611700244e-01 8.282695657251e-01 7.572022416388e-01 6.851539501671e-01 6.536183485037e-01 6.864975747930e-01 7.653284909761e-01 8.491453961781e-01 9.037293212895e-01 9.106987207911e-01 8.679433767909e-01 7.898818044575e-01 7.083390107210e-01 6.672048319992e-01 6.951240264820e-01 7.757463124627e-01 8.657746812795e-01 9.278545649399e-01 9.412164299446e-01 9.018620919279e-01 8.226814329062e-01 7.348318258403e-01 6.845395993013e-01 7.077416311465e-01 7.938302944886e-01 8.984863151823e-01 9.808753421324e-01 1.017023207811e+00 9.999127121632e-01 9.386299172800e-01 8.583212797877e-01 7.974243702105e-01 7.920056963702e-01 8.475821263251e-01 9.342592869216e-01 1.013346133506e+00 1.057242611258e+00 1.054018370242e+00 1.007175420422e+00 9.348283387155e-01 8.671371677529e-01 8.366671959304e-01 8.583215303105e-01 9.170144810699e-01 9.812942711612e-01 1.023637419712e+00 1.029639149613e+00 9.994769475259e-01 9.468592525196e-01 8.957449978207e-01 8.714982806556e-01 8.861212812876e-01 9.294901437606e-01 9.777437259982e-01 1.008441709813e+00 1.009447371698e+00 9.815052656806e-01 9.376624533235e-01 8.993988155164e-01 8.874537527513e-01 9.089729797468e-01 9.523049558458e-01 9.957044920726e-01 1.019854846764e+00 1.015226755743e+00 9.845302649083e-01 9.421161306781e-01 9.098223072055e-01 9.070199399984e-01 9.381571474651e-01 9.896464761848e-01 1.039750071964e+00 1.070493504362e+00 1.074095351559e+00 1.054659255418e+00 1.026678807656e+00 1.009628213696e+00 1.018135598025e+00 1.052617726694e+00 1.099064209034e+00 1.138130410604e+00 1.155015369339e+00 1.145206373646e+00 1.116246840064e+00 1.085818033966e+00 1.074782305560e+00 1.095389316441e+00 1.142388420709e+00 1.196112079567e+00 1.233869898049e+00 1.239910943864e+00 1.210763971416e+00 1.157249358264e+00 1.103289941046e+00 1.078308122269e+00 1.100901721308e+00 1.164549944511e+00 1.242097824631e+00 1.302710423601e+00 1.324518049591e+00 1.299842584411e+00 1.236740796115e+00 1.158496638319e+00 1.098688171529e+00 1.086705866202e+00 1.127591087533e+00 1.197805259523e+00 1.262879100077e+00 1.295595899998e+00 1.283916380658e+00 1.232744793071e+00 1.162976212060e+00 1.106431277649e+00 1.092225629988e+00 1.127679496020e+00 1.192725316689e+00 1.255517738513e+00 1.290425722203e+00 1.286724987160e+00 1.250532384963e+00 1.202850699978e+00 1.172250341873e+00 1.180137345860e+00 1.225895021608e+00 1.287205769307e+00 1.334972132537e+00 1.347725764110e+00 1.318972514955e+00 1.259555510762e+00 1.196183505893e+00 1.162707071869e+00 1.181096566792e+00 1.244180694812e+00 1.320745522876e+00 1.375912411317e+00 1.386334451795e+00 1.346551568249e+00 1.271113782585e+00 1.193599539101e+00 1.156975085306e+00 1.188587849587e+00 1.276990770082e+00 1.381520664508e+00 1.459762799852e+00 1.484118541864e+00 1.446922275906e+00 1.361715623297e+00 1.262755136959e+00 1.197764580055e+00 1.204120471504e+00 1.278821015474e+00 1.380773058205e+00 1.461814962612e+00 1.488536424081e+00 1.448815810795e+00 1.353018926903e+00 1.234032355272e+00 1.142498279364e+00 1.125087908426e+00 1.187333684580e+00 1.287487535326e+00 1.371785680011e+00 1.402031031258e+00 1.363100957988e+00 1.263765210223e+00 1.137258631781e+00 1.038615743185e+00 1.022484767981e+00 1.096941651004e+00 1.214137841168e+00 1.314426981965e+00 1.356850187967e+00 1.324618429436e+00 1.224568819363e+00 1.087764475370e+00 9.694475144801e-01 9.323624513432e-01 9.961626487683e-01 1.114490831313e+00 1.223154954924e+00 1.277995740776e+00 1.260623572030e+00 1.176659345881e+00 1.055378878013e+00 9.487382221046e-01 9.150605641923e-01 9.733360997168e-01 1.082244184629e+00 1.182467163143e+00 1.232311497422e+00 1.214487293197e+00 1.135072883022e+00 1.023232681601e+00 9.293450748766e-01 9.068865065746e-01 9.691015060093e-01 1.074528063522e+00 1.167388082228e+00 1.208585212868e+00 1.181528074111e+00 1.091338583743e+00 9.650530876865e-01 8.519604084604e-01 8.103882419719e-01 8.618525049780e-01 9.657418830895e-01 1.063169839604e+00 1.113688682700e+00 1.100430364679e+00 1.027700097674e+00 9.198853233334e-01 8.202098126435e-01 7.784181702987e-01 8.142832921917e-01 8.963145332082e-01 9.748615397898e-01 1.014567618576e+00 1.001292334268e+00 9.406828464250e-01 8.563685680587e-01 7.858788347165e-01 7.649979811021e-01 7.998990014761e-01 8.612546347322e-01 9.109250210659e-01 9.234934689491e-01 8.918782204666e-01 8.272950256625e-01 7.578019818175e-01 7.204120471438e-01 7.380740370925e-01 7.982026686721e-01 8.654000908991e-01 9.079265152340e-01 9.095230587672e-01 8.712826627782e-01 8.112572283194e-01 7.612127297285e-01 7.531931875551e-01 7.952833277645e-01 8.639214709359e-01 9.245224769544e-01 9.509629095312e-01 9.322151275054e-01 8.735067093995e-01 7.963855963844e-01 7.358569587605e-01 7.254499011660e-01 7.700592702395e-01 8.408925124059e-01 9.010345280851e-01 9.249946142303e-01 9.034468370422e-01 8.432443489439e-01 7.668831730567e-01 7.087824972115e-01 6.996989909216e-01 7.413735226666e-01 8.046614120437e-01 8.549150076437e-01 8.694212763503e-01 8.413032520587e-01 7.793358157007e-01 7.070502569827e-01 6.578677398949e-01 6.575881416907e-01 7.015090790092e-01 7.591079427298e-01 7.988842501284e-01 8.020274749803e-01 7.647727043408e-01 6.979840559910e-01 6.264734082435e-01 5.836443031645e-01 5.920918215227e-01 6.423569747423e-01 7.035808703486e-01 7.487155764530e-01 7.647200521885e-01 7.526169199460e-01 7.251181450353e-01 7.016685248169e-01 6.989293911476e-01 7.201730536989e-01 7.538244630911e-01 7.832858606577e-01 7.973905373976e-01 7.952603605275e-01 7.862665164290e-01 7.853393647768e-01 8.037991649687e-01 8.408524382005e-01 8.835667345737e-01 9.150760062884e-01 9.232653524536e-01 9.059202860612e-01 8.727297028448e-01 8.434850423319e-01 8.399077766383e-01 8.715011707941e-01 9.274516474814e-01 9.843883294825e-01 1.019977037026e+00 1.021560429791e+00 9.897064801026e-01 9.389104140046e-01 8.948215598831e-01 8.836993012487e-01 9.146484726783e-01 9.714413917294e-01 1.024586647236e+00 1.048054735513e+00 1.028202057618e+00 9.669441255513e-01 8.831415605152e-01 8.112183405953e-01 7.887282773186e-01 8.279272943879e-01 9.024173270789e-01 9.707369254262e-01 1.000633018448e+00 9.768842145434e-01 9.027073211281e-01 8.013397264738e-01 7.171492094555e-01 7.013196259605e-01 7.668009249349e-01 8.721937012969e-01 9.648654623522e-01 1.009351265146e+00 9.905564587296e-01 9.129551555599e-01 8.023164382976e-01 7.085799437018e-01 6.921673900935e-01 7.693884371821e-01 8.916541345618e-01 9.997578635318e-01 1.055231932761e+00 1.041374009078e+00 9.613220167290e-01 8.392391723048e-01 7.243961415697e-01 6.842144085353e-01 7.499303368226e-01 8.761878467934e-01 9.972738639129e-01 1.069658500984e+00 1.073892746922e+00 1.011070409348e+00 9.025756339391e-01 7.921738687730e-01 7.399590559633e-01 7.822088713170e-01 8.901864869628e-01 1.004935191869e+00 1.081865003969e+00 1.099267954562e+00 1.055982744320e+00 9.701713736065e-01 8.786984952737e-01 8.294750209470e-01 8.532432752744e-01 9.345598418822e-01 1.028664265124e+00 1.095606948419e+00 1.113521964890e+00 1.079344262921e+00 1.007584354999e+00 9.283588769337e-01 8.795696909712e-01 8.864075174794e-01 9.407462650942e-01 1.009211716647e+00 1.058167052962e+00 1.067703362181e+00 1.034548599743e+00 9.713694742152e-01 9.039776430982e-01 8.630431611017e-01 8.668219864787e-01 9.067435815797e-01 9.549619374875e-01 9.837128399329e-01 9.770846994648e-01 9.343830206816e-01 8.700896041260e-01 8.111657321428e-01 7.870256748856e-01 8.101026973030e-01 8.649850329560e-01 9.218159934654e-01 9.552452937153e-01 9.530886855793e-01 9.181671896678e-01 8.677427047076e-01 8.294553518506e-01 8.289096714339e-01 8.715078191866e-01 9.379024069433e-01 9.990939436974e-01 1.031714820817e+00 1.024437489154e+00 9.795240781293e-01 9.127778994820e-01 8.512941813874e-01 8.243969623800e-01 8.454402955651e-01 9.005346492600e-01 9.600302593292e-01 9.967271553694e-01 9.947235354113e-01 9.514176733459e-01 8.777104311424e-01 7.976079720649e-01 7.439922301068e-01 7.429804640463e-01 7.926176787791e-01 8.648957038187e-01 9.280899813507e-01 9.606631860007e-01 9.539008205436e-01 9.111733461045e-01 8.467454379519e-01 7.835158024352e-01 7.463374017191e-01 7.487923163791e-01 7.831651149015e-01 8.271531121803e-01 8.586377070829e-01 8.641230000009e-01 8.407192954124e-01 7.955431767060e-01 7.439306306549e-01 7.050884801205e-01 6.934089765193e-01 7.092358071063e-01 7.389834999805e-01 7.648009742162e-01 7.735523657770e-01 7.605988223789e-01 7.302808378389e-01 6.945962774497e-01 6.693304550416e-01 6.665508915526e-01 6.867945054856e-01 7.187289549796e-01 7.467127207747e-01 7.584277443485e-01 7.486989843481e-01 7.205582706309e-01 6.847464952134e-01 6.569855652690e-01 6.512852902190e-01 6.712379423453e-01 7.073956887033e-01 7.438743262836e-01 7.667583190490e-01 7.685944678663e-01 7.497530476513e-01 7.181012486929e-01 6.869010532168e-01 6.699399753628e-01 6.741812672877e-01 6.952020907176e-01 7.204916930974e-01 7.369874551036e-01 7.367320958710e-01 7.191793550779e-01 6.910809099073e-01 6.642252268216e-01 6.503522930703e-01 6.542763663501e-01 6.705841392359e-01 6.873570125914e-01 6.932593088338e-01 6.827088581493e-01 6.580195629534e-01 6.290906533965e-01 6.099302281849e-01 6.111437833448e-01 6.322554575461e-01 6.616955420752e-01 6.844756641711e-01 6.897675633645e-01 6.748056409651e-01 6.460957669890e-01 6.182460271482e-01 6.084042792557e-01 6.257017677785e-01 6.638088367743e-01 7.057310719651e-01 7.345446689035e-01 7.405016639141e-01 7.238620994676e-01 6.953178066822e-01 6.734417271609e-01 6.762558407923e-01 7.086843733830e-01 7.581354984383e-01 8.036260240949e-01 8.272344082307e-01 8.203297111782e-01 7.862191933570e-01 7.410369668423e-01 7.109317349624e-01 7.199452930686e-01 7.713622076155e-01 8.443951322827e-01 9.103793475677e-01 9.469958862385e-01 9.438462279062e-01 9.042014056618e-01 8.457362565468e-01 7.985142308097e-01 7.934257474725e-01 8.399565861987e-01 9.173674608712e-01 9.919864290631e-01 1.035877494785e+00 1.034096371863e+00 9.863807242364e-01 9.078362069259e-01 8.285502930905e-01 7.863606166060e-01 8.041911414707e-01 8.686791030613e-01 9.427037164711e-01 9.918036362154e-01 9.962477374589e-01 9.531496464955e-01 8.767685445924e-01 7.982417256827e-01 7.583299715132e-01 7.822123254194e-01 8.551196116182e-01 9.370117597744e-01 9.917540213849e-01 9.990559367672e-01 9.560160790938e-01 8.774304394841e-01 7.957681622679e-01 7.541522580911e-01 7.797860277423e-01 8.571806605723e-01 9.442962765626e-01 1.003864914239e+00 1.015489062132e+00 9.770175002437e-01 9.047165006621e-01 8.328804755688e-01 8.050653850616e-01 8.459893830557e-01 9.382018548024e-01 1.040484540416e+00 1.116923292444e+00 1.147760236344e+00 1.130312620120e+00 1.078068853508e+00 1.018198523900e+00 9.834650180269e-01 9.950567654852e-01 1.047202252303e+00 1.112814745090e+00 1.162614912864e+00 1.178130723385e+00 1.155935035703e+00 1.107291751423e+00 1.054685399004e+00 1.023171982293e+00 1.026337973717e+00 1.056792134542e+00 1.092059810327e+00 1.109247355458e+00 1.096020619350e+00 1.054968894841e+00 1.003589377966e+00 9.688100315027e-01 9.728133639541e-01 1.016271821770e+00 1.076885146852e+00 1.124663150739e+00 1.136703186919e+00 1.104064897594e+00 1.034332060125e+00 9.521470053414e-01 8.947139287879e-01 8.938024018655e-01 9.495007150154e-01 1.029204266137e+00 1.093353708100e+00 1.114020650024e+00 1.080375559469e+00 9.997206542875e-01 8.981613996154e-01 8.186098384368e-01 8.035616541006e-01 8.592632743169e-01 9.484699773744e-01 1.024901942084e+00 1.057423473785e+00 1.034651612201e+00 9.647268150317e-01 8.754146676068e-01 8.108378049342e-01 8.115354046068e-01 8.792414312686e-01 9.753795597393e-01 1.055751329216e+00 1.091711995090e+00 1.074090671256e+00 1.013079646806e+00 9.376643094425e-01 8.900157816380e-01 9.041036531538e-01 9.771942140134e-01 1.073172818349e+00 1.151680152193e+00 1.186095639921e+00 1.167752420576e+00 1.106046478918e+00 1.027481062302e+00 9.701800023762e-01 9.664110643244e-01 1.018373963153e+00 1.096681018646e+00 1.164031000482e+00 1.194001881794e+00 1.176934428726e+00 1.120260144101e+00 1.046701279965e+00 9.884708560745e-01 9.726965184391e-01 1.002660411117e+00 1.055447296005e+00 1.099710869301e+00 1.112519531177e+00 1.086052735531e+00 1.028416897334e+00 9.616024510055e-01 9.145840474249e-01 9.083154644421e-01 9.403821927531e-01 9.873279497787e-01 1.022125664057e+00 1.027865651461e+00 1.002590199101e+00 9.592279425064e-01 9.214378519107e-01 9.127285344579e-01 9.409630365026e-01 9.921079011196e-01 1.041086513792e+00 1.066473046147e+00 1.058553791581e+00 1.021718674422e+00 9.732550408547e-01 9.376649364268e-01 9.341759440527e-01 9.630446321046e-01 1.005098497591e+00 1.034970861613e+00 1.034109497319e+00 9.973159695520e-01 9.348615931038e-01 8.717167602678e-01 8.398674474104e-01 8.589098207510e-01 9.188535726079e-01 9.885395222453e-01 1.037033600699e+00 1.045794374082e+00 1.011989558698e+00 9.489381484604e-01 8.843263249468e-01 8.515156787900e-01 8.705772635155e-01
 8.054343725561e-01 7.744459633467e-01 7.403406403425e-01 7.133961843502e-01 7.017248896657e-01 7.057110468059e-01 7.150802636271e-01 7.151081911212e-01 6.885440171003e-01 6.351688565200e-01 5.760873919729e-01 5.411780380426e-01 5.475701380157e-01 5.813249633238e-01 6.111486703364e-01 6.123897899863e-01 5.769816954956e-01 5.153584607157e-01 4.563617434855e-01 4.371292515750e-01 4.695401321719e-01 5.243954330766e-01 5.643784421582e-01 5.680065407821e-01 5.331481294628e-01 4.772694077685e-01 4.360390854595e-01 4.447857845783e-01 5.004492571409e-01 5.660750977221e-01 6.080749822487e-01 6.106772148474e-01 5.766676475641e-01 5.266900055315e-01 4.945849679333e-01 5.064660782922e-01 5.538524592439e-01 6.034638358956e-01 6.261322336273e-01 6.090816675794e-01 5.578951881705e-01 4.969167513671e-01 4.640213742093e-01 4.839837695939e-01 5.394550524034e-01 5.915237355813e-01 6.110716022377e-01 5.867548267114e-01 5.297840229911e-01 4.752306706696e-01 4.570271727186e-01 4.797749677904e-01 5.102630370193e-01 5.148938245370e-01 4.898059838961e-01 4.478622430325e-01 4.172875624079e-01 4.252850714753e-01 4.694704397965e-01 5.204069860304e-01 5.495189883672e-01 5.429677444594e-01 5.045789925907e-01 4.573303655472e-01 4.388562038350e-01 4.734700471562e-01 5.432647364946e-01 6.101157885786e-01 6.453116301750e-01 6.371144753362e-01 5.914929928253e-01 5.329470625801e-01 5.006410345689e-01 5.233734688437e-01 5.881003714614e-01 6.562434319171e-01 6.966885697038e-01 6.963001355661e-01 6.603103459726e-01 6.113075741725e-01 5.830185521882e-01 5.995017777188e-01 6.523270735485e-01 7.104413836043e-01 7.460649239576e-01 7.468960105333e-01 7.180169722030e-01 6.800942171181e-01 6.614106530731e-01 6.795007283643e-01 7.256599124212e-01 7.734699029862e-01 7.986437199587e-01 8.004638246424e-01 7.991406411000e-01 7.921900948933e-01 7.831068337871e-01 7.679044417386e-01 7.409953668620e-01 7.139725314520e-01 7.067765777120e-01 7.286482601764e-01 7.684770167009e-01 8.039744983743e-01 8.167383324092e-01 8.011848500190e-01 7.674301892748e-01 7.388066642693e-01 7.403034933925e-01 7.792277362611e-01 8.380506252400e-01 8.888026363799e-01 9.097608064250e-01 8.932215682679e-01 8.475177527787e-01 7.956872978899e-01 7.674324568932e-01 7.809023484320e-01 8.273120526198e-01 8.793222927804e-01 9.110976990583e-01 9.097612347937e-01 8.780220613830e-01 8.324689844209e-01 7.974805348347e-01 7.923595642671e-01 8.177934103183e-01 8.564705260651e-01 8.874016954382e-01 8.980846294723e-01 8.885598645935e-01 8.697026379333e-01 8.571029622485e-01 8.618415427528e-01 8.833361248180e-01 9.108633010716e-01 9.318769170157e-01 9.402440138664e-01 9.474824515835e-01 9.765950428605e-01 1.025243399304e+00 1.077157886453e+00 1.115875041085e+00 1.131384247613e+00 1.122850183022e+00 1.098477039327e+00 1.072644300133e+00 1.059810307845e+00 1.066292171709e+00 1.071713840587e+00 1.060091639245e+00 1.031815128719e+00 9.953787393097e-01 9.666051426333e-01 9.595040851802e-01 9.766783827058e-01 1.006770173199e+00 1.031706312480e+00 1.036600482023e+00 1.015992339289e+00 9.757471038633e-01 9.311958776300e-01 9.008682051094e-01 8.963190013637e-01 9.146353896784e-01 9.414745350112e-01 9.614468590370e-01 9.663670930870e-01 9.576703365827e-01 9.439694135201e-01 9.352330783138e-01 9.361482949081e-01 9.431846310883e-01 9.477652857014e-01 9.427123763607e-01 9.272144408121e-01 9.077007112185e-01 8.941218846057e-01 8.929930876951e-01 9.018993136139e-01 9.106467494045e-01 9.081034568001e-01 8.895774562603e-01 8.608009447261e-01 8.366882078610e-01 8.333193774040e-01 8.556054700492e-01 8.916237167789e-01 9.201205393423e-01 9.228485864054e-01 8.930580431215e-01 8.395008166037e-01 7.865147064652e-01 7.654082111673e-01 7.928193756054e-01 8.543969352210e-01 9.172530720945e-01 9.521694153464e-01 9.447241667690e-01 8.982242995712e-01 8.335710326798e-01 7.844667512273e-01 7.804565656408e-01 8.227290552688e-01 8.831349854579e-01 9.282939558733e-01 9.377088127877e-01 9.090629352316e-01 8.578450027935e-01 8.124577298811e-01 8.002625561898e-01 8.269852564175e-01 8.714971169311e-01 9.035394928382e-01 9.020121223324e-01 8.627619618104e-01 8.004156205892e-01 7.459395010697e-01 7.332952984402e-01 7.728214505085e-01 8.408278765718e-01 9.016253633667e-01 9.293029811779e-01 9.148018621192e-01 8.662298189923e-01 8.066531293687e-01 7.667518817678e-01 7.677262382518e-01 8.044928203897e-01 8.513146812642e-01 8.874139114426e-01 9.096375848768e-01 9.103359376416e-01 9.011271037564e-01 8.869373725700e-01 8.722928134083e-01 8.601568779088e-01 8.486685885128e-01 8.082024570764e-01 7.731170373357e-01 7.371987172107e-01 6.997236347967e-01 6.738781668156e-01 6.684617896397e-01 6.815712040949e-01 7.016241440362e-01 7.147421308734e-01 7.116958395408e-01 6.911433644357e-01 6.599498831857e-01 6.309472754128e-01 6.172888135826e-01 6.245540292895e-01 6.469209735100e-01 6.717993277549e-01 6.876555072165e-01 6.889542763875e-01 6.773533400576e-01 6.604192897190e-01 6.481753446317e-01 6.480132085641e-01 6.605535660829e-01 6.797918816873e-01 6.972983363959e-01 7.065957042832e-01 7.054490477346e-01 6.958885191572e-01 6.827901155543e-01 6.715652369137e-01 6.658693702615e-01 6.663816214480e-01 6.711688488719e-01 6.771959832057e-01 6.816016159758e-01 6.822840074745e-01 6.777403057684e-01 6.668552278766e-01 6.490094505282e-01 6.245831542367e-01 5.955714999653e-01 5.657610227481e-01 5.400145803306e-01 5.222608868859e-01 5.131955869501e-01 5.093816061258e-01 5.049024018057e-01 4.943342655489e-01 4.751740865098e-01 4.488941393299e-01 4.205059113369e-01 3.966153032089e-01 3.821021019602e-01 3.773622979009e-01 3.786043795737e-01 3.813153816222e-01 3.834544691230e-01 3.862557412346e-01 3.923471870432e-01 4.026717628037e-01 4.146041564827e-01 4.228863505871e-01 4.226346667976e-01 4.123670336975e-01 3.959839109527e-01 3.826331120688e-01 3.829362945478e-01 4.013923606525e-01 4.321324848744e-01 4.632911420016e-01 4.842104588454e-01 4.896146402884e-01 4.810648193734e-01 4.665239807860e-01 4.573427441740e-01 4.621452872602e-01 4.806173596751e-01 5.040090285717e-01 5.216162270595e-01 5.270352326225e-01 5.209695139401e-01 5.110810950014e-01 5.082368516075e-01 5.193161651206e-01 5.415553997315e-01 5.640489633685e-01 5.746940417992e-01 5.664313267252e-01 5.410765411322e-01 5.106526571815e-01 4.946047003974e-01 5.082970863869e-01 5.488042320094e-01 5.964766786243e-01 6.290525999961e-01 6.315347024487e-01 5.998439058633e-01 5.429091867665e-01 4.842359053241e-01 4.575454108383e-01 4.827057992975e-01 5.424015662819e-01 6.011993139278e-01 6.315800057877e-01 6.208946346556e-01 5.717594202197e-01 5.033602819834e-01 4.518192070595e-01 4.542781438159e-01 5.098396999058e-01 5.805167955874e-01 6.299642589264e-01 6.391488401841e-01 6.069183472982e-01 5.503778197530e-01 5.046163211700e-01 5.079163099891e-01 5.651813350543e-01 6.423704264032e-01 7.016405519438e-01 7.205941213889e-01 6.950678361439e-01 6.398827794133e-01 5.912181070515e-01 5.941264901212e-01 6.597657346551e-01 7.558145652321e-01 8.416617298779e-01 8.908278855430e-01 8.924356993353e-01 8.503971810691e-01 7.839758398253e-01 7.276470701547e-01 7.191871891187e-01 7.522374607394e-01 8.333419922315e-01 9.006012956320e-01 9.278480623363e-01 9.061669314000e-01 8.449506480933e-01 7.720609721611e-01 7.280764718613e-01 7.431011479896e-01 8.086322366827e-01 8.869902397301e-01 9.421796851735e-01 9.544014919027e-01 9.218632494827e-01 8.594378109058e-01 7.953300568364e-01 7.610081966445e-01 7.714496618762e-01 8.130036539517e-01 8.567651623216e-01 8.792743060755e-01 8.716298262615e-01 8.402159928567e-01 8.032565066429e-01 7.825698995668e-01 7.904008426019e-01 8.205521316708e-01 8.541358218221e-01 8.726642785145e-01 8.668279528836e-01 8.390565750627e-01 8.032540469863e-01 7.754166185685e-01 7.693985189506e-01 7.876920243766e-01 8.201467784996e-01 8.512081283790e-01 8.679341292178e-01 8.641389159284e-01 8.411244654218e-01 8.067801250291e-01 7.732939357306e-01 7.532951742504e-01 7.547313735438e-01 7.770652372393e-01 8.123055988833e-01 8.494489255484e-01 8.787049337826e-01 8.936994239536e-01 8.923390508960e-01 8.772495978200e-01 8.555715611978e-01 8.377473947494e-01 8.340826122190e-01 8.497393732410e-01 8.813663930315e-01 9.185813054158e-01 9.491564173236e-01 9.640138006364e-01 9.604203908273e-01 9.429665820130e-01 9.222823299243e-01 9.107193789950e-01 9.156458011889e-01 9.344964716445e-01 9.559150191784e-01 9.663304652242e-01 9.567234449150e-01 9.269123699652e-01 8.868662395912e-01 8.541525178091e-01 8.458088433326e-01 8.666967378583e-01 9.048486333253e-01 9.391908662657e-01 9.510418811755e-01 9.315219450660e-01 8.846791505477e-01 8.275259963070e-01 7.880265826789e-01 8.004726318499e-01 8.581015369875e-01 9.296206557220e-01 9.825975676163e-01 9.954634523769e-01 9.604987398249e-01 8.843440339564e-01 7.886734800932e-01 7.096717901241e-01 6.861619466653e-01 7.290229691628e-01 8.089478253513e-01 8.846849843656e-01 9.262554603811e-01 9.192236639805e-01 8.636768728394e-01 7.739779323753e-01 6.795738838513e-01 6.220539844682e-01 6.330711853317e-01 7.024603697760e-01 7.902844039976e-01 8.608931552066e-01 8.945018977401e-01 8.863370369858e-01 8.447356822770e-01 7.895337422358e-01 7.478148350214e-01 7.424192234374e-01 7.765686870281e-01 8.321644804869e-01 8.845999033066e-01 9.159017454178e-01 9.193884171182e-01 8.998320399721e-01 8.714442770578e-01 8.527991571298e-01 8.577660353858e-01 8.867348765341e-01 9.265526513443e-01 9.590909702564e-01 9.701154677041e-01 9.542259484612e-01 9.165846551716e-01 8.724093140647e-01 8.428825413592e-01 8.451829877943e-01 8.808523979523e-01 9.343579945273e-01 9.833511488076e-01 1.009279837558e+00 1.002490653456e+00 9.637393004925e-01 9.041578751175e-01 8.435318388612e-01 8.046883900288e-01 8.020684873664e-01 8.315710116217e-01 8.739574689220e-01 9.077211613835e-01 9.183818227402e-01 9.015384922725e-01 8.625991264107e-01 8.147551271558e-01 7.745644399008e-01 7.545955230171e-01 7.561884402274e-01 7.692439029326e-01 7.797693671273e-01 7.779934996249e-01 7.624324007698e-01 7.400062232402e-01 7.226267754956e-01 7.204383922527e-01 7.346354139716e-01 7.559530092093e-01 7.703624244507e-01 7.664627279270e-01 7.404930405947e-01 6.987054978984e-01 6.572817585594e-01 6.373482135831e-01 6.522821171612e-01 6.960939665313e-01 7.477923716610e-01 7.851624891065e-01 7.937033591978e-01 7.698153077535e-01 7.219203617666e-01 6.703551435592e-01 6.425550498892e-01 6.577648026907e-01 7.104213661008e-01 7.752901407707e-01 8.259689885382e-01 8.455596158184e-01 8.294341178872e-01 7.855394769382e-01 7.336139147989e-01 7.004081781707e-01 7.059966905734e-01 7.480155958341e-01 8.038560574543e-01 8.476018298421e-01 8.620013187962e-01 8.422361875275e-01 7.964057828784e-01 7.442767062651e-01 7.114914335880e-01 7.154614876091e-01 7.512360432424e-01 7.954462087826e-01 8.227889992351e-01 8.173069618902e-01 7.764125952252e-01 7.123064572383e-01 6.518440415860e-01 6.287994863187e-01 6.601027182158e-01 7.282602119539e-01 7.981699343236e-01 8.401838868183e-01 8.380630419924e-01 7.898257851078e-01 7.082437270072e-01 6.220657273253e-01 5.723986370269e-01 5.881688839010e-01 6.546458897842e-01 7.301245802154e-01 7.799107861357e-01 7.863393834095e-01 7.482418040419e-01 6.805394187954e-01 6.140766621232e-01 5.877535407960e-01 6.206249761719e-01 6.912287360776e-01 7.604019474794e-01 7.978403456322e-01 7.892137009389e-01 7.365708998548e-01 6.593492116913e-01 5.952528776038e-01 5.878337662033e-01 6.481188447060e-01 7.416307539203e-01 8.245541658640e-01 8.670419676602e-01 8.558580677648e-01 7.935941025862e-01 6.996680385807e-01 6.125444349680e-01 5.820737593389e-01 6.299125088250e-01 7.226716224850e-01 8.106580154723e-01 8.596786073835e-01 8.543162024017e-01 7.959887091071e-01 7.032850298898e-01 6.141293870288e-01 5.795552567247e-01 6.251101717590e-01 7.197014689285e-01 8.129491229471e-01 8.695387897718e-01 8.730022885182e-01 8.234338489173e-01 7.371275271651e-01 6.477425108821e-01 6.017821036264e-01 6.290557105809e-01 7.097490891823e-01 7.981712102680e-01 8.583732244015e-01 8.722932029002e-01 8.381176068708e-01 7.689718101488e-01 6.923700634343e-01 6.452415767156e-01 6.539626397646e-01 7.102901867413e-01 7.806771543083e-01 8.337250699211e-01 8.521092446210e-01 8.334066713990e-01 7.887657034123e-01 7.404777308220e-01 7.148655409940e-01 7.274130533267e-01 7.707652385916e-01 8.215686895832e-01 8.564300044076e-01 8.611512155746e-01 8.331476241591e-01 7.812805645366e-01 7.244479389386e-01 6.866869818294e-01 6.853427204100e-01 7.185120741610e-01 7.671673129104e-01 8.091911340705e-01 8.292693044558e-01 8.213991551407e-01 7.883075866380e-01 7.399124828424e-01 6.908259195250e-01 6.561582550121e-01 6.452336459472e-01 6.570023980475e-01 6.820426040207e-01 7.089283052799e-01 7.290599879448e-01 7.379197424275e-01 7.343346726360e-01 7.194128411295e-01 6.957752992675e-01 6.673917556669e-01 6.394821871950e-01 6.179241190428e-01 6.075630972073e-01 6.097132420647e-01 6.208088179846e-01 6.336999228591e-01 6.408013702469e-01 6.373302379019e-01 6.233928548343e-01 6.046878616357e-01 5.911663419702e-01 5.924923156400e-01 6.118009591636e-01 6.428713555161e-01 6.737075524014e-01 6.928843350321e-01 6.940827611175e-01 6.784347407448e-01 6.550597540343e-01 6.388404489236e-01 6.437419908634e-01 6.734188393977e-01 7.180051089075e-01 7.607485204974e-01 7.866387118780e-01 7.875453528934e-01 7.643577437571e-01 7.273783496229e-01 6.945040968015e-01 6.844245006635e-01 7.050534507195e-01 7.472127976184e-01 7.914468630324e-01 8.194285289030e-01 8.205814284188e-01 7.943842309550e-01 7.506841392790e-01 7.079207878502e-01 6.867961543422e-01 6.982136752103e-01 7.347052499133e-01 7.764221206941e-01 8.037086182053e-01 8.048186808640e-01 7.783383893274e-01 7.330529698121e-01 6.860191002948e-01 6.567192076836e-01 6.561686681114e-01 6.786690811069e-01 7.064972277652e-01 7.219380575382e-01 7.153347437218e-01 6.876318191575e-01 6.500565537130e-01 6.206565721611e-01 6.153994568717e-01 6.366178333716e-01 6.707544871015e-01 6.984720213459e-01 7.051333189172e-01 6.857328475458e-01 6.464580905169e-01 6.042216813104e-01 5.818390954824e-01 5.947329647237e-01 6.377398600560e-01 6.897527825822e-01 7.288753855565e-01 7.415478796316e-01 7.251637890349e-01 6.881512065313e-01 6.485184667729e-01 6.279503102769e-01 6.393119784534e-01 6.767094804814e-01 7.209385950409e-01 7.531491474411e-01 7.633743926802e-01 7.529845992024e-01 7.340016960850e-01 7.245665413991e-01 7.390393310973e-01 7.775982440930e-01 8.256339677087e-01 8.633865547300e-01 8.755406584816e-01 8.563794582442e-01 8.121799787231e-01 7.615569833586e-01 7.313399510741e-01 7.427329888367e-01 7.939918481397e-01 8.613818902372e-01 9.161526156598e-01 9.370303150624e-01 9.145484322094e-01 8.521891821721e-01 7.673182350413e-01 6.911028408511e-01 6.598824328310e-01 6.895784506859e-01 7.588201138027e-01 8.298242742402e-01 8.726304945452e-01 8.717712257494e-01 8.260597168713e-01 7.481573200099e-01 6.645813704565e-01 6.118640004600e-01 6.170489512289e-01 6.717777263634e-01 7.413579692727e-01 7.933634475179e-01 8.094391827085e-01 7.855418957616e-01 7.305657878886e-01 6.651797864828e-01 6.177052802970e-01 6.109348049053e-01 6.441686382513e-01 6.945308600058e-01 7.364060411509e-01 7.541880231690e-01 7.450445128975e-01 7.181536262551e-01 6.917992562074e-01 6.859951027444e-01 7.103202052750e-01 7.568564786024e-01 8.068457186730e-01 8.422732425389e-01 8.527524065813e-01 8.378008314504e-01 8.067357459234e-01 7.764838604879e-01 7.653852595734e-01 7.831101320576e-01 8.241319777784e-01 8.720539516106e-01 9.094844671330e-01 9.248306709114e-01 9.147947103330e-01 8.844462079856e-01 8.456996199736e-01 8.137943001699e-01 8.012042762123e-01 8.112955877338e-01 8.371184713405e-01 8.667083507121e-01 8.897458205683e-01 9.012804836540e-01 9.020320280388e-01 8.966404320907e-01 8.905594279229e-01 8.869706158714e-01 8.852545510894e-01 8.819104161303e-01 8.733842209413e-01 8.590581023129e-01 8.427793792242e-01 8.320514160105e-01 8.343899667053e-01 8.523237913751e-01 8.806294924807e-01 9.081159738857e-01 9.224220476876e-01 9.146458072762e-01 8.825257065144e-01 8.323456766030e-01 7.794191545382e-01 7.452129119572e-01 7.475451471011e-01 7.875849288889e-01 8.482045472651e-01 9.056059109544e-01 9.402474298361e-01 9.414475267709e-01 9.086892286346e-01 8.520345762494e-01 7.915040987141e-01 7.526775551273e-01 7.543998522708e-01 7.947191090740e-01 8.524987088000e-01 9.025429721187e-01 9.268919925431e-01 9.186288150220e-01 8.823900411615e-01 8.335963547225e-01 7.949787981582e-01 7.871770104557e-01 8.154748860644e-01 8.659032603686e-01 9.159289533491e-01 9.469071301679e-01 9.501438203091e-01 9.283972904255e-01 8.949095635002e-01 8.692867625784e-01 8.684998730844e-01 8.960915912753e-01 9.395355359765e-01 9.787943715632e-01 9.969183271793e-01 9.862910297821e-01 9.509458620425e-01 9.062250501596e-01 8.744608468460e-01 8.741183808613e-01 9.067595751648e-01 9.551149677800e-01 9.946120713919e-01 1.005571594213e+00 9.796147568353e-01 9.224149255695e-01 8.546508530116e-01 8.087105486096e-01 8.135373581049e-01 8.711903374669e-01 9.543065504983e-01 1.027654037769e+00 1.064888242249e+00 1.053807455254e+00 9.974394520044e-01 9.146214380335e-01 8.390087271119e-01 8.090354917238e-01 8.421426500476e-01 9.180767012514e-01 9.979408829296e-01 1.049317039420e+00 1.055531633126e+00 1.016653781883e+00 9.490618662725e-01 8.831981243828e-01 8.536736451611e-01 8.774743594514e-01 9.390585763009e-01 1.004163817407e+00 1.042224359432e+00 1.037166548164e+00 9.901013719070e-01 9.197746068600e-01 8.602114543405e-01 8.476906744288e-01 8.942136561358e-01 9.758058749399e-01 1.053327295662e+00 1.094885925857e+00 1.083919556920e+00 1.020641250021e+00 9.226809670823e-01 8.252740484165e-01 7.737680778493e-01 7.950006981553e-01 8.698655665325e-01 9.528224418319e-01 1.005256938321e+00 1.006813212471e+00 9.555437923517e-01 8.672449007188e-01 7.749316412807e-01 7.219498507882e-01 7.357699733140e-01 8.005805077621e-01 8.739857734345e-01 9.198709566266e-01 9.204265459426e-01 8.768333652124e-01 8.085503069080e-01 7.505505407196e-01 7.393779387590e-01 7.846741017455e-01 8.593710549801e-01 9.244770993713e-01 9.512585632869e-01 9.279065433207e-01 8.608309336640e-01 7.758633034098e-01 7.164803544810e-01 7.237040065471e-01 7.977607593266e-01 8.977813324569e-01 9.789704023567e-01 1.012294631958e+00 9.869188014491e-01 9.100879882316e-01 8.085701624853e-01 7.289366599246e-01 7.207515459780e-01 7.922681693006e-01 9.010064061665e-01 9.970090136985e-01 1.047772618435e+00 1.040264273148e+00 9.793663589521e-01 8.874078788441e-01 8.030253811913e-01 7.698543543284e-01 8.057398699557e-01 8.849539214690e-01 9.642612778513e-01 1.010932380838e+00 1.010277542583e+00 9.650854539847e-01 8.941756693620e-01 8.291081911191e-01 8.027992219790e-01 8.277862826987e-01 8.855554988508e-01 9.434802558068e-01 9.754154229514e-01 9.697068779028e-01 9.299929329275e-01 8.734577978045e-01 8.260073473500e-01 8.107113849952e-01 8.322496914632e-01 8.734851208879e-01 9.090827716368e-01 9.198060840675e-01 8.987696046397e-01 8.523165369318e-01 7.983225677789e-01 7.604658129436e-01 7.559144729043e-01 7.829891191535e-01 8.231228653363e-01 8.549697335990e-01 8.654811662324e-01 8.535918088522e-01 8.294909805439e-01 8.102912344450e-01 8.112104306042e-01 8.356955486184e-01 8.731777512121e-01 9.069802226191e-01 9.241652994880e-01 9.211885150889e-01 9.053679459743e-01 8.922301592796e-01 8.979582285566e-01 9.289391188693e-01 9.765397294963e-01 1.022532878865e+00 1.048962840518e+00 1.045382711378e+00 1.012523149389e+00 9.632539877111e-01 9.203176841831e-01 9.076936582330e-01 9.357891531496e-01 9.932843549687e-01 1.055662992484e+00 1.099507130579e+00 1.111024440537e+00 1.088718366283e+00 1.043255524850e+00 9.948713245474e-01 9.663727918366e-01 9.713949896303e-01 1.005458407493e+00 1.049792729535e+00 1.083601095077e+00 1.093481819642e+00 1.077111641231e+00 1.042959474035e+00 1.007014373406e+00 9.860002252106e-01 9.882888113789e-01 1.008794833531e+00 1.032898902275e+00 1.045439062399e+00 1.038109400649e+00 1.012566805958e+00 9.799834131560e-01 9.567868994707e-01 9.562458785013e-01 9.799746077096e-01 1.016553916480e+00 1.048618265217e+00 1.061712497823e+00 1.049533523069e+00 1.015852784283e+00 9.737408309978e-01 9.414457782869e-01 9.343200625825e-01 9.556980902851e-01 9.948217987963e-01 1.034194301848e+00 1.058568383736e+00 1.060188074605e+00 1.040102008274e+00 1.006954232446e+00 9.739016340472e-01 9.534297003107e-01 9.517503287317e-01 9.663607242048e-01 9.887859087745e-01 1.010128383422e+00 1.025141356648e+00 1.033194272773e+00 1.036929752201e+00 1.039545536378e+00 1.042456104340e+00 1.044553239010e+00 1.043320785545e+00 1.037152811814e+00 1.027194026814e+00 1.017618326102e+00 1.013978305525e+00 1.020013311885e+00 1.034974999714e+00 1.053371044590e+00 1.067399540870e+00 1.070546017541e+00 1.060340352937e+00 1.039458662999e+00 1.014857953145e+00 9.948371934224e-01 9.850212434737e-01 9.853179119345e-01 9.901930273265e-01 9.923268607488e-01 9.869429659068e-01 9.745515541569e-01 9.610281170450e-01 9.545618282790e-01 9.605665346332e-01 9.773206027401e-01 9.958994934201e-01 1.004533733954e+00 9.941949247589e-01 9.629423196030e-01 9.182506522671e-01 8.764659117786e-01 8.573277691153e-01 8.725183441262e-01 9.162092812884e-01 9.682690342213e-01 1.005897670099e+00 1.012775312687e+00 9.833657176237e-01 9.246009140075e-01 8.562482687351e-01 8.073541795169e-01 8.032526176509e-01 8.464361212222e-01 9.139733436994e-01 9.753239262191e-01 1.007580498174e+00 1.000741899085e+00 9.585458387447e-01 8.977901642499e-01 8.452066476156e-01 8.271633331436e-01 8.526118975197e-01 9.058967908506e-01 9.594990374997e-01 9.902453083295e-01 9.868187560350e-01 9.513078609246e-01 8.983351381455e-01 8.512212554987e-01 8.322539657635e-01 8.485200270178e-01 8.863280690194e-01 9.218014279992e-01 9.349623812604e-01 9.173399760889e-01 8.744114744640e-01 8.250089924082e-01 7.957621504348e-01 8.064785348425e-01 8.540251695144e-01 9.142267628200e-01 9.584043195431e-01 9.658878812419e-01 9.288259629998e-01 8.540358096121e-01 7.646281965684e-01 6.990199199982e-01 6.950148283206e-01 7.562762902668e-01 8.475803910554e-01 9.269333011701e-01 9.652554519082e-01 9.490687787131e-01 8.798847440356e-01 7.747637705274e-01 6.687615866931e-01 6.123615330426e-01 6.401870211271e-01 7.308557179077e-01 8.332922425210e-01 9.078174428073e-01 9.338931398196e-01 9.071601277237e-01 8.377142844255e-01 7.499488553358e-01 6.806281467565e-01 6.651560442707e-01 7.090959288120e-01 7.826215976255e-01 8.486578831281e-01 8.821720719047e-01 8.732987771489e-01 8.261749337959e-01 7.578674068283e-01 6.961624949532e-01 6.703680121561e-01 6.919346699162e-01 7.442328998832e-01 7.977676653194e-01 8.286446362892e-01 8.253225712661e-01 7.892569188451e-01 7.343240133503e-01 6.846684390699e-01 6.662990531614e-01 6.901353207663e-01 7.425056424346e-01 7.969858145189e-01 8.304740349955e-01 8.301249848633e-01 7.946984543228e-01 7.346135606018e-01 6.714488413633e-01 6.332528888035e-01 6.396796892663e-01 6.852548624451e-01 7.444302184288e-01 7.905697993831e-01 8.064043757759e-01 7.860573564038e-01 7.348908595065e-01 6.692588800558e-01 6.147669413240e-01 5.972501096644e-01 6.245384209076e-01 6.792721244410e-01 7.346614946543e-01 7.701661663838e-01 7.763083006325e-01 7.546218596392e-01 7.166218951284e-01 6.811687147424e-01 6.676001670133e-01 6.845143055264e-01 7.237367232911e-01 7.673184117548e-01 7.987552192013e-01 8.093156775000e-01 7.997583289315e-01 7.794709439200e-01 7.631658928008e-01 7.641619222141e-01 7.863815329983e-01 8.217833841183e-01 8.557891663207e-01 8.751674519559e-01 8.732318355041e-01 8.520360367295e-01 8.222327786594e-01 8.001354393726e-01 8.005582603865e-01 8.277028630997e-01 8.720479815292e-01 9.165041543674e-01 9.450718506582e-01 9.482151415706e-01 9.248660805126e-01 8.826072850834e-01 8.362859211712e-01 8.037477343013e-01 7.978864233161e-01 8.188619628962e-01 8.543792805222e-01 8.878640805533e-01 9.062453364737e-01 9.035021331131e-01 8.811033415040e-01 8.467064516502e-01 8.115857535494e-01 7.867466157811e-01 7.785273696281e-01 7.863527261138e-01 8.043896668272e-01 8.255669669216e-01 8.447029256166e-01 8.592273783129e-01 8.682954430479e-01 8.714358315423e-01 8.678843866313e-01 8.570619921747e-01 8.398646296301e-01 8.199987542083e-01 8.042418048896e-01 8.004376473821e-01 8.134366642879e-01 8.413960125327e-01 8.757368119694e-01 9.049714629589e-01 9.193493580887e-01 9.144526644912e-01 8.931235108220e-01 8.655720442833e-01 8.467834471186e-01 8.499887831123e-01 8.786207385537e-01 9.237754733114e-01 9.697408455146e-01 1.002075564107e+00 1.012952181000e+00 1.003257351465e+00 9.822410132146e-01 9.643356932972e-01 9.627098385749e-01 9.817249496742e-01 1.014020081076e+00 1.045169948482e+00 1.061518495575e+00 1.056209150934e+00 1.032042065987e+00 1.001256048039e+00 9.815097886122e-01 9.871178182091e-01 1.019552335622e+00 1.065776457222e+00 1.105995080391e+00 1.123286534239e+00 1.109724591566e+00 1.069091249184e+00 1.017149890708e+00 9.779448148211e-01 9.733437339747e-01 1.008609508548e+00 1.067877865478e+00 1.125058136088e+00 1.157300324832e+00 1.152307400577e+00 1.110841131272e+00 1.046787114808e+00 9.847362618978e-01 9.516588037326e-01 9.615616771513e-01 1.004866313275e+00 1.055822133360e+00 1.088848401683e+00 1.089016723321e+00 1.055519503716e+00 1.001855143193e+00 9.528120736201e-01 9.347693053736e-01 9.593554650059e-01 1.014027407315e+00 1.071622151855e+00 1.106551041908e+00 1.104225791989e+00 1.064439409779e+00 1.002079369080e+00 9.450291116399e-01 9.247131681186e-01 9.566167204382e-01 1.027428214136e+00 1.106018342884e+00 1.162534429105e+00 1.178442841207e+00 1.149123453225e+00 1.083949348557e+00 1.005297856132e+00 9.441008234634e-01 9.272452581005e-01 9.597166039621e-01 1.020984024249e+00 1.081185258669e+00 1.116886088802e+00 1.117045623455e+00 1.083306545340e+00 1.028296349444e+00 9.722599833798e-01 9.362363550895e-01 9.320926998288e-01 9.559524873615e-01 9.921311602224e-01 1.023550973355e+00 1.039151851309e+00 1.036008362088e+00 1.018194710525e+00 9.938017484785e-01 9.712139921878e-01 9.557464312362e-01 9.481101395886e-01 9.456402786827e-01 9.449572423071e-01 9.440762413343e-01 9.428973330969e-01 9.419832287873e-01 9.410619001435e-01 9.383279706516e-01 9.311534105592e-01 9.180371287318e-01 9.003211906486e-01 8.827634218172e-01 8.721315013044e-01 8.736528343867e-01 8.874797722548e-01 9.076965199491e-01 9.250045662049e-01 9.312013271620e-01 9.227911567854e-01 9.028899339857e-01 8.807932594236e-01 8.683485529945e-01 8.737095462153e-01 8.955849491818e-01 9.232981989515e-01 9.426761011391e-01 9.427399187557e-01 9.204498307859e-01 8.829716510717e-01 8.470651180314e-01 8.335190920533e-01 8.550660640496e-01 9.061403410709e-01 9.661850814827e-01 1.011709079208e+00 1.025676956672e+00 1.001770453319e+00 9.461368743197e-01 8.778931057989e-01 8.260969082158e-01 8.175601426418e-01 8.572149855816e-01 9.231127239509e-01 9.834037392156e-01 1.012628836605e+00 9.978552113439e-01 9.399622145787e-01 8.539542137415e-01 7.685563321536e-01 7.197300066333e-01 7.294585042293e-01 7.849934705271e-01 8.511282477873e-01 8.961996761587e-01 9.032121369626e-01 8.710880203370e-01 8.140882066765e-01 7.597128527700e-01 7.394078923618e-01 7.680146170887e-01 8.304678836940e-01 8.954562645040e-01 9.355356745098e-01 9.360723532605e-01 8.973109410568e-01 8.346988215749e-01 7.773685227571e-01 7.584529561274e-01 7.926123114952e-01 8.623605994096e-01 9.336180369437e-01 9.768590298605e-01 9.758760688077e-01 9.296487598194e-01 8.533284590899e-01 7.786609002793e-01 7.468563658045e-01 7.824408823408e-01 8.692604957611e-01 9.672182595550e-01 1.040615513513e+00 1.068487794491e+00 1.045446427579e+00 9.814425377421e-01 9.016628721172e-01 8.431337271254e-01 8.391754453704e-01 8.940305739110e-01 9.793761636986e-01 1.058342353935e+00 1.104063782409e+00 1.104493552510e+00 1.062352093234e+00 9.941653994318e-01 9.275620191674e-01 8.927552801134e-01 9.055599808433e-01 9.554188114267e-01 1.014765543916e+00 1.057192373591e+00 1.067581687755e+00 1.044466334860e+00 9.991451520077e-01 9.524246428112e-01 9.267943309065e-01 9.341473720888e-01 9.677447908699e-01 1.007593545385e+00 1.033179144530e+00 1.032461746649e+00 1.005281195566e+00 9.632876322551e-01 9.263945760272e-01 9.142149795135e-01 9.340472274753e-01 9.754752161341e-01 1.017820031066e+00 1.041947454189e+00 1.037809096135e+00 1.007279182360e+00 9.639551623947e-01 9.294819066820e-01 9.240898956549e-01 9.538278085095e-01 1.006177694936e+00 1.059181709354e+00 1.093744175732e+00 1.100694372262e+00 1.082912092177e+00 1.054242007028e+00 1.034595602540e+00 1.040312644742e+00 1.073917150423e+00 1.122378391208e+00 1.165707697079e+00 1.187460256589e+00 1.181203018322e+00 1.152823020500e+00 1.119223547844e+00 1.102114570749e+00 1.116420955001e+00 1.159821386916e+00 1.213770610305e+00 1.254623379897e+00 1.264603553383e+00 1.238065524123e+00 1.184048947859e+00 1.125705596631e+00 1.093629444471e+00 1.109741865527e+00 1.170724919466e+00 1.249964182420e+00 1.314906761108e+00 1.341356778501e+00 1.319641514053e+00 1.256561751075e+00 1.175256304830e+00 1.110831485921e+00 1.095835060437e+00 1.137951476580e+00 1.213413434329e+00 1.285375751206e+00 1.324060510899e+00 1.315577388231e+00 1.263933882320e+00 1.190332881366e+00 1.128455328557e+00 1.110607208257e+00 1.146547735779e+00 1.215771453917e+00 1.283902411623e+00 1.322724405685e+00 1.319889509801e+00 1.281185425252e+00 1.228786675048e+00 1.193857321028e+00 1.200580876904e+00 1.248980565788e+00 1.314568166588e+00 1.364969590322e+00 1.376054991716e+00 1.340079566264e+00 1.268646699261e+00 1.192106197847e+00 1.150875445731e+00 1.172540616481e+00 1.248774106009e+00 1.341591791659e+00 1.409334206389e+00 1.424170818477e+00 1.378407654496e+00 1.286855831373e+00 1.187443768324e+00 1.133490771187e+00 1.164050936280e+00 1.268859154306e+00 1.398084870226e+00 1.499691354165e+00 1.539668301306e+00 1.506502377301e+00 1.411899209459e+00 1.291217418248e+00 1.199149488695e+00 1.186779340602e+00 1.261112395101e+00 1.377844379678e+00 1.479392796507e+00 1.524386308557e+00 1.495384293055e+00 1.399438756902e+00 1.268169990313e+00 1.155107881336e+00 1.117031045101e+00 1.171226148115e+00 1.277240667954e+00 1.374473051626e+00 1.417742632552e+00 1.387070190012e+00 1.288152230181e+00 1.152962698819e+00 1.038922476085e+00 1.009536965495e+00 1.082299332393e+00 1.208494374805e+00 1.321842192608e+00 1.375891364138e+00 1.350344245368e+00 1.249908176018e+00 1.104896521608e+00 9.726907365079e-01 9.240981006694e-01 9.880108626063e-01 1.116847635669e+00 1.239427085967e+00 1.306332772964e+00 1.295981167750e+00 1.211957767560e+00 1.082436814477e+00 9.604535462421e-01 9.109268309865e-01 9.626880139222e-01 1.075984821105e+00 1.185940017391e+00 1.245741148390e+00 1.234901326081e+00 1.157562597454e+00 1.041905809628e+00 9.390228951236e-01 9.068267901645e-01 9.648600560944e-01 1.072806290776e+00 1.171700163910e+00 1.219373955214e+00 1.197425040459e+00 1.110191743699e+00 9.847982239867e-01 8.714430892197e-01 8.300074536202e-01 8.832990419257e-01 9.905351651381e-01 1.091566400262e+00 1.144759784562e+00 1.132621961889e+00 1.059497325073e+00 9.505111189367e-01 8.502037339802e-01 8.094846155275e-01 8.481562823067e-01 9.337679262338e-01 1.015505756405e+00 1.057074883835e+00 1.043816859904e+00 9.813116594119e-01 8.935175094072e-01 8.186682531800e-01 7.937453566211e-01 8.263211596013e-01 8.873930503067e-01 9.380036364717e-01 9.519078147404e-01 9.218181125400e-01 8.593257987858e-01 7.929705435430e-01 7.593250765730e-01 7.797442019284e-01 8.407699296679e-01 9.073654105330e-01 9.483866470138e-01 9.483083038343e-01 9.094491760023e-01 8.516254495741e-01 8.079660376660e-01 8.094501950526e-01 8.606809003563e-01 9.355395096439e-01 9.988068173386e-01 1.024461343589e+00 1.001832016351e+00 9.368458636871e-01 8.522773019360e-01 7.850629738687e-01 7.711592496956e-01 8.169188941156e-01 8.926048864050e-01 9.590969092097e-01 9.890097269833e-01 9.717913861874e-01 9.134812723170e-01 8.357535333786e-01 7.721282366403e-01 7.540221677684e-01 7.870933259109e-01 8.459978757859e-01 8.967428817774e-01 9.156475538563e-01 8.947953154735e-01 8.420066488810e-01 7.790441269784e-01 7.356673184072e-01 7.339824615655e-01 7.706691305125e-01 8.202286991586e-01 8.546078658881e-01 8.563170807358e-01 8.220570335118e-01 7.626456422368e-01 7.013112337763e-01 6.666610436449e-01 6.757050577629e-01 7.196179629905e-01 7.727334733632e-01 8.117686967092e-01 8.252699681926e-01 8.145611829564e-01 7.913743355814e-01 7.724999572475e-01 7.710161160731e-01 7.883585901342e-01 8.143666556876e-01 8.356185038754e-01 8.441042610808e-01 8.413155954566e-01 8.375178792789e-01 8.460059953451e-01 8.739511186337e-01 9.163239997173e-01 9.584386261404e-01 9.843310485574e-01 9.843298281065e-01 9.594941756734e-01 9.230491759291e-01 8.974215356288e-01 9.038041650685e-01 9.472703877179e-01 1.011935729228e+00 1.071896375527e+00 1.104790802842e+00 1.099367879858e+00 1.058495592766e+00 9.996336007328e-01 9.514416390252e-01 9.416381498439e-01 9.777393728538e-01 1.040138619556e+00 1.096731243936e+00 1.120482713862e+00 1.098042051894e+00 1.032553413289e+00 9.446372138267e-01 8.702162963452e-01 8.468674954686e-01 8.854585987517e-01 9.584423246729e-01 1.023834413991e+00 1.049378972817e+00 1.020639935877e+00 9.426503206115e-01 8.414313168607e-01 7.636059050561e-01 7.578856013198e-01 8.305037248514e-01 9.373297654359e-01 1.026654957754e+00 1.064342735911e+00 1.036884663373e+00 9.511142231507e-01 8.363020154127e-01 7.461963351507e-01 7.403878774561e-01 8.274579817946e-01 9.541183600793e-01 1.061174090506e+00 1.111088148365e+00 1.088365691230e+00 9.978771036565e-01 8.663455570664e-01 7.466043251226e-01 7.087275406303e-01 7.808182839694e-01 9.119953493218e-01 1.034494158247e+00 1.104879571697e+00 1.104638352645e+00 1.036402217006e+00 9.236316335548e-01 8.123683890725e-01 7.633164778967e-01 8.094286761541e-01 9.184788184686e-01 1.031209953676e+00 1.104180956167e+00 1.117314926032e+00 1.071548425372e+00 9.874205647252e-01 9.033810736248e-01 8.652347481827e-01 8.968394804814e-01 9.779525613510e-01 1.064914412475e+00 1.121031215164e+00 1.127744604569e+00 1.085404556153e+00 1.012130592750e+00 9.407638728623e-01 9.077486623800e-01 9.302356064319e-01 9.914791660574e-01 1.055898355837e+00 1.092330812908e+00 1.084705413289e+00 1.034054349417e+00 9.579465623380e-01 8.873160358195e-01 8.552933986552e-01 8.754111731320e-01 9.295658801549e-01 9.837083605514e-01 1.009255449927e+00 9.924499589126e-01 9.362067961621e-01 8.598574635116e-01 7.961955619053e-01 7.785091524511e-01 8.159388098876e-01 8.847896623600e-01 9.497091127078e-01 9.843013085575e-01 9.778414704101e-01 9.359335990178e-01 8.795587865657e-01 8.402359702421e-01 8.450711126979e-01 8.964377648659e-01 9.700858747289e-01 1.034083306991e+00 1.064490958249e+00 1.050893380805e+00 9.974284977534e-01 9.226028276479e-01 8.567401967882e-01 8.313417067172e-01 8.582835907236e-01 9.192592680873e-01 9.811731689142e-01 1.015731977380e+00 1.007492755468e+00 9.552024778016e-01 8.718851874257e-01 7.846410407937e-01 7.299904615034e-01 7.351781304378e-01 7.941223702098e-01 8.737314942862e-01 9.402561906994e-01 9.724142920892e-01 9.626948333868e-01 9.161090517335e-01 8.488486889038e-01 7.857703228205e-01 7.527313609032e-01 7.620786972311e-01 8.033754727690e-01 8.525579596630e-01 8.873369893639e-01 8.948415666566e-01 8.728937348965e-01 8.289957355595e-01 7.781656848051e-01 7.384758909220e-01 7.231330798379e-01 7.326527987241e-01 7.551359176713e-01 7.747436446337e-01 7.799125410633e-01 7.670778623114e-01 7.410060231270e-01 7.129168447267e-01 6.959709749312e-01 6.983440467641e-01 7.178808514472e-01 7.435926921140e-01 7.623165139667e-01 7.647389675634e-01 7.485512697680e-01 7.192800445002e-01 6.892321646617e-01 6.734333269959e-01 6.817763953453e-01 7.121973039286e-01 7.519816082148e-01 7.854729709261e-01 8.008849880743e-01 7.934607685519e-01 7.663845641304e-01 7.302539509149e-01 7.003656537683e-01 6.904886425668e-01 7.046868936848e-01 7.344309737338e-01 7.645005850742e-01 7.811667830164e-01 7.771202983442e-01 7.531048040127e-01 7.175407552575e-01 6.840908498312e-01 6.661359281992e-01 6.690646455072e-01 6.866238512284e-01 7.054528871462e-01 7.131931758463e-01 7.039868728168e-01 6.804803255527e-01 6.531182286696e-01 6.361260151297e-01 6.395931632581e-01 6.620982596731e-01 6.914674861651e-01 7.127706844813e-01 7.158367396718e-01 6.991540191675e-01 6.709969566294e-01 6.476465746743e-01 6.463310636758e-01 6.735822919076e-01 7.194885472352e-01 7.648361893570e-01 7.920464898083e-01 7.916717834240e-01 7.651216978384e-01 7.254419954961e-01 6.951354660321e-01 6.965406124861e-01 7.358127308986e-01 7.972266049091e-01 8.553479409136e-01 8.888774649085e-01 8.870637113194e-01 8.519826176106e-01 7.993726567057e-01 7.567701546198e-01 7.529198035797e-01 7.973084598934e-01 8.714900972998e-01 9.447231672842e-01 9.914453845616e-01 9.985622521032e-01 9.673084998428e-01 9.136192872496e-01 8.660193616312e-01 8.553197252722e-01 8.942980409251e-01 9.666555612925e-01 1.040428000505e+00 1.086894336590e+00 1.089637353562e+00 1.047108114061e+00 9.734188679913e-01 8.975879876038e-01 8.561153282272e-01 8.719090411496e-01 9.341101867953e-01 1.007694809878e+00 1.058061571986e+00 1.064149237532e+00 1.021575810636e+00 9.432669774315e-01 8.593486813324e-01 8.109547055613e-01 8.269714028509e-01 8.974182940527e-01 9.832130893685e-01 1.046022295582e+00 1.062749618748e+00 1.027849233193e+00 9.533867556928e-01 8.687436941212e-01 8.151729919351e-01 8.242520131680e-01 8.900068882339e-01 9.751903223785e-01 1.041411282364e+00 1.065372438448e+00 1.041869458301e+00 9.836359635797e-01 9.199122003479e-01 8.885706480241e-01 9.146467710321e-01 9.896747531367e-01 1.080428974152e+00 1.153315896771e+00 1.187856452142e+00 1.179734499852e+00 1.140252756714e+00 1.093272469269e+00 1.066994009060e+00 1.079185037570e+00 1.125096728071e+00 1.181694897192e+00 1.222976820131e+00 1.231887369533e+00 1.205263941164e+00 1.154219951505e+00 1.101003181382e+00 1.070432055238e+00 1.075877956934e+00 1.109777839849e+00 1.149312638596e+00 1.170854910118e+00 1.160948762641e+00 1.120799467227e+00 1.066545165477e+00 1.024691320048e+00 1.019426987270e+00 1.055746000428e+00 1.114760058896e+00 1.166940270904e+00 1.187811753962e+00 1.166028835452e+00 1.106248158278e+00 1.029451411642e+00 9.689095441253e-01 9.557480419102e-01 9.961424259054e-01 1.065074402084e+00 1.125877610820e+00 1.149672258288e+00 1.123235201943e+00 1.050934578931e+00 9.552295397294e-01 8.746123598972e-01 8.495196995658e-01 8.917206243702e-01 9.720319683952e-01 1.046846601924e+00 1.083550865621e+00 1.067901460849e+00 1.004571667512e+00 9.171783913251e-01 8.458545543580e-01 8.318819457922e-01 8.855772202195e-01 9.760964603210e-01 1.060304912097e+00 1.107155768878e+00 1.104066186622e+00 1.057080684086e+00 9.899145171322e-01 9.393623021051e-01 9.391817919225e-01 9.953201326406e-01 1.081294880960e+00 1.160271266633e+00 1.204642297305e+00 1.202758128706e+00 1.159655138332e+00 1.095749517982e+00 1.041871035184e+00 1.026401171871e+00 1.057065569456e+00 1.115277461829e+00 1.170782940358e+00 1.198785153915e+00 1.188073854338e+00 1.142747838031e+00 1.080718988248e+00 1.028417621355e+00 1.009047525699e+00 1.027817048491e+00 1.068263365530e+00 1.104432499913e+00 1.115386428557e+00 1.092579165675e+00 1.041549088343e+00 9.803437099741e-01 9.337571918876e-01 9.212436399195e-01 9.438736295930e-01 9.838970062198e-01 1.018011484028e+00 1.030040250951e+00 1.016264376950e+00 9.855955847290e-01 9.558058455588e-01 9.450832282725e-01 9.610533177011e-01 9.954829075527e-01 1.030509339016e+00 1.049576143560e+00 1.044887359910e+00 1.020056422915e+00 9.885967183842e-01 9.680559710383e-01 9.700735966442e-01 9.920043833307e-01 1.018252988496e+00 1.029755907601e+00 1.013439751764e+00 9.678488070644e-01 9.053598893113e-01 8.508544928582e-01 8.323515564689e-01 8.620113542199e-01 9.248037942624e-01 9.903878438052e-01 1.031466193313e+00 1.032998100609e+00 9.947433787334e-01 9.316465089715e-01 8.717519237021e-01 8.466398187236e-01 8.720985144698e-01
 7.999798845421e-01 7.698373060996e-01 7.367218734728e-01 7.101541228103e-01 6.975667898470e-01 6.991637723679e-01 7.050010429731e-01 7.028557981572e-01 6.720207465338e-01 6.158290469725e-01 5.561313628253e-01 5.223788725360e-01 5.299242644206e-01 5.631108133048e-01 5.907487431601e-01 5.894068351625e-01 5.522321688595e-01 4.904460506994e-01 4.330690287773e-01 4.161339767287e-01 4.488184455036e-01 5.007322774118e-01 5.359258664467e-01 5.348317830870e-01 4.970010717890e-01 4.415486512988e-01 4.055920919863e-01 4.223674193935e-01 4.827142701473e-01 5.477497443141e-01 5.859630210556e-01 5.840092057230e-01 5.466921990489e-01 4.965465003371e-01 4.687425249151e-01 4.875935345703e-01 5.401898599470e-01 5.917028958389e-01 6.144027003739e-01 5.976012540535e-01 5.487855370473e-01 4.935239111360e-01 4.684684269471e-01 4.936085699274e-01 5.489162171686e-01 5.972699824696e-01 6.121046007016e-01 5.845043754986e-01 5.237842116701e-01 4.730161013043e-01 4.577041631070e-01 4.817686154315e-01 5.083949845936e-01 5.099301596711e-01 4.835547082200e-01 4.434999303650e-01 4.177101573265e-01 4.300730205259e-01 4.748784590102e-01 5.232677213795e-01 5.490893482557e-01 5.407666725538e-01 5.039197821480e-01 4.622306976401e-01 4.507433253889e-01 4.880863523040e-01 5.547774646174e-01 6.156065156261e-01 6.448143623597e-01 6.327961377357e-01 5.870825476571e-01 5.327882142032e-01 5.069592572465e-01 5.330294914225e-01 5.954187101581e-01 6.579805623619e-01 6.928113987386e-01 6.892281422175e-01 6.541629625596e-01 6.106292734247e-01 5.898897122938e-01 6.106484538704e-01 6.614722598039e-01 7.131539292203e-01 7.413067940761e-01 7.365673735284e-01 7.062267659805e-01 6.718892068610e-01 6.600778451146e-01 6.836742565674e-01 7.303768095132e-01 7.741713118169e-01 7.920124025895e-01 7.934562426169e-01 7.933853540299e-01 7.905432743079e-01 7.866629682040e-01 7.790623489955e-01 7.522597969767e-01 7.280214519108e-01 7.259388910644e-01 7.536613461747e-01 7.981975551806e-01 8.364651891561e-01 8.503267692727e-01 8.349566793913e-01 8.012627330553e-01 7.728727637766e-01 7.742196739398e-01 8.118545935797e-01 8.682270013573e-01 9.159128144800e-01 9.339796581457e-01 9.157333249674e-01 8.706315812858e-01 8.222762486380e-01 7.991757485563e-01 8.164337025482e-01 8.630262164093e-01 9.118802647796e-01 9.388274587441e-01 9.330075793939e-01 8.991486807982e-01 8.553732499945e-01 8.259181912484e-01 8.273431265230e-01 8.566512281087e-01 8.948759151725e-01 9.218250909898e-01 9.269874872827e-01 9.126788630669e-01 8.916687157935e-01 8.801993867658e-01 8.881444782599e-01 9.126034478186e-01 9.411471150401e-01 9.610674878020e-01 9.668230300426e-01 9.810188357557e-01 1.014895925806e+00 1.068558185558e+00 1.123994128144e+00 1.163956515457e+00 1.178548182726e+00 1.167690899337e+00 1.140800962438e+00 1.113601671485e+00 1.100694427029e+00 1.103576198947e+00 1.111752501201e+00 1.101565154095e+00 1.077079379844e+00 1.047035621131e+00 1.024905550548e+00 1.021748701052e+00 1.038652532918e+00 1.065208874804e+00 1.085632185209e+00 1.087089583067e+00 1.065259472898e+00 1.026128450110e+00 9.841542667948e-01 9.562652292266e-01 9.526541307233e-01 9.704736828540e-01 9.966803529797e-01 1.017191327417e+00 1.024262917034e+00 1.018691390745e+00 1.007542847883e+00 9.990040158180e-01 9.969413389894e-01 9.987281282142e-01 9.980257030112e-01 9.901086894173e-01 9.758600224735e-01 9.618682264896e-01 9.562739191144e-01 9.623807963252e-01 9.749910100438e-01 9.830762312916e-01 9.765985105100e-01 9.529985142554e-01 9.203249505143e-01 8.951623163373e-01 8.936972138014e-01 9.192805119730e-01 9.580793518098e-01 9.878083776931e-01 9.902143029951e-01 9.592056279186e-01 9.043953318762e-01 8.505133163354e-01 8.281930451870e-01 8.531919023133e-01 9.115124889481e-01 9.712306861886e-01 1.003792512289e+00 9.953403993367e-01 9.498154511662e-01 8.882537608492e-01 8.427899318916e-01 8.396080083045e-01 8.779596922037e-01 9.309891268055e-01 9.675613504192e-01 9.690159327420e-01 9.346675567333e-01 8.814473519267e-01 8.381610475966e-01 8.301692115604e-01 8.595138798244e-01 9.028402405039e-01 9.301810369792e-01 9.221916687135e-01 8.772582306981e-01 8.130979838122e-01 7.632529839568e-01 7.606789333397e-01 8.100648633533e-01 8.829449817875e-01 9.429326490414e-01 9.656679575234e-01 9.445162749537e-01 8.905820239021e-01 8.301270125643e-01 7.956120584589e-01 8.061507426875e-01 8.518676770336e-01 9.039821948335e-01 9.415093546879e-01 9.590967954138e-01 9.578920458329e-01 9.460168090345e-01 9.280839542656e-01 9.094308588383e-01 8.941506455756e-01 8.790782119667e-01 8.282631600053e-01 7.947504124924e-01 7.565440489978e-01 7.187751127637e-01 6.946691092071e-01 6.915688699176e-01 7.056391753670e-01 7.242778024268e-01 7.338030365867e-01 7.258634961156e-01 7.002019843935e-01 6.646685114309e-01 6.327142233416e-01 6.174382502988e-01 6.236493646152e-01 6.446362146349e-01 6.674552474227e-01 6.808302024744e-01 6.797175675349e-01 6.661096075790e-01 6.474526104315e-01 6.331227094428e-01 6.297128896435e-01 6.375833845864e-01 6.514298702252e-01 6.642381668458e-01 6.710927334153e-01 6.708784372525e-01 6.657910770513e-01 6.595900387848e-01 6.554633421195e-01 6.546459843030e-01 6.564205683607e-01 6.591617878129e-01 6.615175303511e-01 6.626915885235e-01 6.620524090812e-01 6.584135158956e-01 6.499266406092e-01 6.347240144678e-01 6.120862418413e-01 5.835275058312e-01 5.530541876995e-01 5.262621840083e-01 5.078361577293e-01 4.986452858315e-01 4.947257594550e-01 4.894194996649e-01 4.769559738153e-01 4.551099592165e-01 4.261784833888e-01 3.962434876742e-01 3.726223248114e-01 3.598554818496e-01 3.569079599083e-01 3.585706838822e-01 3.599994469012e-01 3.599653549910e-01 3.610360275006e-01 3.667748573662e-01 3.779708734846e-01 3.909421488641e-01 3.994608484622e-01 3.985726063038e-01 3.878088240123e-01 3.728902417093e-01 3.646407779488e-01 3.732950784704e-01 4.000068639352e-01 4.353512994258e-01 4.662769818491e-01 4.829786985159e-01 4.820355408083e-01 4.673092502805e-01 4.491154742227e-01 4.402441436662e-01 4.484337031628e-01 4.703778237650e-01 4.947545448678e-01 5.103394817709e-01 5.119151254247e-01 5.022691652102e-01 4.912189765066e-01 4.905705909600e-01 5.056136095671e-01 5.307354992653e-01 5.534199693352e-01 5.621002102017e-01 5.518089237033e-01 5.271755665525e-01 5.026218268893e-01 4.971835420356e-01 5.211747593433e-01 5.659235692805e-01 6.104793321076e-01 6.348573018710e-01 6.274586059918e-01 5.878529873927e-01 5.287586852766e-01 4.767002812700e-01 4.634726974694e-01 4.991085433604e-01 5.594144816018e-01 6.108035863306e-01 6.303268428022e-01 6.097779156661e-01 5.560717303232e-01 4.925424031561e-01 4.562902258873e-01 4.751689829116e-01 5.361498328243e-01 6.012989881949e-01 6.401668500174e-01 6.393107995971e-01 6.025952130740e-01 5.515129954068e-01 5.216714860985e-01 5.416780585296e-01 6.038371359625e-01 6.731854841487e-01 7.175681733133e-01 7.203725442675e-01 6.828951453537e-01 6.258280907105e-01 5.883352675453e-01 6.118050012220e-01 6.927276800410e-01 7.931448585481e-01 8.747603340856e-01 9.145585275474e-01 9.047704827361e-01 8.523069061896e-01 7.795921034380e-01 7.237952879304e-01 7.212669525427e-01 7.695453239740e-01 8.511954914041e-01 9.152448553120e-01 9.365015828074e-01 9.083115386670e-01 8.429885986957e-01 7.712498631651e-01 7.343874997504e-01 7.581635954274e-01 8.280070464418e-01 9.046123906008e-01 9.539032805773e-01 9.589586535852e-01 9.210210410109e-01 8.578702712582e-01 7.994931084453e-01 7.757071967965e-01 7.958205287294e-01 8.414287347431e-01 8.834769028900e-01 9.011704648429e-01 8.889845917665e-01 8.564367814294e-01 8.236216726392e-01 8.113388253949e-01 8.275462000794e-01 8.616411102107e-01 8.933202221641e-01 9.054782674237e-01 8.916661326034e-01 8.578581762766e-01 8.213657198154e-01 7.996604480509e-01 8.050127880976e-01 8.352866023414e-01 8.758774806041e-01 9.092650674022e-01 9.228234055671e-01 9.120316549338e-01 8.806399485576e-01 8.393944606588e-01 8.030917066747e-01 7.855355419621e-01 7.933086621783e-01 8.226140010867e-01 8.624670649152e-01 9.005665480161e-01 9.274936746785e-01 9.382246749479e-01 9.323504564422e-01 9.139457754431e-01 8.908740576265e-01 8.732625831913e-01 8.701534060441e-01 8.853457054023e-01 9.150979724614e-01 9.498780543350e-01 9.789297145196e-01 9.944822495974e-01 9.943638817452e-01 9.825844393448e-01 9.678136016985e-01 9.595165942194e-01 9.627808437315e-01 9.750568343318e-01 9.874363442694e-01 9.898714504731e-01 9.765953922604e-01 9.496198782262e-01 9.192009910276e-01 9.001751186474e-01 9.038160738937e-01 9.294009129655e-01 9.635038317615e-01 9.876429588220e-01 9.872697420409e-01 9.575852837801e-01 9.061806430244e-01 8.523200867926e-01 8.263191324913e-01 8.527016841926e-01 9.184296255919e-01 9.898521994196e-01 1.036025670155e+00 1.038043308936e+00 9.911383632659e-01 9.052149469661e-01 8.055823122368e-01 7.312478688388e-01 7.190453625311e-01 7.719641246115e-01 8.553311766718e-01 9.280812299767e-01 9.624147352262e-01 9.463675936407e-01 8.826368194304e-01 7.883932973062e-01 6.956239184095e-01 6.457857239909e-01 6.647378889712e-01 7.362197705488e-01 8.201812321959e-01 8.836624917722e-01 9.097070160685e-01 8.962098197380e-01 8.538737089712e-01 8.038190819324e-01 7.716008654128e-01 7.747297830187e-01 8.108258871658e-01 8.606360060065e-01 9.022949764938e-01 9.217982900480e-01 9.164243118463e-01 8.943989446794e-01 8.718509209821e-01 8.658948986702e-01 8.848518741862e-01 9.224749676746e-01 9.621902498577e-01 9.864972110094e-01 9.841597109259e-01 9.537787263724e-01 9.049151464664e-01 8.569435359732e-01 8.331687403076e-01 8.481355783368e-01 8.966875660780e-01 9.576997800066e-01 1.007256400177e+00 1.028097119695e+00 1.013021458123e+00 9.655397313391e-01 8.994272295409e-01 8.365276904965e-01 8.001068797197e-01 8.024439729037e-01 8.359738482985e-01 8.795487345821e-01 9.120071790630e-01 9.203574134935e-01 9.017662475173e-01 8.626682403621e-01 8.162448522944e-01 7.777488455767e-01 7.576774003407e-01 7.561388512329e-01 7.638363562505e-01 7.691111327588e-01 7.648238297889e-01 7.514236452222e-01 7.361169848384e-01 7.285739885784e-01 7.344757351326e-01 7.508333730775e-01 7.672195815810e-01 7.716347840659e-01 7.564016608249e-01 7.219698091894e-01 6.785764392649e-01 6.447930388798e-01 6.396709170976e-01 6.689795542744e-01 7.194276995634e-01 7.684641509173e-01 7.965722231782e-01 7.932748249364e-01 7.591622289083e-01 7.066813569518e-01 6.591788137744e-01 6.432714547116e-01 6.712731602717e-01 7.299560590397e-01 7.923841364487e-01 8.349544163715e-01 8.448406893784e-01 8.214981389936e-01 7.764890681582e-01 7.315616304461e-01 7.113223740847e-01 7.284103406933e-01 7.732603830424e-01 8.222166377277e-01 8.529637365897e-01 8.532408736532e-01 8.233820676289e-01 7.763578559603e-01 7.349836958530e-01 7.223855781116e-01 7.460656372629e-01 7.909857111491e-01 8.311537139857e-01 8.445048837897e-01 8.203099239415e-01 7.618764621452e-01 6.881451098127e-01 6.327733830708e-01 6.301831657391e-01 6.852700191818e-01 7.674714013212e-01 8.388467170264e-01 8.728218454993e-01 8.575831904776e-01 7.959293873888e-01 7.059418767633e-01 6.219772819437e-01 5.869154413461e-01 6.202629469388e-01 6.953569552996e-01 7.687586844642e-01 8.096075497178e-01 8.049643672675e-01 7.587631721225e-01 6.914643556129e-01 6.379969521619e-01 6.333081289828e-01 6.827660960091e-01 7.563570059175e-01 8.166261862655e-01 8.381689546644e-01 8.118930954860e-01 7.458907450592e-01 6.671101339353e-01 6.196510790102e-01 6.412581837351e-01 7.242201587372e-01 8.247759087666e-01 9.012908489271e-01 9.284690678698e-01 8.977440810811e-01 8.171007682879e-01 7.130385895741e-01 6.323603927142e-01 6.256725963693e-01 6.983186955517e-01 8.033871935676e-01 8.908631124181e-01 9.301734312251e-01 9.099005380136e-01 8.360837559022e-01 7.332727535619e-01 6.464931968700e-01 6.286924641153e-01 6.938030721208e-01 7.995751801682e-01 8.946663238102e-01 9.462806228621e-01 9.410041267313e-01 8.824973933574e-01 7.912396349818e-01 7.047077183125e-01 6.686577575063e-01 7.047334912430e-01 7.872001297973e-01 8.713383730169e-01 9.239499482860e-01 9.298868653188e-01 8.906966029500e-01 8.231875242126e-01 7.572156313608e-01 7.264663308072e-01 7.471219987257e-01 8.037311845862e-01 8.642181905559e-01 9.017696961841e-01 9.036401702481e-01 8.721103629787e-01 8.233442839926e-01 7.833775593588e-01 7.769057042942e-01 8.103993853609e-01 8.669415569820e-01 9.198266286152e-01 9.472356537567e-01 9.384581675558e-01 8.952271362313e-01 8.313092598082e-01 7.704948447818e-01 7.392480837920e-01 7.514540986625e-01 7.976494038451e-01 8.535883685779e-01 8.962654458441e-01 9.119969858934e-01 8.974515514788e-01 8.583624241736e-01 8.073228421765e-01 7.602232724553e-01 7.308559125749e-01 7.248320963254e-01 7.376180013242e-01 7.590048899438e-01 7.793330112653e-01 7.928711482792e-01 7.978558960098e-01 7.948840619111e-01 7.852420849200e-01 7.699756300957e-01 7.500913173485e-01 7.273735004197e-01 7.050209085712e-01 6.873056411356e-01 6.778149395035e-01 6.772306497251e-01 6.824195801256e-01 6.878276537190e-01 6.885174141676e-01 6.828426221175e-01 6.736552783712e-01 6.674381823476e-01 6.708408266126e-01 6.862105341139e-01 7.092248547232e-01 7.308378573908e-01 7.419604860953e-01 7.376981186013e-01 7.200002053578e-01 6.983259311851e-01 6.870009153374e-01 6.980879969988e-01 7.327903156950e-01 7.797495500571e-01 8.219503842105e-01 8.446732518275e-01 8.402970095727e-01 8.105006744669e-01 7.668669456619e-01 7.291554077933e-01 7.179692971982e-01 7.417950732481e-01 7.900389373363e-01 8.409986354435e-01 8.744905497925e-01 8.787483788320e-01 8.525808593623e-01 8.056104267305e-01 7.566654226969e-01 7.279740022323e-01 7.332219818661e-01 7.673119932867e-01 8.106615591136e-01 8.423443404136e-01 8.490420398649e-01 8.279573779218e-01 7.866040087542e-01 7.406888079641e-01 7.086086073680e-01 7.017841873209e-01 7.168479741691e-01 7.384790351450e-01 7.500036177000e-01 7.417530657332e-01 7.142501149195e-01 6.781147746859e-01 6.504652062511e-01 6.461160650564e-01 6.668063789522e-01 6.993130047596e-01 7.248392691685e-01 7.289908228910e-01 7.067245181394e-01 6.641134145745e-01 6.180767688599e-01 5.918850320496e-01 6.020449101906e-01 6.442794724899e-01 6.973853362516e-01 7.387701185122e-01 7.541040079703e-01 7.399852957808e-01 7.038893333689e-01 6.626933128485e-01 6.374402688274e-01 6.420792565217e-01 6.733367534171e-01 7.141236776775e-01 7.463534590484e-01 7.599504231855e-01 7.555567221375e-01 7.435824968898e-01 7.394621044255e-01 7.547822303525e-01 7.889396581157e-01 8.290903299326e-01 8.581944140663e-01 8.634350500114e-01 8.411135979010e-01 7.990826330076e-01 7.565046652676e-01 7.381174356112e-01 7.596697507796e-01 8.144162967608e-01 8.780249119530e-01 9.241042426151e-01 9.341980824509e-01 9.014337799847e-01 8.318021755767e-01 7.453551042759e-01 6.755575882732e-01 6.574557878462e-01 6.996237420771e-01 7.743704464909e-01 8.436504436117e-01 8.799217178400e-01 8.702749280894e-01 8.158865838603e-01 7.318313472971e-01 6.472684423335e-01 6.003655998780e-01 6.151072956923e-01 6.766121851606e-01 7.473621422407e-01 7.959979039582e-01 8.063179643768e-01 7.765820312780e-01 7.181073556855e-01 6.539117831243e-01 6.132360683611e-01 6.158324569466e-01 6.552588687216e-01 7.056733755834e-01 7.421740851856e-01 7.514415218471e-01 7.335962035000e-01 7.013915952711e-01 6.767111746843e-01 6.807086521121e-01 7.190844238070e-01 7.775716769914e-01 8.333094388684e-01 8.672504459628e-01 8.698447944071e-01 8.426568794249e-01 7.984159950441e-01 7.590019397437e-01 7.477656835894e-01 7.754256639118e-01 8.318525987441e-01 8.943460736269e-01 9.411777325946e-01 9.587320338912e-01 9.433733561950e-01 9.013026513874e-01 8.473911323667e-01 8.019648539141e-01 7.833629813692e-01 7.978337838799e-01 8.359548958326e-01 8.802395438399e-01 9.152295109573e-01 9.326103232750e-01 9.317674524848e-01 9.181497744132e-01 9.001834467160e-01 8.854737338875e-01 8.775746459804e-01 8.750835343643e-01 8.737945075482e-01 8.703035328106e-01 8.646803209599e-01 8.608725995853e-01 8.644023750703e-01 8.783770101801e-01 9.003501056035e-01 9.223380980004e-01 9.340786385111e-01 9.272610095085e-01 8.990795214561e-01 8.545782494412e-01 8.073968141059e-01 7.771708199946e-01 7.806921793105e-01 8.200047062706e-01 8.799656653011e-01 9.380187952597e-01 9.746572796660e-01 9.785491590483e-01 9.483207642856e-01 8.932351455598e-01 8.327514822295e-01 7.924033778492e-01 7.920438955547e-01 8.315080572101e-01 8.907061992615e-01 9.440970571954e-01 9.726659863281e-01 9.684156903819e-01 9.351002124713e-01 8.874542026295e-01 8.477855424358e-01 8.370141000857e-01 8.618599977741e-01 9.100635924428e-01 9.598178253814e-01 9.923036957457e-01 9.984401922840e-01 9.807086190087e-01 9.520331055903e-01 9.312144748661e-01 9.338276054624e-01 9.622405901317e-01 1.003789055324e+00 1.039015046365e+00 1.051780684943e+00 1.035551000821e+00 9.959228935129e-01 9.501993236565e-01 9.221567328790e-01 9.295999755090e-01 9.710623855380e-01 1.026023110264e+00 1.068061932345e+00 1.077085250005e+00 1.045359157476e+00 9.802033778262e-01 9.050348216128e-01 8.556459508499e-01 8.630286482297e-01 9.276526519167e-01 1.018426892789e+00 1.097225865005e+00 1.136418973115e+00 1.123917635591e+00 1.064076438475e+00 9.780709058940e-01 9.021809500449e-01 8.757771134739e-01 9.140791279101e-01 9.937022766982e-01 1.073953549957e+00 1.121932351189e+00 1.121617255486e+00 1.075053591559e+00 1.002008146455e+00 9.369837616724e-01 9.163983201880e-01 9.535238447621e-01 1.026321877381e+00 1.096336152444e+00 1.131741334499e+00 1.117023599057e+00 1.055426779295e+00 9.698271183334e-01 9.006593990206e-01 8.902826606199e-01 9.499703275562e-01 1.048233551373e+00 1.139028571009e+00 1.186942126607e+00 1.174360446463e+00 1.102117044461e+00 9.900456690168e-01 8.776296956470e-01 8.167713099883e-01 8.393580107144e-01 9.238197570837e-01 1.018116843382e+00 1.079008089908e+00 1.084173996908e+00 1.031619811530e+00 9.384730843468e-01 8.400974852490e-01 7.824602673091e-01 7.947029484209e-01 8.605763202166e-01 9.355115383273e-01 9.812539085229e-01 9.791310616227e-01 9.310632717729e-01 8.588288260456e-01 8.005475186431e-01 7.942407625870e-01 8.470004003087e-01 9.275570759809e-01 9.940970593601e-01 1.016650423832e+00 9.835232413747e-01 9.028055848783e-01 8.043224963988e-01 7.384473388744e-01 7.518000172743e-01 8.405483188685e-01 9.548567843281e-01 1.044436913265e+00 1.078151373060e+00 1.044908721535e+00 9.531839193887e-01 8.331245427816e-01 7.386791013337e-01 7.294757664941e-01 8.141263577197e-01 9.395296394147e-01 1.047655765787e+00 1.102786128619e+00 1.091229673894e+00 1.018914782884e+00 9.112014262170e-01 8.128040400939e-01 7.758356658266e-01 8.208543949219e-01 9.144249546744e-01 1.004778241500e+00 1.054975189557e+00 1.049266596888e+00 9.915635654663e-01 9.042913560482e-01 8.259823970080e-01 7.981467572920e-01 8.353168414999e-01 9.108611401867e-01 9.827708592716e-01 1.019626026098e+00 1.007937464203e+00 9.520815417020e-01 8.731951324076e-01 8.057250935803e-01 7.840283041030e-01 8.172354723794e-01 8.807583194318e-01 9.383464277822e-01 9.630815624369e-01 9.438811110523e-01 8.855616707161e-01 8.077941476853e-01 7.417837718075e-01 7.180209202145e-01 7.444396062456e-01 7.995033323601e-01 8.521280245852e-01 8.805295432314e-01 8.776647431244e-01 8.504979230353e-01 8.166599339471e-01 7.972302108427e-01 8.051424831376e-01 8.366234952878e-01 8.753014364395e-01 9.042051278975e-01 9.145795935828e-01 9.089284704669e-01 8.993700003377e-01 9.014862552747e-01 9.246863367280e-01 9.651074506970e-01 1.007800226933e+00 1.035414439539e+00 1.036171132923e+00 1.008526047936e+00 9.628237876547e-01 9.198302311156e-01 9.034449216152e-01 9.266976268873e-01 9.817801245292e-01 1.045934213851e+00 1.095390926587e+00 1.114761757926e+00 1.100294737474e+00 1.060040145792e+00 1.011729554601e+00 9.771085158199e-01 9.718353452708e-01 9.960444131769e-01 1.035063457250e+00 1.069715815067e+00 1.086105768402e+00 1.080100384640e+00 1.057371533073e+00 1.030322703348e+00 1.012266132486e+00 1.010204142298e+00 1.020881746210e+00 1.033493728621e+00 1.036606162024e+00 1.024550293711e+00 1.000396174488e+00 9.752745181420e-01 9.635819162082e-01 9.745880051213e-01 1.005795003279e+00 1.043853089504e+00 1.071949812790e+00 1.077456629000e+00 1.056280299669e+00 1.014516590435e+00 9.676282094886e-01 9.358101755577e-01 9.346561817298e-01 9.652317432288e-01 1.013366958182e+00 1.059044248356e+00 1.085904151737e+00 1.086061236473e+00 1.061064117133e+00 1.020665737056e+00 9.798754083842e-01 9.536257106741e-01 9.502500768178e-01 9.678914246356e-01 9.969892794634e-01 1.026644215070e+00 1.049491959268e+00 1.063115138728e+00 1.068973412718e+00 1.069973704715e+00 1.068284809410e+00 1.064423207731e+00 1.057823066355e+00 1.048560012871e+00 1.038748671708e+00 1.032538417640e+00 1.034444653438e+00 1.046463963756e+00 1.066173050302e+00 1.087161448147e+00 1.101633019608e+00 1.103712458720e+00 1.091755588999e+00 1.069112019156e+00 1.043069612836e+00 1.021864412739e+00 1.010857133171e+00 1.009847360378e+00 1.013594403224e+00 1.015459702968e+00 1.011453421987e+00 1.002579994214e+00 9.944327045873e-01 9.938125683804e-01 1.003973438213e+00 1.021308820495e+00 1.036278577978e+00 1.037922858652e+00 1.019071342925e+00 9.803756013138e-01 9.323406549087e-01 8.939910481965e-01 8.854052742895e-01 9.146266742531e-01 9.702397028210e-01 1.028407250087e+00 1.065412817477e+00 1.065766220843e+00 1.025755461356e+00 9.551374533027e-01 8.777865236711e-01 8.276437045130e-01 8.324030862309e-01 8.908582274109e-01 9.736662745494e-01 1.046143960098e+00 1.083795700592e+00 1.076443257305e+00 1.028480559128e+00 9.582504340323e-01 8.952811178714e-01 8.700336179282e-01 8.948166236346e-01 9.538807991588e-01 1.016889029685e+00 1.057635465527e+00 1.062585601057e+00 1.032302872923e+00 9.802597544027e-01 9.290787692658e-01 9.017388413743e-01 9.083536821221e-01 9.390405083636e-01 9.718809147502e-01 9.868428342510e-01 9.745905700088e-01 9.395203704355e-01 8.988184058665e-01 8.763456147009e-01 8.891188685905e-01 9.339229703608e-01 9.889317352136e-01 1.027602626096e+00 1.030341531761e+00 9.899609610994e-01 9.141177892770e-01 8.269289091009e-01 7.667463789084e-01 7.686925769141e-01 8.337722174456e-01 9.270052428208e-01 1.007097214070e+00 1.044899814030e+00 1.026734302246e+00 9.542514370856e-01 8.451494955565e-01 7.353536515042e-01 6.756879232809e-01 7.012860245757e-01 7.926088638263e-01 8.986541200012e-01 9.780230112682e-01 1.008622381456e+00 9.852818334491e-01 9.179246734331e-01 8.309420012016e-01 7.604935347474e-01 7.411041767633e-01 7.798190066725e-01 8.497059509777e-01 9.144732214033e-01 9.483686333530e-01 9.409693937110e-01 8.965824817051e-01 8.329058765855e-01 7.776721152533e-01 7.580187798543e-01 7.824117559619e-01 8.335086124158e-01 8.827004415641e-01 9.068176038929e-01 8.950443770702e-01 8.502837680310e-01 7.890074987353e-01 7.386418847177e-01 7.268226332841e-01 7.617040364910e-01 8.243851405051e-01 8.846378643804e-01 9.176557109531e-01 9.103775902708e-01 8.626601428588e-01 7.876864354093e-01 7.119824106977e-01 6.700813361920e-01 6.846940090364e-01 7.454164394920e-01 8.189340223647e-01 8.736817248479e-01 8.904552973214e-01 8.634379037934e-01 7.997260509136e-01 7.193194175024e-01 6.536695848310e-01 6.346747888320e-01 6.705014778568e-01 7.374574538796e-01 8.024292990598e-01 8.417737074783e-01 8.455553459811e-01 8.168089582672e-01 7.701803550908e-01 7.286704291108e-01 7.148112717990e-01 7.365583107375e-01 7.813959431119e-01 8.269057269114e-01 8.543420443084e-01 8.552559324906e-01 8.330656735063e-01 8.019900678659e-01 7.824432064232e-01 7.907824200594e-01 8.278890689914e-01 8.783264094094e-01 9.207502635839e-01 9.382420172099e-01 9.235749113321e-01 8.812097034221e-01 8.276090007638e-01 7.882515065055e-01 7.868110830532e-01 8.285332232872e-01 8.956711135660e-01 9.610239758121e-01 1.001897516394e+00 1.005861002096e+00 9.719460417747e-01 9.105447442025e-01 8.423263313882e-01 7.937337443224e-01 7.852012100153e-01 8.170116993653e-01 8.695415409609e-01 9.180642953703e-01 9.445968675907e-01 9.416368687642e-01 9.118443446191e-01 8.661950763073e-01 8.207099726074e-01 7.909426655510e-01 7.849202350706e-01 7.995393455509e-01 8.241612452084e-01 8.478296032876e-01 8.641069389405e-01 8.717930046009e-01 8.731197822196e-01 8.709968378500e-01 8.667892097680e-01 8.598799882325e-01 8.490577216411e-01 8.348141972320e-01 8.209603604660e-01 8.140629436207e-01 8.202888610496e-01 8.410538491245e-01 8.708713705415e-01 8.994941713657e-01 9.164708634644e-01 9.155346183522e-01 8.973789802403e-01 8.704774930868e-01 8.492643391627e-01 8.482184484939e-01 8.732965092793e-01 9.175723799899e-01 9.655565814309e-01 1.001633080902e+00 1.016273558041e+00 1.008756272149e+00 9.872960323710e-01 9.663524595550e-01 9.604611158568e-01 9.761392834251e-01 1.007561342107e+00 1.040355091088e+00 1.059751419696e+00 1.057356445849e+00 1.034597469051e+00 1.002965845400e+00 9.804952840220e-01 9.831444739997e-01 1.014395751011e+00 1.062141241563e+00 1.106021146483e+00 1.127690830667e+00 1.117604911353e+00 1.078100512035e+00 1.024084023328e+00 9.800430879338e-01 9.701976329192e-01 1.003052861846e+00 1.064397132902e+00 1.127438426648e+00 1.167446945676e+00 1.169994021448e+00 1.133744314485e+00 1.070653466536e+00 1.004041304945e+00 9.616245984532e-01 9.611931739722e-01 9.978137277104e-01 1.047830330172e+00 1.084956853054e+00 1.092336123381e+00 1.066893018905e+00 1.019688961083e+00 9.731171386523e-01 9.522808538436e-01 9.702574057844e-01 1.018062945421e+00 1.071365262220e+00 1.105481809877e+00 1.105431772603e+00 1.070018492340e+00 1.012827193736e+00 9.601748088623e-01 9.420494465487e-01 9.738186397805e-01 1.043711733737e+00 1.122247281237e+00 1.180165311972e+00 1.198618343043e+00 1.172164995879e+00 1.109138230797e+00 1.030903085590e+00 9.679245302813e-01 9.480980019390e-01 9.789197256134e-01 1.041845060042e+00 1.107063889775e+00 1.149771777009e+00 1.156963684695e+00 1.128149259775e+00 1.073976695499e+00 1.013556856520e+00 9.688802922274e-01 9.555610757675e-01 9.744231631731e-01 1.012132687985e+00 1.050653810137e+00 1.075966100461e+00 1.081566801516e+00 1.068358111842e+00 1.042586882818e+00 1.013065887565e+00 9.881133888836e-01 9.729400269783e-01 9.686606804453e-01 9.730023049661e-01 9.820121482233e-01 9.916178920064e-01 9.982748143142e-01 9.992321381989e-01 9.927938703236e-01 9.788098329610e-01 9.594533576311e-01 9.393560695227e-01 9.247190142570e-01 9.210245477519e-01 9.300027865014e-01 9.481483751091e-01 9.679056201275e-01 9.809516818650e-01 9.817861992543e-01 9.699520306425e-01 9.507377247047e-01 9.336231714363e-01 9.280839603439e-01 9.383139824078e-01 9.600391675043e-01 9.824754058067e-01 9.938839487198e-01 9.868256322763e-01 9.616873980335e-01 9.279019765551e-01 9.019214662169e-01 9.004131336716e-01 9.298264383613e-01 9.809765454709e-01 1.034436338165e+00 1.070418491114e+00 1.075898242601e+00 1.047997209378e+00 9.952718044430e-01 9.371840217549e-01 8.992225806044e-01 9.006897644045e-01 9.408478383015e-01 9.989994124257e-01 1.048375828805e+00 1.068253224792e+00 1.049017076099e+00 9.934793371854e-01 9.167230662844e-01 8.441429705365e-01 8.036765388787e-01 8.095976667657e-01 8.508868924906e-01 9.006588230065e-01 9.341177125028e-01 9.380664882065e-01 9.129058791203e-01 8.716881830265e-01 8.362092660069e-01 8.275214701434e-01 8.524729342388e-01 8.984615476907e-01 9.429803560560e-01 9.664764562898e-01 9.595668827522e-01 9.255606599582e-01 8.801898883112e-01 8.476117233715e-01 8.491167183472e-01 8.880499131983e-01 9.466837724611e-01 9.986705270193e-01 1.022280987084e+00 1.006902735081e+00 9.554074483471e-01 8.852710426030e-01 8.272377180747e-01 8.146693185710e-01 8.603830773644e-01 9.447231671413e-01 1.032745856831e+00 1.094538179553e+00 1.112898064567e+00 1.084622590053e+00 1.020622872343e+00 9.454976736550e-01 8.932553566842e-01 8.923723674025e-01 9.449991659018e-01 1.025487262834e+00 1.100537739603e+00 1.145291926044e+00 1.148216061903e+00 1.111392270991e+00 1.049496162928e+00 9.870028574858e-01 9.507297806476e-01 9.559844781940e-01 9.961343871076e-01 1.048400278857e+00 1.088795915919e+00 1.102261515354e+00 1.085879457053e+00 1.048366169209e+00 1.007095458197e+00 9.813755607105e-01 9.824975830613e-01 1.006681708540e+00 1.038022250936e+00 1.058538302285e+00 1.056672968341e+00 1.031302465985e+00 9.922145120039e-01 9.570793550529e-01 9.438949879305e-01 9.602584241543e-01 9.977815149879e-01 1.037752502026e+00 1.061733909918e+00 1.059200046139e+00 1.030808714393e+00 9.886538569645e-01 9.531721456397e-01 9.446377383534e-01 9.708339742826e-01 1.021414184110e+00 1.075353484720e+00 1.113040551260e+00 1.123960874046e+00 1.109397106057e+00 1.081833310998e+00 1.060706332469e+00 1.063388616839e+00 1.094635136602e+00 1.143234094281e+00 1.189444410298e+00 1.215658320387e+00 1.213540890226e+00 1.186947012881e+00 1.151260338778e+00 1.128151997991e+00 1.134756523687e+00 1.172209637861e+00 1.224247231146e+00 1.267207152974e+00 1.281715265226e+00 1.259881473021e+00 1.208451370002e+00 1.148731540950e+00 1.110926944279e+00 1.119184561149e+00 1.173972559685e+00 1.250936755310e+00 1.317254120993e+00 1.347148244267e+00 1.329191529189e+00 1.268746035327e+00 1.188144930613e+00 1.122682971808e+00 1.106352295618e+00 1.148710411943e+00 1.226579988392e+00 1.302177415017e+00 1.344233818876e+00 1.337604235002e+00 1.285608208811e+00 1.209623971564e+00 1.144650277147e+00 1.125234417676e+00 1.162711245219e+00 1.235981838603e+00 1.308590150207e+00 1.350285696603e+00 1.347437509735e+00 1.305586439675e+00 1.247974243383e+00 1.208257361262e+00 1.213471416612e+00 1.264505139609e+00 1.334876541150e+00 1.389050019136e+00 1.400248706055e+00 1.359249900134e+00 1.277818995905e+00 1.189000758050e+00 1.139100799643e+00 1.161714290950e+00 1.248372335245e+00 1.355199626732e+00 1.434481623224e+00 1.454365166138e+00 1.404945608958e+00 1.300672892166e+00 1.182343419398e+00 1.111957970991e+00 1.140210948553e+00 1.258884654586e+00 1.409556704267e+00 1.531489696489e+00 1.585218336393e+00 1.556002087276e+00 1.453819831807e+00 1.314414689913e+00 1.197671064975e+00 1.167067315528e+00 1.240402168093e+00 1.370834498291e+00 1.491495159583e+00 1.553506589685e+00 1.534646752630e+00 1.438961878254e+00 1.296636291884e+00 1.163062710010e+00 1.103912196855e+00 1.148916550456e+00 1.260169916141e+00 1.370322509630e+00 1.427204450492e+00 1.406123284386e+00 1.309739375111e+00 1.168320989299e+00 1.040314585510e+00 9.964997184208e-01 1.064567246751e+00 1.196820401441e+00 1.321143836570e+00 1.385935801055e+00 1.367631239653e+00 1.268903290619e+00 1.119068660148e+00 9.765390957903e-01 9.180041479134e-01 9.806359194083e-01 1.116914220593e+00 1.250121816584e+00 1.326494056244e+00 1.321812842526e+00 1.237979378232e+00 1.102212923165e+00 9.681973889068e-01 9.059105758084e-01 9.525267509611e-01 1.069888499112e+00 1.188300880769e+00 1.256620175664e+00 1.251761519956e+00 1.176330882552e+00 1.057719176719e+00 9.475150539362e-01 9.071508868438e-01 9.615932735519e-01 1.071777621109e+00 1.176082313221e+00 1.229765110759e+00 1.212956730028e+00 1.129408351200e+00 1.006311300515e+00 8.943028196223e-01 8.536522516300e-01 9.076579013296e-01 1.016102119457e+00 1.118617127300e+00 1.172960402933e+00 1.161304585584e+00 1.088205756983e+00 9.795997376578e-01 8.810282059019e-01 8.434771339340e-01 8.854282544163e-01 9.734171605988e-01 1.056296933330e+00 1.097545941843e+00 1.082445529809e+00 1.016878270683e+00 9.255425719574e-01 8.477465582017e-01 8.214850052797e-01 8.546075452788e-01 9.173939481132e-01 9.698619855270e-01 9.851114856622e-01 9.557789337075e-01 8.938744394512e-01 8.285261308250e-01 7.963820813902e-01 8.182307677879e-01 8.802441643421e-01 9.473929493969e-01 9.885989331054e-01 9.886304895285e-01 9.505622802909e-01 8.953235961115e-01 8.566747851949e-01 8.645377154199e-01 9.214104274252e-01 1.000014800337e+00 1.064919969078e+00 1.090105890477e+00 1.065055993394e+00 9.961565184394e-01 9.070205234505e-01 8.357322504373e-01 8.195327357946e-01 8.657702522553e-01 9.445574129716e-01 1.015543890512e+00 1.049960712258e+00 1.036239257156e+00 9.796868054918e-01 9.012555825293e-01 8.336807249082e-01 8.086719122495e-01 8.348389562101e-01 8.903035937363e-01 9.421302587879e-01 9.659819933562e-01 9.528754556002e-01 9.093393856989e-01 8.549775037612e-01 8.160335895990e-01 8.118251824943e-01 8.406845045916e-01 8.818538531155e-01 9.108660969023e-01 9.118024744058e-01 8.817761816713e-01 8.310460847569e-01 7.804002297585e-01 7.533700959869e-01 7.622425749292e-01 7.989889615617e-01 8.427084623460e-01 8.741511525059e-01 8.840014934398e-01 8.742253672559e-01 8.556782230551e-01 8.424787490678e-01 8.440753840748e-01 8.596503226201e-01 8.796706594940e-01 8.933144662976e-01 8.956505936441e-01 8.907383738105e-01 8.899959925533e-01 9.054920368951e-01 9.410042881129e-01 9.880423337646e-01 1.030332496853e+00 1.052359664163e+00 1.046258160660e+00 1.015688879885e+00 9.767284769333e-01 9.537351173616e-01 9.671892007225e-01 1.018733496860e+00 1.088997436712e+00 1.150492388473e+00 1.180965376387e+00 1.170321790682e+00 1.123280784490e+00 1.059553176228e+00 1.009718108771e+00 1.001761483511e+00 1.041357859135e+00 1.106553014512e+00 1.163908608279e+00 1.186214090043e+00 1.160817773497e+00 1.092217651542e+00 1.002635110436e+00 9.288287022748e-01 9.071175316392e-01 9.458853096268e-01 1.016579683542e+00 1.077631425278e+00 1.097651593295e+00 1.063551996381e+00 9.824795068163e-01 8.831248892162e-01 8.133897914586e-01 8.179479162720e-01 8.963134318486e-01 1.002694318595e+00 1.086980915471e+00 1.116787367352e+00 1.080513807460e+00 9.875858759185e-01 8.707541467596e-01 7.866844536576e-01 7.920505960506e-01 8.872913554981e-01 1.015948072585e+00 1.119826319700e+00 1.162805719009e+00 1.130949033734e+00 1.031152029141e+00 8.928946486293e-01 7.722076146005e-01 7.396242100846e-01 8.177044979895e-01 9.511707057041e-01 1.072129097397e+00 1.138226271503e+00 1.132424885333e+00 1.059300146680e+00 9.446780080983e-01 8.365926635391e-01 7.944364032594e-01 8.451802507829e-01 9.531885637450e-01 1.060590626141e+00 1.126305174978e+00 1.132623200489e+00 1.083121887743e+00 1.001082187006e+00 9.263885527751e-01 9.015906097366e-01 9.423388591716e-01 1.023229478493e+00 1.101830401787e+00 1.145047851849e+00 1.138142015787e+00 1.085484391967e+00 1.009458608285e+00 9.460225010495e-01 9.296569381712e-01 9.686280851402e-01 1.037626222297e+00 1.098939507730e+00 1.123586765601e+00 1.099103981777e+00 1.030828197914e+00 9.415318017050e-01 8.678508725178e-01 8.454603985039e-01 8.821118824518e-01 9.497946446746e-01 1.009093833316e+00 1.031189943433e+00 1.004542610584e+00 9.355308561432e-01 8.482267100075e-01 7.812635193768e-01 7.713634088741e-01 8.231658948994e-01 9.045993681738e-01 9.759333426713e-01 1.010541308507e+00 9.994030837091e-01 9.508272219336e-01 8.892353655260e-01 8.495078246432e-01 8.595780001920e-01 9.184968028030e-01 9.977037218772e-01 1.063159490441e+00 1.090882401864e+00 1.071591782325e+00 1.011283954276e+00 9.308578554663e-01 8.631107414948e-01 8.404655485898e-01 8.724472019475e-01 9.369467690639e-01 9.988227865115e-01 1.029749640130e+00 1.015309263069e+00 9.558186566230e-01 8.662895857828e-01 7.761845427671e-01 7.238533988063e-01 7.352601937131e-01 7.998931616482e-01 8.817673744051e-01 9.471608482602e-01 9.761161138654e-01 9.627738271428e-01 9.138281167461e-01 8.469943166014e-01 7.879190857082e-01 7.614674510567e-01 7.771072272220e-01 8.220445354866e-01 8.721966903702e-01 9.066685612768e-01 9.141444066343e-01 8.935527639141e-01 8.527135426434e-01 8.057559589731e-01 7.685646533189e-01 7.518766360695e-01 7.555558588167e-01 7.695914682877e-01 7.811541680504e-01 7.813566362669e-01 7.684070630494e-01 7.475751276238e-01 7.286932309120e-01 7.213309450958e-01 7.291967134677e-01 7.475787068467e-01 7.662335687821e-01 7.749335318075e-01 7.679055810635e-01 7.461654465922e-01 7.178196385756e-01 6.960350446177e-01 6.935282402510e-01 7.147901286176e-01 7.526181846433e-01 7.925768533887e-01 8.203502989056e-01 8.267806242817e-01 8.100399453352e-01 7.762059481010e-01 7.384175011507e-01 7.132181924697e-01 7.129198022610e-01 7.375506689030e-01 7.747106728868e-01 8.075789619626e-01 8.227551506550e-01 8.141610545185e-01 7.840976233540e-01 7.426243715731e-01 7.049451557381e-01 6.853670101828e-01 6.890536008682e-01 7.085460188852e-01 7.292702196172e-01 7.383170365413e-01 7.299599059191e-01 7.073573022114e-01 6.814571960199e-01 6.664761470911e-01 6.717665626642e-01 6.949734749267e-01 7.234955907570e-01 7.426225787387e-01 7.429217898352e-01 7.241150416862e-01 6.961432362216e-01 6.767530109749e-01 6.830480406437e-01 7.191335632080e-01 7.720549869027e-01 8.207642419806e-01 8.470358317956e-01 8.415027335186e-01 8.063284369192e-01 7.563661825929e-01 7.175105649060e-01 7.163718363430e-01 7.608757075697e-01 8.327609261708e-01 9.025661362186e-01 9.458664143307e-01 9.498913226739e-01 9.153908724933e-01 8.573857288427e-01 8.039741006811e-01 7.874649898712e-01 8.234847700577e-01 8.971907605991e-01 9.767046165564e-01 1.033425661179e+00 1.051393664311e+00 1.029458057200e+00 9.813268341830e-01 9.334506632991e-01 9.160821794877e-01 9.452039037839e-01 1.009768743198e+00 1.080687102139e+00 1.129101230387e+00 1.137208564963e+00 1.101893210711e+00 1.035691697947e+00 9.656468150842e-01 9.259061569353e-01 9.387781730262e-01 9.963290148076e-01 1.066871838375e+00 1.116813054085e+00 1.124393314722e+00 1.083982857862e+00 1.007122184270e+00 9.224228140265e-01 8.698669859669e-01 8.797263755023e-01 9.462736613284e-01 1.033096845733e+00 1.101324184948e+00 1.125898641580e+00 1.099007474304e+00 1.030182009978e+00 9.457379016895e-01 8.841958473929e-01 8.788697046227e-01 9.317190011750e-01 1.011928147158e+00 1.081839866048e+00 1.115994527051e+00 1.106241142505e+00 1.061693413795e+00 1.006690480009e+00 9.737098595436e-01 9.868240162513e-01 1.044309695984e+00 1.121072608577e+00 1.187344534127e+00 1.222971169659e+00 1.222403649485e+00 1.194779600841e+00 1.160609486943e+00 1.143665538873e+00 1.158278822595e+00 1.199906386001e+00 1.248640205916e+00 1.281589097132e+00 1.283467785413e+00 1.251789582464e+00 1.197826240144e+00 1.143785860457e+00 1.114321014525e+00 1.122526859982e+00 1.160480929404e+00 1.204852051822e+00 1.231195687059e+00 1.224897090501e+00 1.185748373832e+00 1.128480406162e+00 1.079073792411e+00 1.063616001444e+00 1.091576194073e+00 1.148006546912e+00 1.204246985704e+00 1.234238465524e+00 1.223991747924e+00 1.174954930446e+00 1.104316693031e+00 1.041497927234e+00 1.016665928031e+00 1.041220430850e+00 1.097954635373e+00 1.154206958776e+00 1.180830994852e+00 1.162290373317e+00 1.099796843331e+00 1.011863417304e+00 9.322830569583e-01 8.986825283141e-01 9.270696715258e-01 9.966554302583e-01 1.068044610881e+00 1.108058290061e+00 1.099822053123e+00 1.044489460161e+00 9.613981399598e-01 8.861962961816e-01 8.592261456042e-01 8.978897183394e-01 9.803023936011e-01 1.066152633577e+00 1.122575639455e+00 1.133482353720e+00 1.100504298681e+00 1.041964330011e+00 9.892358990239e-01 9.749536471518e-01 1.012437700920e+00 1.085473348666e+00 1.162272311577e+00 1.214886257463e+00 1.228586113080e+00 1.203767811234e+00 1.154812387718e+00 1.105901675969e+00 1.081597078751e+00 1.093286912034e+00 1.131753981533e+00 1.174494447767e+00 1.199517712310e+00 1.194600118049e+00 1.160489742506e+00 1.110127821570e+00 1.064234403733e+00 1.042165242364e+00 1.050514890597e+00 1.078704313198e+00 1.106424635642e+00 1.115281738371e+00 1.096283270048e+00 1.052339384047e+00 9.973704317950e-01 9.517830035755e-01 9.331720208276e-01 9.456437246323e-01 9.772892617886e-01 1.009115447432e+00 1.026051895792e+00 1.022625698090e+00 1.003687979942e+00 9.814592806528e-01 9.693472344660e-01 9.744287606576e-01 9.932009609768e-01 1.014558358178e+00 1.027114314961e+00 1.025297985209e+00 1.011815635316e+00 9.961120857400e-01 9.891174173212e-01 9.961248698136e-01 1.012372351549e+00 1.025246414453e+00 1.021067463697e+00 9.918392811052e-01 9.397620950437e-01 8.790892234894e-01 8.338777208479e-01 8.273310326323e-01 8.647254753854e-01 9.278253563345e-01 9.882023754882e-01 1.022287823085e+00 1.018286214340e+00 9.781468623994e-01 9.177633365230e-01 8.644087998772e-01 8.466385629509e-01 8.759430272291e-01
 7.915896936073e-01 7.621451617317e-01 7.298073358407e-01 7.034905386141e-01 6.901580064465e-01 6.900533610426e-01 6.938327378599e-01 6.886346744754e-01 6.544323006071e-01 5.963709177689e-01 5.369258671553e-01 5.049971904920e-01 5.139921574247e-01 5.466388064572e-01 5.721446314965e-01 5.685070404915e-01 5.302419295756e-01 4.694934796262e-01 4.153841609999e-01 4.020695823202e-01 4.352461909366e-01 4.838137523276e-01 5.138113518392e-01 5.078030624307e-01 4.670885009858e-01 4.124496696048e-01 3.820935845624e-01 4.060916546900e-01 4.693453482084e-01 5.321674089617e-01 5.653909503871e-01 5.579754943740e-01 5.166659170755e-01 4.660191252317e-01 4.427618453323e-01 4.690452751694e-01 5.270537698883e-01 5.805686125576e-01 6.034788701310e-01 5.872385482670e-01 5.412296731561e-01 4.920575721498e-01 4.746782948780e-01 5.043254854198e-01 5.589443947182e-01 6.033643683921e-01 6.134086589994e-01 5.827706051872e-01 5.220501988498e-01 4.763085823155e-01 4.652683862610e-01 4.904472066985e-01 5.137438874668e-01 5.123084934478e-01 4.846572101679e-01 4.459404517053e-01 4.234447143760e-01 4.381845048487e-01 4.824303282967e-01 5.283525164958e-01 5.518460304209e-01 5.430624241070e-01 5.087242235897e-01 4.721529445480e-01 4.650094910946e-01 5.016451656326e-01 5.629900583549e-01 6.171134643311e-01 6.409430688820e-01 6.267074031407e-01 5.830904929845e-01 5.350002178816e-01 5.160803621443e-01 5.441306805811e-01 6.023517391588e-01 6.579946762533e-01 6.866911438382e-01 6.802611249558e-01 6.471578763283e-01 6.102350125318e-01 5.973920359059e-01 6.217556620270e-01 6.696203930730e-01 7.141630641968e-01 7.346010286758e-01 7.245955927567e-01 6.935544959052e-01 6.635922491257e-01 6.587521161585e-01 6.870810421015e-01 7.334024863432e-01 7.729132681962e-01 7.841880327995e-01 7.867482514471e-01 7.895941646241e-01 7.923812124229e-01 7.955049767339e-01 7.918177883711e-01 7.658012844189e-01 7.434219353085e-01 7.454252830805e-01 7.784130863386e-01 8.277041682692e-01 8.692497270707e-01 8.848173542754e-01 8.699474658232e-01 8.359537638097e-01 8.065313249926e-01 8.058147975624e-01 8.403599258756e-01 8.932365261061e-01 9.377865519021e-01 9.538204913304e-01 9.355125588502e-01 8.931444567028e-01 8.502727056578e-01 8.333823455963e-01 8.541538467491e-01 8.997912767830e-01 9.442051748835e-01 9.654457255759e-01 9.550690316658e-01 9.200543909751e-01 8.799546931333e-01 8.581958642372e-01 8.676481111507e-01 9.012385000755e-01 9.385885198425e-01 9.606981256118e-01 9.594187583395e-01 9.396737662253e-01 9.163626152230e-01 9.063875813201e-01 9.181565000880e-01 9.461708044772e-01 9.762332008203e-01 9.956752413426e-01 1.000868226716e+00 1.015141051013e+00 1.054199155661e+00 1.111680031156e+00 1.169008684071e+00 1.208681001410e+00 1.221101632815e+00 1.207045693584e+00 1.177348739893e+00 1.149815049836e+00 1.141934154189e+00 1.134269639956e+00 1.144874687872e+00 1.139209413007e+00 1.121288666792e+00 1.099088126858e+00 1.083483872623e+00 1.082934921304e+00 1.097884887198e+00 1.119703408032e+00 1.135387842338e+00 1.134315429359e+00 1.113159470612e+00 1.077576998547e+00 1.040468111140e+00 1.016453894018e+00 1.013999858984e+00 1.030437167540e+00 1.054494090760e+00 1.073918188655e+00 1.081785750564e+00 1.078438745983e+00 1.069457821051e+00 1.061232277119e+00 1.056647787393e+00 1.053673759230e+00 1.047913920472e+00 1.036997516396e+00 1.023554858356e+00 1.014464962095e+00 1.016267801233e+00 1.029410261900e+00 1.046221414042e+00 1.054789492294e+00 1.045788918607e+00 1.018290849152e+00 9.822146053797e-01 9.555689909855e-01 9.548325945892e-01 9.824793800787e-01 1.023491424850e+00 1.054878976647e+00 1.058306704954e+00 1.028000801694e+00 9.738807824625e-01 9.202856121851e-01 8.964836619793e-01 9.173476391492e-01 9.700143955273e-01 1.024425514759e+00 1.053248073797e+00 1.043387682923e+00 9.993601596682e-01 9.420728993174e-01 9.016807852791e-01 9.006676045078e-01 9.360594771944e-01 9.820847962922e-01 1.009976546155e+00 1.003226684214e+00 9.630516652737e-01 9.079760587212e-01 8.671681088978e-01 8.638681026489e-01 8.964864794691e-01 9.395930222934e-01 9.635285518123e-01 9.505972950195e-01 9.015041679107e-01 8.365617947336e-01 7.909417518654e-01 7.958066656519e-01 8.511540156288e-01 9.255954531863e-01 9.828661861302e-01 1.000145145515e+00 9.730024767661e-01 9.152525265813e-01 8.558144522532e-01 8.278702925619e-01 8.474164430326e-01 8.999913019195e-01 9.550406759997e-01 9.921481687125e-01 1.006493268020e+00 1.003354773442e+00 9.882823799813e-01 9.662421606949e-01 9.432067454075e-01 9.240964686222e-01 9.022559201059e-01 8.526060268421e-01 8.182773475157e-01 7.788138548934e-01 7.429505728439e-01 7.225103202572e-01 7.225666310362e-01 7.373637535678e-01 7.538624221557e-01 7.591589305542e-01 7.461373268451e-01 7.157218863645e-01 6.765846956778e-01 6.423739610146e-01 6.255941391108e-01 6.300171722803e-01 6.483091189068e-01 6.676988003445e-01 6.775990753745e-01 6.737001470074e-01 6.583763064096e-01 6.387820185228e-01 6.232368506351e-01 6.169854738943e-01 6.196920596717e-01 6.266503459001e-01 6.325160250000e-01 6.344276047519e-01 6.329596317948e-01 6.309250373001e-01 6.311402374862e-01 6.344571792092e-01 6.394040168700e-01 6.434580807076e-01 6.447850819113e-01 6.432723893713e-01 6.400916293121e-01 6.364127315873e-01 6.319684243614e-01 6.247724379180e-01 6.121187619268e-01 5.923372159190e-01 5.662829615789e-01 5.376624257879e-01 5.121025026949e-01 4.944379171941e-01 4.855311807137e-01 4.812270383534e-01 4.747185754805e-01 4.603900074084e-01 4.365524704141e-01 4.063246124526e-01 3.766148340479e-01 3.549826535339e-01 3.450385461559e-01 3.440259134342e-01 3.455275024703e-01 3.447168917541e-01 3.413953917530e-01 3.395559070122e-01 3.438118548117e-01 3.549064875346e-01 3.682127395000e-01 3.766624191055e-01 3.753185303490e-01 3.647089202272e-01 3.521804310348e-01 3.496657266661e-01 3.661073129100e-01 3.991450731937e-01 4.367828521749e-01 4.657063102751e-01 4.772845367045e-01 4.699410144239e-01 4.497509514117e-01 4.292629387892e-01 4.223537962953e-01 4.351433520971e-01 4.608829889209e-01 4.859617729838e-01 4.990834770013e-01 4.964313759131e-01 4.828977011416e-01 4.705086661835e-01 4.721638607095e-01 4.911824639749e-01 5.191390535280e-01 5.423123207475e-01 5.499226779766e-01 5.390215285823e-01 5.166229195381e-01 4.985744633685e-01 5.022139022471e-01 5.328590597753e-01 5.780755625390e-01 6.171732763193e-01 6.327736083963e-01 6.165967797271e-01 5.717756560569e-01 5.146061891831e-01 4.734015535714e-01 4.749580968525e-01 5.186666983567e-01 5.764446809842e-01 6.182476348123e-01 6.260373522069e-01 5.962379194581e-01 5.403260276536e-01 4.855181472420e-01 4.672969490864e-01 5.012797563304e-01 5.648018178894e-01 6.223137899137e-01 6.494394978195e-01 6.383624635590e-01 5.981540358183e-01 5.544133027245e-01 5.413439248827e-01 5.763317825759e-01 6.414548810536e-01 7.022073031732e-01 7.316286986327e-01 7.185610744210e-01 6.698451161011e-01 6.122105509595e-01 5.890990064644e-01 6.315699941729e-01 7.252879281679e-01 8.283143920600e-01 9.049867306070e-01 9.355298560947e-01 9.151325135430e-01 8.536149471793e-01 7.763557262853e-01 7.223438989658e-01 7.236196696813e-01 7.850179446490e-01 8.655917341225e-01 9.248075184666e-01 9.396045746601e-01 9.059771933880e-01 8.391273330823e-01 7.719893542214e-01 7.447407071901e-01 7.769185286374e-01 8.484731912689e-01 9.202621939484e-01 9.612834495417e-01 9.581285729235e-01 9.154616962789e-01 8.540327803080e-01 8.048494840000e-01 7.941947210269e-01 8.243132682152e-01 8.726158095889e-01 9.111044695834e-01 9.224947360805e-01 9.051336597666e-01 8.718346984992e-01 8.441664977922e-01 8.409260039664e-01 8.650967997315e-01 9.019850483619e-01 9.306022657994e-01 9.358321048728e-01 9.145122909359e-01 8.763925039237e-01 8.418325649363e-01 8.287221083401e-01 8.462158444277e-01 8.870246225611e-01 9.330146697981e-01 9.659952036148e-01 9.746074965980e-01 9.565764222221e-01 9.183453724566e-01 8.732822835793e-01 8.378375007607e-01 8.253010539272e-01 8.393944919763e-01 8.729686896869e-01 9.133090973788e-01 9.484004854446e-01 9.704000308053e-01 9.762808843149e-01 9.673953653342e-01 9.487404620131e-01 9.278162829505e-01 9.130365345083e-01 9.110753924708e-01 9.241827446813e-01 9.490240316668e-01 9.781599282055e-01 1.003370679489e+00 1.018715859037e+00 1.022515842237e+00 1.017639158872e+00 1.010055658772e+00 1.005836993809e+00 1.007684339570e+00 1.013214936359e+00 1.016246372494e+00 1.010629126734e+00 9.941614821333e-01 9.709630798313e-01 9.508792101440e-01 9.450802042243e-01 9.589773194708e-01 9.873083582222e-01 1.016169028714e+00 1.029941288702e+00 1.018214409558e+00 9.802756478888e-01 9.270759874529e-01 8.796608182155e-01 8.668387558012e-01 9.056021870133e-01 9.766398598865e-01 1.045452881857e+00 1.083308505414e+00 1.074242770236e+00 1.016648968427e+00 9.238398692704e-01 8.245687556041e-01 7.592750365359e-01 7.600375258985e-01 8.212180705616e-01 9.048182841144e-01 9.715944334768e-01 9.966682903572e-01 9.709733547762e-01 9.001382727662e-01 8.043085690861e-01 7.174798016137e-01 6.788296042686e-01 7.060719308376e-01 7.774423156616e-01 8.544539225483e-01 9.078526570771e-01 9.241144997761e-01 9.042422927645e-01 8.615622612405e-01 8.182744573510e-01 7.974946467163e-01 8.104376730855e-01 8.489703080380e-01 8.928462654709e-01 9.229440845487e-01 9.293063751052e-01 9.134155681456e-01 8.872792950228e-01 8.690699691701e-01 8.742318006176e-01 9.055109538176e-01 9.506886850424e-01 9.904228798280e-01 1.007811468084e+00 9.941595425647e-01 9.515474927897e-01 8.934604076288e-01 8.429565614602e-01 8.247608555974e-01 8.501912425470e-01 9.079922575772e-01 9.730127978717e-01 1.020884041116e+00 1.035971574834e+00 1.013467898234e+00 9.594152397866e-01 8.898779032699e-01 8.280899691072e-01 7.966165120442e-01 8.045016995657e-01 8.407606800193e-01 8.832963376771e-01 9.121990167310e-01 9.164837992680e-01 8.951491475800e-01 8.557472718362e-01 8.114101365697e-01 7.759233189206e-01 7.574386325219e-01 7.545006869748e-01 7.583016388942e-01 7.593471667849e-01 7.530919517572e-01 7.418484437243e-01 7.329144876869e-01 7.336199141979e-01 7.456814944698e-01 7.629374599372e-01 7.744593143985e-01 7.702401408983e-01 7.459727596730e-01 7.059739538887e-01 6.639675771082e-01 6.397518144480e-01 6.485871975053e-01 6.886486730133e-01 7.416933104633e-01 7.854335814602e-01 8.034293765226e-01 7.890866313167e-01 7.470184294236e-01 6.934620891109e-01 6.538353138638e-01 6.517415274175e-01 6.911572776919e-01 7.527218170071e-01 8.096996199298e-01 8.420225605990e-01 8.411134689006e-01 8.106336382609e-01 7.657830432799e-01 7.297994233278e-01 7.238066748259e-01 7.522567898406e-01 7.992806066245e-01 8.410016583783e-01 8.587262869636e-01 8.450516215948e-01 8.054989604562e-01 7.579614665695e-01 7.277039858624e-01 7.338045164356e-01 7.737265986818e-01 8.247571678606e-01 8.599658462256e-01 8.604323977439e-01 8.200302658290e-01 7.475332212128e-01 6.684192124707e-01 6.221987475011e-01 6.404539492945e-01 7.144392806263e-01 8.045193190811e-01 8.729634549266e-01 8.967943249233e-01 8.684551393996e-01 7.954496758772e-01 7.012744850904e-01 6.254270411089e-01 6.093955506010e-01 6.599370823467e-01 7.407750698717e-01 8.094892805817e-01 8.398134382571e-01 8.237604445925e-01 7.705964682787e-01 7.063180089342e-01 6.684628421656e-01 6.850542297057e-01 7.483538623223e-01 8.229176964258e-01 8.737401165291e-01 8.799775718097e-01 8.376853150754e-01 7.612137055352e-01 6.850117174564e-01 6.570950378029e-01 7.049704348639e-01 8.047999069241e-01 9.083694238941e-01 9.768622019908e-01 9.889199666689e-01 9.402723769438e-01 8.442106880599e-01 7.342462101605e-01 6.640299664025e-01 6.802971295918e-01 7.719952187120e-01 8.841761746592e-01 9.683653406613e-01 9.973921292281e-01 9.635656315256e-01 8.774410892549e-01 7.692935562341e-01 6.896252304137e-01 6.890017225914e-01 7.688507905870e-01 8.802365685231e-01 9.730748588311e-01 1.017413664191e+00 1.002958420035e+00 9.370134815347e-01 8.441045489711e-01 7.644717116506e-01 7.406901302223e-01 7.851146612406e-01 8.674140315635e-01 9.449326971343e-01 9.878848802546e-01 9.845452244096e-01 9.401368819828e-01 8.750244713824e-01 8.203923037860e-01 8.052764143457e-01 8.363398789879e-01 8.926686436314e-01 9.436397993134e-01 9.665912069413e-01 9.534351800505e-01 9.114801298342e-01 8.618738126653e-01 8.331134099493e-01 8.457549084043e-01 8.966547169697e-01 9.617511855918e-01 1.013131636458e+00 1.031272953331e+00 1.009168519379e+00 9.530398402113e-01 8.816149605053e-01 8.227882796326e-01 8.029549097472e-01 8.296815945200e-01 8.859733997687e-01 9.445378029388e-01 9.833183030597e-01 9.913707338245e-01 9.687928012902e-01 9.248127230249e-01 8.746534291869e-01 8.344622798227e-01 8.147854069007e-01 8.158578934626e-01 8.292738840702e-01 8.445679326293e-01 8.547575069318e-01 8.580932193243e-01 8.566819077947e-01 8.536099221647e-01 8.502998949637e-01 8.454972440697e-01 8.363637977505e-01 8.207227711214e-01 7.989852653533e-01 7.747688244663e-01 7.536260695614e-01 7.403351528508e-01 7.362410000975e-01 7.385354624566e-01 7.424389546397e-01 7.443696934528e-01 7.440839574351e-01 7.447142832407e-01 7.503467633543e-01 7.626722916325e-01 7.788166723904e-01 7.921535618233e-01 7.957224081494e-01 7.860044229566e-01 7.656903178745e-01 7.444401666807e-01 7.360189263559e-01 7.510504249217e-01 7.890936532503e-01 8.378269284251e-01 8.799623296257e-01 9.008109609520e-01 8.929304557764e-01 8.584071414355e-01 8.095853525161e-01 7.674497781742e-01 7.540475814441e-01 7.786938037984e-01 8.302839713652e-01 8.857128669999e-01 9.233872775169e-01 9.305460865907e-01 9.054176054005e-01 8.573925983567e-01 8.054141859575e-01 7.724063872910e-01 7.735887197880e-01 8.055696902666e-01 8.493633213276e-01 8.834525748170e-01 8.935239527590e-01 8.758566488511e-01 8.371550511495e-01 7.923131200558e-01 7.590289413521e-01 7.487907860111e-01 7.594711363648e-01 7.772277776636e-01 7.861275322345e-01 7.765066250739e-01 7.485461587795e-01 7.123929664126e-01 6.845674109883e-01 6.794063434455e-01 6.987587855745e-01 7.299481602096e-01 7.545141202933e-01 7.579619753849e-01 7.348620654817e-01 6.907471806881e-01 6.419444990356e-01 6.114581263252e-01 6.167630096359e-01 6.554693803447e-01 7.074645225294e-01 7.499900893575e-01 7.679694309784e-01 7.570547848246e-01 7.235009573679e-01 6.825970217024e-01 6.539639948912e-01 6.517757472936e-01 6.752579648010e-01 7.101799123675e-01 7.399903786355e-01 7.549093064542e-01 7.549903024661e-01 7.490853218437e-01 7.500324262116e-01 7.667270953783e-01 7.975504432208e-01 8.309019871128e-01 8.521221722054e-01 8.507905679317e-01 8.252661777176e-01 7.849389575252e-01 7.493257199431e-01 7.408683784673e-01 7.703514320208e-01 8.270933501249e-01 8.865779139224e-01 9.245214170177e-01 9.250013954051e-01 8.835702315311e-01 8.086452636403e-01 7.227896227959e-01 6.611187687620e-01 6.559510256438e-01 7.081911574875e-01 7.855873798293e-01 8.510819014336e-01 8.798382431046e-01 8.615466622743e-01 7.997969095474e-01 7.121633018232e-01 6.303120437664e-01 5.928093675328e-01 6.182637533356e-01 6.850464049263e-01 7.544647367407e-01 7.973398989087e-01 8.001051018249e-01 7.636197927729e-01 7.019162249114e-01 6.405681631583e-01 6.092654319905e-01 6.232887478422e-01 6.696982086100e-01 7.201285629348e-01 7.508694006856e-01 7.510641299676e-01 7.238629486711e-01 6.857267364616e-01 6.623003921238e-01 6.756322615405e-01 7.270136657121e-01 7.961212464361e-01 8.568022518445e-01 8.894309898760e-01 8.853000736748e-01 8.477183363534e-01 7.923082654476e-01 7.452969613071e-01 7.344855404102e-01 7.710395200866e-01 8.401005641603e-01 9.136122506666e-01 9.667669812869e-01 9.848357082669e-01 9.642750117320e-01 9.124248093667e-01 8.466738505644e-01 7.915889844739e-01 7.703065498685e-01 7.907452226395e-01 8.401315746104e-01 8.957423989363e-01 9.381987777110e-01 9.571882271406e-01 9.518294198111e-01 9.289755868012e-01 9.001686514266e-01 8.772258533712e-01 8.672860331486e-01 8.699745789973e-01 8.790437653403e-01 8.872076439522e-01 8.904726130965e-01 8.898789228002e-01 8.902102140752e-01 8.965020359520e-01 9.100854291425e-01 9.266894289232e-01 9.380621739951e-01 9.358858512649e-01 9.158625284976e-01 8.806860699861e-01 8.412114537576e-01 8.145048042295e-01 8.165253258149e-01 8.514923865808e-01 9.078219304892e-01 9.651445048680e-01 1.004165981557e+00 1.012608978194e+00 9.877084759863e-01 9.372433211999e-01 8.792513757843e-01 8.383141660519e-01 8.348628019363e-01 8.712029027100e-01 9.296055521570e-01 9.850978467075e-01 1.017834370382e+00 1.018534771158e+00 9.896408055468e-01 9.446435933565e-01 9.048335748225e-01 8.910011256152e-01 9.114094669657e-01 9.561617796531e-01 1.004872336413e+00 1.038839811456e+00 1.048453535016e+00 1.035487048437e+00 1.011970271453e+00 9.954576438405e-01 1.000206182971e+00 1.028047241253e+00 1.066872865253e+00 1.098196750330e+00 1.106730386932e+00 1.086738405966e+00 1.044792921540e+00 9.992451514379e-01 9.743531108489e-01 9.869846235626e-01 1.033688774845e+00 1.092233937875e+00 1.135360520079e+00 1.142855840395e+00 1.107485699905e+00 1.037706200058e+00 9.586537332812e-01 9.078549693746e-01 9.168444215718e-01 9.848980503438e-01 1.079106917285e+00 1.159950703133e+00 1.199184899345e+00 1.185000663334e+00 1.122978178662e+00 1.036266897712e+00 9.629625526137e-01 9.421071038691e-01 9.859218332669e-01 1.068342058012e+00 1.147774657011e+00 1.191447109366e+00 1.184237254592e+00 1.130144605050e+00 1.052089854425e+00 9.881648047827e-01 9.760128246718e-01 1.025213961427e+00 1.108143419959e+00 1.182963210401e+00 1.216821280258e+00 1.194653504156e+00 1.121433035077e+00 1.023395058390e+00 9.461330518860e-01 9.368337593886e-01 1.006163300504e+00 1.116847805104e+00 1.217593239701e+00 1.270277829711e+00 1.256503783780e+00 1.177739971145e+00 1.055776398682e+00 9.334856506094e-01 8.671938826956e-01 8.914738484010e-01 9.825995584654e-01 1.084172427581e+00 1.149878630416e+00 1.156184671502e+00 1.101435244658e+00 1.004363380578e+00 9.027488223870e-01 8.445368658350e-01 8.587090546308e-01 9.271492314043e-01 1.003357971100e+00 1.047742258312e+00 1.041302438996e+00 9.869481936069e-01 9.089004402976e-01 8.486556523286e-01 8.461788152232e-01 9.064296553346e-01 9.938991036220e-01 1.063641301496e+00 1.084155137685e+00 1.043537158900e+00 9.510317093230e-01 8.395070476404e-01 7.650859583874e-01 7.801325040858e-01 8.788663385212e-01 1.004282664634e+00 1.101092647877e+00 1.135960926144e+00 1.097325880344e+00 9.945730245633e-01 8.605579268690e-01 7.551152523782e-01 7.457914422874e-01 8.409873860984e-01 9.789633499399e-01 1.095546127189e+00 1.152611904324e+00 1.136026656617e+00 1.052722370339e+00 9.308943619269e-01 8.210151477744e-01 7.830991159978e-01 8.390387997724e-01 9.468612736134e-01 1.047110554658e+00 1.099600240789e+00 1.087911526290e+00 1.016999491074e+00 9.125451974126e-01 8.199632862787e-01 7.901984507272e-01 8.400457503680e-01 9.337553472531e-01 1.019891461721e+00 1.062333092516e+00 1.045991961806e+00 9.756324476194e-01 8.753713097488e-01 7.873279981978e-01 7.580997400193e-01 8.025792543570e-01 8.878185017449e-01 9.663260063364e-01 1.004433858142e+00 9.877735186235e-01 9.198916492869e-01 8.213446583334e-01 7.287503648303e-01 6.851562194006e-01 7.102440612728e-01 7.798448607965e-01 8.520431023750e-01 8.965325688346e-01 9.013175582241e-01 8.709697177233e-01 8.235701267706e-01 7.850423682895e-01 7.772534380162e-01 8.036846778666e-01 8.481732169175e-01 8.888742697995e-01 9.112808017507e-01 9.132145410761e-01 9.040271427258e-01 8.995501570764e-01 9.129866527657e-01 9.457942303704e-01 9.864040565223e-01 1.017617344518e+00 1.025584147911e+00 1.005710764932e+00 9.650891584945e-01 9.218686535906e-01 8.995662157589e-01 9.144309483962e-01 9.635985131326e-01 1.027228338658e+00 1.081517718830e+00 1.109278021507e+00 1.104170594853e+00 1.071285581736e+00 1.025479422979e+00 9.868212313911e-01 9.721763441645e-01 9.859578041579e-01 1.018125675930e+00 1.051868588054e+00 1.073195698382e+00 1.076239575126e+00 1.063896330511e+00 1.045194565822e+00 1.030422609821e+00 1.025377460552e+00 1.028262676052e+00 1.031511525510e+00 1.027062205529e+00 1.011682984606e+00 9.895907634581e-01 9.714636535548e-01 9.693673507463e-01 9.889796043194e-01 1.024835789627e+00 1.062753974210e+00 1.086944667620e+00 1.086571062774e+00 1.059458522355e+00 1.013518536720e+00 9.657774207355e-01 9.371652697256e-01 9.423435616995e-01 9.799188594371e-01 1.033401777190e+00 1.081716043652e+00 1.108478126909e+00 1.106272707947e+00 1.077343245819e+00 1.032359688971e+00 9.875263203555e-01 9.591016988537e-01 9.563219448033e-01 9.772578667452e-01 1.011350586633e+00 1.046392001692e+00 1.073803686408e+00 1.090251660434e+00 1.096664674588e+00 1.095955978774e+00 1.090924414814e+00 1.083224541279e+00 1.073595908009e+00 1.063172812258e+00 1.054538889482e+00 1.051529032651e+00 1.057633628280e+00 1.073509115519e+00 1.095702339896e+00 1.117487642000e+00 1.131429717887e+00 1.132362051093e+00 1.119340528600e+00 1.096141800523e+00 1.070055678380e+00 1.048914566515e+00 1.037558231827e+00 1.035581553555e+00 1.038106576463e+00 1.039328246346e+00 1.036156572600e+00 1.030121087762e+00 1.026516021417e+00 1.030822091245e+00 1.044378360493e+00 1.062046588357e+00 1.073887087139e+00 1.069754270700e+00 1.044190401098e+00 1.000169584734e+00 9.507646804884e-01 9.168782375164e-01 9.179740980400e-01 9.583128487292e-01 1.022150995973e+00 1.083469245378e+00 1.118468064685e+00 1.112746113705e+00 1.064381386291e+00 9.857132601737e-01 9.040764454241e-01 8.568016302848e-01 8.717442621395e-01 9.432487295796e-01 1.037229588440e+00 1.116818248975e+00 1.157060460399e+00 1.148117354586e+00 1.095240700952e+00 1.018196874239e+00 9.486184451358e-01 9.195562472659e-01 9.451475185680e-01 1.009281238857e+00 1.079641782456e+00 1.127927884609e+00 1.139055531192e+00 1.112490259583e+00 1.060886911176e+00 1.006354677670e+00 9.723305498330e-01 9.711692730854e-01 9.961274943125e-01 1.027218873854e+00 1.044535638417e+00 1.037864348795e+00 1.010206016492e+00 9.766906508405e-01 9.584528689038e-01 9.705430314645e-01 1.010557144050e+00 1.059442956965e+00 1.093019087902e+00 1.092906021130e+00 1.052499352981e+00 9.798061345024e-01 8.986973127104e-01 8.453196043902e-01 8.506758313055e-01 9.144229969906e-01 1.004280888069e+00 1.081276644207e+00 1.116950927859e+00 1.097716048270e+00 1.025364305343e+00 9.178635583720e-01 8.107235159674e-01 7.521031438992e-01 7.744037206608e-01 8.608652895640e-01 9.641053020460e-01 1.043250836111e+00 1.075518697375e+00 1.055186723904e+00 9.919193291404e-01 9.096074503852e-01 8.426616191815e-01 8.227866212366e-01 8.567144908485e-01 9.206763798433e-01 9.809423327708e-01 1.012557166441e+00 1.005319075298e+00 9.638987592102e-01 9.062485981671e-01 8.591341117540e-01 8.465745993486e-01 8.737818658177e-01 9.229739559639e-01 9.669746456312e-01 9.840124135396e-01 9.645131303992e-01 9.130140365625e-01 8.482427941307e-01 7.997452769688e-01 7.949949825463e-01 8.387424742338e-01 9.082615117777e-01 9.712602382275e-01 1.002234694901e+00 9.883317010891e-01 9.305735416446e-01 8.445940812702e-01 7.608818793377e-01 7.184100006144e-01 7.407272135567e-01 8.127720889220e-01 8.958581609896e-01 9.553869598990e-01 9.710648864847e-01 9.373827472888e-01 8.630899877807e-01 7.713856995001e-01 6.984837153057e-01 6.804638334872e-01 7.244262767477e-01 8.011205774996e-01 8.727851763486e-01 9.137007423396e-01 9.138168621366e-01 8.776501320759e-01 8.227788756834e-01 7.760823735768e-01 7.629460270763e-01 7.903514563575e-01 8.414359961377e-01 8.895463530346e-01 9.137317990128e-01 9.055007495797e-01 8.703605217642e-01 8.269237069815e-01 8.015611662293e-01 8.145588215922e-01 8.645080428719e-01 9.291630397802e-01 9.809562112513e-01 9.994013209037e-01 9.761373568204e-01 9.166935629400e-01 8.414699240373e-01 7.838316956458e-01 7.771295355379e-01 8.292966358011e-01 9.151239533224e-01 9.981991571127e-01 1.050171659141e+00 1.056222330641e+00 1.015237647511e+00 9.394383899635e-01 8.537470773463e-01 7.916964210185e-01 7.807815521050e-01 8.215902731800e-01 8.877335780103e-01 9.475590384046e-01 9.794116233517e-01 9.749502103696e-01 9.380977916084e-01 8.828189096286e-01 8.294037141686e-01 7.973912385866e-01 7.957241802987e-01 8.180035563555e-01 8.486721739088e-01 8.733921509879e-01 8.849964916033e-01 8.839776067839e-01 8.759553566450e-01 8.676657445620e-01 8.629794531320e-01 8.612006319450e-01 8.585506766043e-01 8.517530321245e-01 8.412212899403e-01 8.318578790745e-01 8.308190894631e-01 8.428500094228e-01 8.661870066644e-01 8.925858913066e-01 9.113290865141e-01 9.143784054228e-01 9.001722729968e-01 8.752121143772e-01 8.529775322208e-01 8.486544566306e-01 8.703719719275e-01 9.132775699675e-01 9.624235998502e-01 1.001288464300e+00 1.018800918183e+00 1.012713788192e+00 9.902591245805e-01 9.659547160105e-01 9.557584644068e-01 9.684408371078e-01 9.997712163846e-01 1.035336376413e+00 1.059026038938e+00 1.060613901755e+00 1.039798608660e+00 1.006929041017e+00 9.801156560862e-01 9.771589660610e-01 1.004389644205e+00 1.051610323851e+00 1.098437791059e+00 1.125177360271e+00 1.120468303843e+00 1.084819195563e+00 1.031613274584e+00 9.847344328841e-01 9.696692715211e-01 9.980143737952e-01 1.058209432725e+00 1.123967080976e+00 1.169447298804e+00 1.178487767670e+00 1.147858039768e+00 1.087636353225e+00 1.019599376748e+00 9.713093119441e-01 9.629568923767e-01 9.935614783081e-01 1.041960611937e+00 1.081858976378e+00 1.094960022778e+00 1.076178746673e+00 1.034315484640e+00 9.895365234067e-01 9.657760602372e-01 9.774277719483e-01 1.018873445159e+00 1.068630487460e+00 1.103024998614e+00 1.106667011033e+00 1.077175372106e+00 1.026381846884e+00 9.783854800183e-01 9.612084319364e-01 9.902723113417e-01 1.056277741300e+00 1.132388714297e+00 1.190525037583e+00 1.211747165932e+00 1.189777092208e+00 1.131677813616e+00 1.057241546918e+00 9.954115002875e-01 9.737053036892e-01 1.001479772109e+00 1.062994451829e+00 1.129872221850e+00 1.176967266999e+00 1.189900155138e+00 1.166381644519e+00 1.115182352483e+00 1.053969397956e+00 1.004614926913e+00 9.848412880441e-01 9.990829908874e-01 1.036577242438e+00 1.079253505558e+00 1.111105298309e+00 1.122917873906e+00 1.113128994205e+00 1.086542191968e+00 1.052202651481e+00 1.020594445394e+00 1.000350082437e+00 9.955195453707e-01 1.004537702041e+00 1.021545745942e+00 1.039106193004e+00 1.050573364727e+00 1.051660582144e+00 1.041206486686e+00 1.021402298127e+00 9.976099420835e-01 9.771460919023e-01 9.669800942447e-01 9.707651876029e-01 9.867202322351e-01 1.008243929461e+00 1.026762731039e+00 1.035204109151e+00 1.030724702986e+00 1.015738482916e+00 9.974272123712e-01 9.851276949627e-01 9.858305341767e-01 1.000152254421e+00 1.021460900023e+00 1.039178208105e+00 1.043924701133e+00 1.031567846334e+00 1.005544238732e+00 9.768330120341e-01 9.605385054184e-01 9.687320724815e-01 1.002591237138e+00 1.050877854665e+00 1.096089680702e+00 1.122338238781e+00 1.120684447776e+00 1.091603946417e+00 1.045441497149e+00 1.000534399867e+00 9.770377176041e-01 9.864787916348e-01 1.023920074056e+00 1.071090654323e+00 1.106960144512e+00 1.116252643873e+00 1.093282706646e+00 1.042877021530e+00 9.793863788747e-01 9.232821195912e-01 8.934003295700e-01 8.964713800873e-01 9.228268939736e-01 9.537442743203e-01 9.726264636916e-01 9.716242876122e-01 9.532467669745e-01 9.286629248151e-01 9.127347284169e-01 9.161713043393e-01 9.387137362655e-01 9.692958381464e-01 9.929799356624e-01 9.985651309475e-01 9.832201584265e-01 9.540319037846e-01 9.262685107425e-01 9.173193140254e-01 9.366800165518e-01 9.788127795578e-01 1.026289043113e+00 1.059292473622e+00 1.063623869128e+00 1.034964190651e+00 9.807408705596e-01 9.203912639689e-01 8.815237063390e-01 8.873439464926e-01 9.398999494891e-01 1.018086327873e+00 1.092787420419e+00 1.140454847607e+00 1.148442462841e+00 1.116301855764e+00 1.055894831148e+00 9.902987239450e-01 9.485690663323e-01 9.523828390201e-01 1.001212152962e+00 1.073088508390e+00 1.139996603053e+00 1.180531920857e+00 1.184481176207e+00 1.153470091264e+00 1.099985808457e+00 1.044654286466e+00 1.009905210864e+00 1.009302833897e+00 1.039364969538e+00 1.082651862186e+00 1.118837100623e+00 1.133820641875e+00 1.123521122828e+00 1.093939712494e+00 1.058766051079e+00 1.033908724110e+00 1.029741141242e+00 1.045088744053e+00 1.068231611478e+00 1.084192025983e+00 1.082216541597e+00 1.060107079342e+00 1.025281039269e+00 9.924878587520e-01 9.776277373760e-01 9.886986184701e-01 1.020109580369e+00 1.056104311527e+00 1.079592016139e+00 1.079662022936e+00 1.055388292352e+00 1.016595818641e+00 9.815177816070e-01 9.696032747244e-01 9.903321898680e-01 1.036527649432e+00 1.089337551741e+00 1.129339228997e+00 1.144755176429e+00 1.134877697717e+00 1.110117110598e+00 1.088527173431e+00 1.087814223000e+00 1.115014663531e+00 1.161590685156e+00 1.209037440277e+00 1.239130746660e+00 1.241683553246e+00 1.218148154991e+00 1.181680665330e+00 1.153005000313e+00 1.150827569210e+00 1.180073001493e+00 1.227905787042e+00 1.271728794504e+00 1.291084489748e+00 1.275824351365e+00 1.229944343109e+00 1.171971022786e+00 1.130313806158e+00 1.130100354779e+00 1.175773538085e+00 1.246809833449e+00 1.311669352940e+00 1.343829269286e+00 1.330341814682e+00 1.274940118368e+00 1.198483651982e+00 1.135183813929e+00 1.118863505300e+00 1.160213700060e+00 1.237506511241e+00 1.313450396639e+00 1.356319418658e+00 1.350223383937e+00 1.297941138201e+00 1.220865319179e+00 1.154818913425e+00 1.135733006102e+00 1.175720547975e+00 1.252937467574e+00 1.329294542238e+00 1.372986129073e+00 1.369371769715e+00 1.323754091347e+00 1.260288670579e+00 1.215045303006e+00 1.218127269381e+00 1.271692268591e+00 1.347510866572e+00 1.406961838189e+00 1.420582600604e+00 1.377428382298e+00 1.288781820059e+00 1.189248471720e+00 1.129888818603e+00 1.150499186273e+00 1.244009746708e+00 1.362085242642e+00 1.451773454466e+00 1.477562140122e+00 1.427298753285e+00 1.314470100889e+00 1.181206881251e+00 1.095822084773e+00 1.119642846538e+00 1.247872257576e+00 1.415217994027e+00 1.553562664624e+00 1.618864226583e+00 1.593597820946e+00 1.486067488651e+00 1.331794252567e+00 1.194141270451e+00 1.146969361049e+00 1.218797591808e+00 1.361114398906e+00 1.498520591257e+00 1.575461070570e+00 1.565601608272e+00 1.470338236569e+00 1.318355619826e+00 1.166041116048e+00 1.086534333983e+00 1.122040206815e+00 1.238185865973e+00 1.361061722068e+00 1.431694534049e+00 1.420986656075e+00 1.328732098776e+00 1.183262682778e+00 1.042933276816e+00 9.840418135884e-01 1.044710157446e+00 1.180177125048e+00 1.313430326091e+00 1.388064351887e+00 1.377463865792e+00 1.282365466479e+00 1.130906197639e+00 9.815862707917e-01 9.147555300810e-01 9.744878146916e-01 1.114749424045e+00 1.255032668035e+00 1.338162125693e+00 1.337778572212e+00 1.254421517462e+00 1.114542228681e+00 9.722377229565e-01 9.011552551932e-01 9.447590282755e-01 1.066028644631e+00 1.191446462462e+00 1.266574494060e+00 1.266430207906e+00 1.192522467672e+00 1.071686952178e+00 9.558926107733e-01 9.092336658910e-01 9.609896398501e-01 1.073255101809e+00 1.182335146460e+00 1.241455644458e+00 1.229620547450e+00 1.150155391995e+00 1.030250029402e+00 9.204992788175e-01 8.806258648534e-01 9.339562376013e-01 1.041563825912e+00 1.143731271250e+00 1.198056581218e+00 1.186603803644e+00 1.114262636965e+00 1.007735388901e+00 9.131149236099e-01 8.803176416615e-01 9.254504983544e-01 1.014252331327e+00 1.096087550791e+00 1.134866848553e+00 1.116250131845e+00 1.046791572342e+00 9.523305445542e-01 8.735438154803e-01 8.490677242805e-01 8.857214651787e-01 9.520502488350e-01 1.006952760477e+00 1.023135801831e+00 9.933684504888e-01 9.302370900692e-01 8.637157992559e-01 8.311954453568e-01 8.537950612389e-01 9.175363696939e-01 9.869066128050e-01 1.030311863713e+00 1.032301378055e+00 9.961424070729e-01 9.431438692057e-01 9.070773444785e-01 9.172183201206e-01 9.756216683367e-01 1.055219921781e+00 1.120731219831e+00 1.146011835169e+00 1.120462548346e+00 1.050641681617e+00 9.605131425080e-01 8.883557564126e-01 8.713300393064e-01 9.171874409629e-01 9.968158223899e-01 1.069844986153e+00 1.106846239656e+00 1.095558521840e+00 1.040715879671e+00 9.626687650886e-01 8.933919009555e-01 8.643606053018e-01 8.859700319047e-01 9.391709018972e-01 9.923913507762e-01 1.021062891201e+00 1.015281393545e+00 9.801814869949e-01 9.331424805353e-01 8.973006982158e-01 8.899025686978e-01 9.109185914078e-01 9.438629480009e-01 9.678201510573e-01 9.685906231716e-01 9.436104189295e-01 9.021248590306e-01 8.619204954672e-01 8.415897810393e-01 8.495465433884e-01 8.785900742390e-01 9.120639090490e-01 9.348151574042e-01 9.401085254375e-01 9.309286131251e-01 9.174061315753e-01 9.109964703931e-01 9.174855059225e-01 9.335060274501e-01 9.494984395886e-01 9.566019708027e-01 9.526409301845e-01 9.442410042075e-01 9.442366530977e-01 9.640716457469e-01 1.005030197407e+00 1.055916607852e+00 1.099035680076e+00 1.118946982670e+00 1.108975413707e+00 1.074609308391e+00 1.033884745709e+00 1.012271096262e+00 1.029492812484e+00 1.084969343135e+00 1.157424654216e+00 1.218682941360e+00 1.246816494988e+00 1.232742271320e+00 1.182648095334e+00 1.117759441985e+00 1.069326798275e+00 1.064228041697e+00 1.105926346083e+00 1.171096401925e+00 1.226274293560e+00 1.245003849295e+00 1.215862394611e+00 1.144944678741e+00 1.056002954206e+00 9.860264903393e-01 9.688283818686e-01 1.009197168760e+00 1.077477635906e+00 1.133233248157e+00 1.146751886853e+00 1.106894469394e+00 1.023230537599e+00 9.269568249479e-01 8.662572087616e-01 8.806308064678e-01 9.632534768526e-01 1.067516980464e+00 1.145346754441e+00 1.166455244502e+00 1.121459530260e+00 1.022583718047e+00 9.059400264543e-01 8.299723220582e-01 8.464948626747e-01 9.479070809792e-01 1.076038458496e+00 1.174511560050e+00 1.209115382387e+00 1.167870417229e+00 1.060084964497e+00 9.182873405782e-01 8.012780818986e-01 7.775021775983e-01 8.614888030885e-01 9.947333171551e-01 1.111075654454e+00 1.170291190249e+00 1.157474771770e+00 1.079676994248e+00 9.655020648992e-01 8.647183115260e-01 8.334044285045e-01 8.900903663274e-01 9.956747107045e-01 1.094918172904e+00 1.150155658759e+00 1.146829927688e+00 1.091807047134e+00 1.011629650432e+00 9.475875979673e-01 9.379721981441e-01 9.892205137141e-01 1.070500035180e+00 1.140437581947e+00 1.169532260364e+00 1.147112657659e+00 1.082027703177e+00 1.001549169511e+00 9.452646638350e-01 9.453795936559e-01 1.000773550782e+00 1.077896157080e+00 1.137070350588e+00 1.151209192615e+00 1.111123759758e+00 1.026253443191e+00 9.246071997142e-01 8.487834128236e-01 8.367073257831e-01 8.893247237967e-01 9.689887556372e-01 1.032133429091e+00 1.050335134314e+00 1.014333591803e+00 9.338155267314e-01 8.373575100942e-01 7.690793049287e-01 7.680990645813e-01 8.333407494706e-01 9.249944238012e-01 1.000392282623e+00 1.033448408262e+00 1.017048270666e+00 9.621199780009e-01 8.962108197628e-01 8.569324517088e-01 8.721966282321e-01 9.374335969534e-01 1.020438990960e+00 1.085910283684e+00 1.110392033825e+00 1.086018633116e+00 1.020711256089e+00 9.375022894183e-01 8.708008728015e-01 8.524707019895e-01 8.887238886309e-01 9.543938338172e-01 1.013743683224e+00 1.039482859893e+00 1.018842573252e+00 9.540323452339e-01 8.620285306553e-01 7.738730868523e-01 7.275345724782e-01 7.449785807667e-01 8.114346970292e-01 8.905046502224e-01 9.504503880852e-01 9.736421272346e-01 9.563543421674e-01 9.070365992519e-01 8.444163762567e-01 7.934223642941e-01 7.755789071550e-01 7.959920903221e-01 8.403208258619e-01 8.863365746001e-01 9.160992549737e-01 9.208245242917e-01 9.010237421699e-01 8.648039516024e-01 8.248450085870e-01 7.938071520710e-01 7.787829044815e-01 7.781359205549e-01 7.836104350365e-01 7.860131644136e-01 7.801190266096e-01 7.666591442490e-01 7.515369230932e-01 7.426573225532e-01 7.452778969574e-01 7.584764000337e-01 7.753304402071e-01 7.866363864397e-01 7.853274861218e-01 7.694720604560e-01 7.436665367175e-01 7.184354335327e-01 7.067782656325e-01 7.175747153637e-01 7.494674199918e-01 7.912990911334e-01 8.283249881784e-01 8.483269906369e-01 8.451011696323e-01 8.198916877869e-01 7.816395158549e-01 7.455651698952e-01 7.282559868262e-01 7.389715495509e-01 7.731268828925e-01 8.153686960069e-01 8.485702423404e-01 8.605412282382e-01 8.469068524402e-01 8.117156456275e-01 7.665758665422e-01 7.277617269442e-01 7.095704860627e-01 7.159712127843e-01 7.379915212305e-01 7.602457740233e-01 7.698847788849e-01 7.617585818049e-01 7.397275548621e-01 7.151855255537e-01 7.021106724444e-01 7.089167856231e-01 7.323173421196e-01 7.594083689109e-01 7.758063833498e-01 7.728134008041e-01 7.512482125373e-01 7.224858172457e-01 7.055036454909e-01 7.173315760611e-01 7.602264170159e-01 8.189194503859e-01 8.708864404345e-01 8.972311449198e-01 8.884375552727e-01 8.470100494744e-01 7.889254012004e-01 7.425100843319e-01 7.379796271411e-01 7.854405096111e-01 8.652103251894e-01 9.447080549440e-01 9.968442978165e-01 1.006988982992e+00 9.745364847928e-01 9.135431590979e-01 8.519657892415e-01 8.243356109126e-01 8.515911183818e-01 9.233006697515e-01 1.007619759274e+00 1.073445354325e+00 1.102002437701e+00 1.089564642638e+00 1.047322651679e+00 9.993208976039e-01 9.748637524744e-01 9.927620388501e-01 1.047576424203e+00 1.114074907416e+00 1.163973378989e+00 1.178219198458e+00 1.151838110959e+00 1.095161803409e+00 1.032421249885e+00 9.946580898684e-01 1.003307937779e+00 1.053766625055e+00 1.118762534688e+00 1.166803724234e+00 1.176071789037e+00 1.139884213666e+00 1.068245319000e+00 9.876126692451e-01 9.353356163461e-01 9.408994235055e-01 1.002038761109e+00 1.086565302454e+00 1.156955232611e+00 1.187295567521e+00 1.168008404079e+00 1.106297229803e+00 1.025403639479e+00 9.604265661147e-01 9.440807814201e-01 9.839007870395e-01 1.056177165049e+00 1.126017232932e+00 1.167052800052e+00 1.168684738477e+00 1.136617276918e+00 1.090622804443e+00 1.058163915838e+00 1.061370306311e+00 1.102880457641e+00 1.164834265290e+00 1.222207966379e+00 1.256247509717e+00 1.260764535914e+00 1.242947599631e+00 1.220118785454e+00 1.211997317470e+00 1.229769680385e+00 1.268709207300e+00 1.311230281520e+00 1.337125350517e+00 1.332865156129e+00 1.296762061059e+00 1.240305901916e+00 1.185623871818e+00 1.157133095484e+00 1.167697325767e+00 1.209223039747e+00 1.258081640644e+00 1.289151381676e+00 1.286694350328e+00 1.249042484648e+00 1.189382186435e+00 1.132851014489e+00 1.106956867363e+00 1.125450997479e+00 1.177835171123e+00 1.236958129105e+00 1.275438565706e+00 1.276576694627e+00 1.238477692697e+00 1.174514094850e+00 1.110378737920e+00 1.075001182377e+00 1.084024064115e+00 1.127846935603e+00 1.178712128318e+00 1.207961070798e+00 1.197930754762e+00 1.146500719749e+00 1.067966689705e+00 9.912149933860e-01 9.505389101199e-01 9.650213989812e-01 1.022198948846e+00 1.088298675655e+00 1.130659098716e+00 1.130136716917e+00 1.084370469782e+00 1.008301140019e+00 9.326984714811e-01 8.954281164994e-01 9.189043272439e-01 9.906682594315e-01 1.075259736202e+00 1.139091342066e+00 1.162764290206e+00 1.143427814906e+00 1.094019965909e+00 1.040478679000e+00 1.013341854684e+00 1.031457006072e+00 1.088774924107e+00 1.160099582509e+00 1.218177394519e+00 1.245385681430e+00 1.237406343760e+00 1.202784786009e+00 1.159714219513e+00 1.129186598569e+00 1.124880490249e+00 1.145314143234e+00 1.175694540222e+00 1.197661313388e+00 1.198472955062e+00 1.175557647240e+00 1.136801195478e+00 1.097381736570e+00 1.073019743030e+00 1.071389679302e+00 1.087337036712e+00 1.106358292563e+00 1.113071643256e+00 1.098286928232e+00 1.062192183524e+00 1.014350606946e+00 9.705222753334e-01 9.460122047572e-01 9.474065300153e-01 9.686744584619e-01 9.958480738798e-01 1.015582128239e+00 1.020873386549e+00 1.012623754872e+00 9.978518190172e-01 9.855659898825e-01 9.819093503775e-01 9.869624982070e-01 9.956253260579e-01 1.001709158651e+00 1.002091733999e+00 9.985552075071e-01 9.964424378374e-01 1.000705213385e+00 1.011603744656e+00 1.023050211611e+00 1.025069342353e+00 1.008583905160e+00 9.701212266358e-01 9.151628056950e-01 8.592095306384e-01 8.243658109841e-01 8.282026596781e-01 8.701277598941e-01 9.307230771096e-01 9.845783832727e-01 1.012025383087e+00 1.004308194001e+00 9.650852204305e-01 9.103052577307e-01 8.650500407477e-01 8.535411868656e-01 8.836148506957e-01
 7.802927080461e-01 7.513546738312e-01 7.195407497638e-01 6.932959467944e-01 6.792958162914e-01 6.778647768332e-01 6.801406419129e-01 6.723061296738e-01 6.355922391724e-01 5.767521335569e-01 5.187375257367e-01 4.896088692819e-01 5.004904187134e-01 5.326214552307e-01 5.559864949878e-01 5.502966552890e-01 5.116407289976e-01 4.532700590409e-01 4.042846270358e-01 3.960004790309e-01 4.299264224628e-01 4.748596975776e-01 4.993996673317e-01 4.884290501234e-01 4.450535074152e-01 3.916504181150e-01 3.668695001160e-01 3.966358001774e-01 4.607713850191e-01 5.198894129807e-01 5.472045616460e-01 5.337674265488e-01 4.881468835342e-01 4.369774736966e-01 4.185862245909e-01 4.523711524496e-01 5.153660832140e-01 5.704113289238e-01 5.932262212525e-01 5.773992987348e-01 5.341341529186e-01 4.908745023421e-01 4.806043629849e-01 5.141004720643e-01 5.677909629089e-01 6.084498314482e-01 6.141833345294e-01 5.812296456590e-01 5.243353241615e-01 4.848198429459e-01 4.791660450165e-01 5.046573784759e-01 5.253630388865e-01 5.213430830848e-01 4.923956502907e-01 4.543524994696e-01 4.336297548942e-01 4.489529472439e-01 4.916498230651e-01 5.351882573716e-01 5.571430377899e-01 5.488946472754e-01 5.175977790144e-01 4.853420102873e-01 4.801379794492e-01 5.134101402927e-01 5.677943261201e-01 6.148460340265e-01 6.340244086560e-01 6.191545315818e-01 5.796384287957e-01 5.392970547374e-01 5.273227071028e-01 5.560701009501e-01 6.086647664608e-01 6.563899782655e-01 6.786596974847e-01 6.698400247264e-01 6.396949569018e-01 6.102874552686e-01 6.053838102762e-01 6.326336747656e-01 6.768130001832e-01 7.138633130231e-01 7.267075123002e-01 7.120678261064e-01 6.813094292239e-01 6.565381032455e-01 6.586180147371e-01 6.907876974868e-01 7.358109771833e-01 7.706887057069e-01 7.774206546454e-01 7.820070543599e-01 7.893843761284e-01 7.987385785668e-01 8.096613558149e-01 8.064301675248e-01 7.806798601841e-01 7.590430111218e-01 7.639520681301e-01 8.014849885356e-01 8.554177206181e-01 9.005290260055e-01 9.181681916441e-01 9.039323031689e-01 8.692962800552e-01 8.379475271992e-01 8.339744913538e-01 8.644405541876e-01 9.134023684840e-01 9.550747519238e-01 9.699721257455e-01 9.530149079004e-01 9.150161355838e-01 8.789614573159e-01 8.687409037855e-01 8.925734972734e-01 9.363680668342e-01 9.754901995800e-01 9.905596439021e-01 9.758430686841e-01 9.407455312999e-01 9.060538423596e-01 8.936795392336e-01 9.120912699075e-01 9.500731997126e-01 9.861686846015e-01 1.002859477690e+00 9.946113294988e-01 9.691936545906e-01 9.437965380494e-01 9.359037254081e-01 9.521568851577e-01 9.842044498950e-01 1.015994684938e+00 1.034801639515e+00 1.038850300044e+00 1.052182547714e+00 1.094303455941e+00 1.153814325713e+00 1.211417422785e+00 1.249468614293e+00 1.258724420658e+00 1.240790955059e+00 1.207777597951e+00 1.179033221580e+00 1.174005483663e+00 1.165880947884e+00 1.175064198403e+00 1.174186420608e+00 1.164180959352e+00 1.150423984218e+00 1.140707572810e+00 1.141316141314e+00 1.152869332939e+00 1.169188461375e+00 1.180407461832e+00 1.178159161712e+00 1.159836070163e+00 1.130199683803e+00 1.099895067829e+00 1.080708363053e+00 1.079251027278e+00 1.093257429398e+00 1.113640748274e+00 1.130420780867e+00 1.137833444511e+00 1.135952672980e+00 1.128939993999e+00 1.121373519882e+00 1.114994312285e+00 1.108043230572e+00 1.097711524666e+00 1.083774773127e+00 1.070579601184e+00 1.065435745353e+00 1.073594409357e+00 1.093118283066e+00 1.114228249512e+00 1.124154876685e+00 1.113965399538e+00 1.083870703625e+00 1.045147452035e+00 1.016866416764e+00 1.015860381015e+00 1.044321114947e+00 1.086761276337e+00 1.119886160270e+00 1.125300593863e+00 1.097291698369e+00 1.045611131652e+00 9.935767199803e-01 9.685562852280e-01 9.844015689237e-01 1.029762994749e+00 1.077095558277e+00 1.100840899536e+00 1.088950687674e+00 1.046521237214e+00 9.941230738259e-01 9.596670002244e-01 9.618412003366e-01 9.953700144280e-01 1.035325453394e+00 1.055232569858e+00 1.040860855794e+00 9.954507212953e-01 9.391105166780e-01 9.012029393942e-01 9.027266231367e-01 9.387492555345e-01 9.821841803791e-01 1.003824682728e+00 9.875156365487e-01 9.359507610610e-01 8.713379484123e-01 8.293476024202e-01 8.387607064578e-01 8.961340787812e-01 9.688962731093e-01 1.021606093424e+00 1.033006228151e+00 1.000680922828e+00 9.408089702182e-01 8.842359689926e-01 8.636142031363e-01 8.909194952550e-01 9.474178758351e-01 1.000871248562e+00 1.040272431632e+00 1.050994828154e+00 1.045008027860e+00 1.026273325526e+00 9.998425027794e-01 9.720392007575e-01 9.477610332820e-01 9.171470643703e-01 8.780044628559e-01 8.419277217518e-01 8.035211812648e-01 7.721705710106e-01 7.572957506584e-01 7.610260688605e-01 7.758599791199e-01 7.889887916374e-01 7.889563565636e-01 7.703457882408e-01 7.354896755167e-01 6.938331914143e-01 6.588072468696e-01 6.416269068279e-01 6.444686380600e-01 6.593333385006e-01 6.740080047092e-01 6.790720636271e-01 6.713463267991e-01 6.538585865664e-01 6.335654277389e-01 6.175853685860e-01 6.094155799140e-01 6.075009008402e-01 6.072892011230e-01 6.049547981190e-01 5.999118630659e-01 5.949679600500e-01 5.941515363710e-01 5.996785235405e-01 6.100955461926e-01 6.210718408142e-01 6.280149547574e-01 6.284711451964e-01 6.230822343203e-01 6.147213148676e-01 6.065069545557e-01 5.996099421297e-01 5.924946716786e-01 5.820465035122e-01 5.658486604984e-01 5.440152195932e-01 5.194761912977e-01 4.972551517085e-01 4.817900100370e-01 4.737487131881e-01 4.690354955638e-01 4.612060362479e-01 4.452555840415e-01 4.202933521587e-01 3.902975887163e-01 3.627502429100e-01 3.448952598025e-01 3.387858275377e-01 3.398043966710e-01 3.406915681047e-01 3.370032128948e-01 3.296850989989e-01 3.241447049797e-01 3.260776506074e-01 3.362907797733e-01 3.493428722568e-01 3.574464882612e-01 3.557416201224e-01 3.456681688256e-01 3.358852390257e-01 3.387794905220e-01 3.613927581996e-01 3.982751667962e-01 4.358911934876e-01 4.612601951096e-01 4.670396501280e-01 4.534270582787e-01 4.286472463962e-01 4.073973460776e-01 4.041911578014e-01 4.226775797498e-01 4.523513604845e-01 4.777729373858e-01 4.880485032472e-01 4.809083457005e-01 4.632284576849e-01 4.492063292936e-01 4.536397691657e-01 4.768131236999e-01 5.075997338894e-01 5.315666393486e-01 5.389395798489e-01 5.286212715189e-01 5.094525333788e-01 4.976907405913e-01 5.081254062276e-01 5.418099380600e-01 5.843201048999e-01 6.162153192606e-01 6.229095103658e-01 5.994182291472e-01 5.524184451814e-01 5.014200819062e-01 4.746654341935e-01 4.910026064265e-01 5.400214445559e-01 5.926198359068e-01 6.232630274147e-01 6.189867610251e-01 5.810626837906e-01 5.257647234435e-01 4.834108302078e-01 4.845381111923e-01 5.311841785144e-01 5.944085164642e-01 6.424828229677e-01 6.569533940520e-01 6.356047436953e-01 5.928388923412e-01 5.579030161578e-01 5.616630007687e-01 6.097445683117e-01 6.763971187709e-01 7.284141399537e-01 7.435264125241e-01 7.156903339685e-01 6.571844482025e-01 6.001478420353e-01 5.940249480968e-01 6.532050308462e-01 7.569308195901e-01 8.606861480651e-01 9.316283976248e-01 9.530498098149e-01 9.230091655719e-01 8.542423305766e-01 7.751529171723e-01 7.263086602241e-01 7.289424056555e-01 7.979434534109e-01 8.767709750211e-01 9.299978071340e-01 9.380747788522e-01 9.001935029278e-01 8.344682055727e-01 7.752311799280e-01 7.595316031278e-01 7.992614700509e-01 8.699371841058e-01 9.341421265283e-01 9.648714668351e-01 9.527985822058e-01 9.063881098177e-01 8.493289532122e-01 8.125498305107e-01 8.167963180434e-01 8.564825884803e-01 9.058672570409e-01 9.390801638601e-01 9.429433713247e-01 9.200009667937e-01 8.864059019066e-01 8.646867621626e-01 8.707174687684e-01 9.021556384861e-01 9.407683832772e-01 9.655857487105e-01 9.639493583948e-01 9.362539782508e-01 8.960162343338e-01 8.658937532127e-01 8.628723854151e-01 8.917712712325e-01 9.404211198099e-01 9.884630414507e-01 1.018235066264e+00 1.020427669103e+00 9.954966395871e-01 9.527314667370e-01 9.077155654201e-01 8.772538375563e-01 8.722117117033e-01 8.921950217739e-01 9.270435650358e-01 9.636715133154e-01 9.917914828289e-01 1.006246649147e+00 1.006684977925e+00 9.963424882381e-01 9.805853115947e-01 9.654011925684e-01 9.561375789206e-01 9.561592382093e-01 9.660434061725e-01 9.834584794064e-01 1.004043514594e+00 1.023089241615e+00 1.037074866607e+00 1.044825499992e+00 1.047591954375e+00 1.048061062094e+00 1.048596117024e+00 1.049529204215e+00 1.048733412238e+00 1.042812376729e+00 1.029626476640e+00 1.010613032953e+00 9.917394226651e-01 9.817624821343e-01 9.876343828259e-01 1.009353252133e+00 1.038330668642e+00 1.061023005432e+00 1.064866422727e+00 1.043510022249e+00 1.000154448262e+00 9.486104894060e-01 9.103847031733e-01 9.094905175004e-01 9.584831921907e-01 1.031547480939e+00 1.095046134925e+00 1.123088561846e+00 1.102964897264e+00 1.036457073865e+00 9.404119755138e-01 8.465450691587e-01 7.946991198955e-01 8.093868275272e-01 8.765368534106e-01 9.569894372382e-01 1.014681788146e+00 1.028346308767e+00 9.922867613959e-01 9.154846494490e-01 8.212197353127e-01 7.447234350026e-01 7.205118435050e-01 7.564450652600e-01 8.261337512143e-01 8.937791749599e-01 9.345214545098e-01 9.388289454968e-01 9.113209959648e-01 8.682788434534e-01 8.328187038824e-01 8.247785315334e-01 8.484354628241e-01 8.900647698540e-01 9.285558648684e-01 9.472961831757e-01 9.401388752375e-01 9.127311588199e-01 8.809708342677e-01 8.651743237108e-01 8.791242807420e-01 9.203193461302e-01 9.714368557837e-01 1.011032331366e+00 1.022853989774e+00 1.000404415202e+00 9.487242359889e-01 8.845542255416e-01 8.336835476630e-01 8.210366181087e-01 8.541498810412e-01 9.168283078496e-01 9.817172545509e-01 1.025097508746e+00 1.033346832065e+00 1.004085884597e+00 9.457681811851e-01 8.764000119889e-01 8.197355335069e-01 7.961443718828e-01 8.102207592326e-01 8.477739311098e-01 8.868327019259e-01 9.096632589903e-01 9.078551141204e-01 8.825720517240e-01 8.426554803315e-01 8.011889731749e-01 7.702544577943e-01 7.552859457814e-01 7.528527826845e-01 7.542933359122e-01 7.520525817499e-01 7.440668301515e-01 7.344390079978e-01 7.304929169066e-01 7.374062428919e-01 7.536415018315e-01 7.707824319480e-01 7.778748370937e-01 7.668166071781e-01 7.363071382619e-01 6.940555571782e-01 6.564297497232e-01 6.429061824711e-01 6.636535664732e-01 7.103522042430e-01 7.621898720858e-01 7.984053023038e-01 8.058193665118e-01 7.816220942678e-01 7.343327131339e-01 6.836100534135e-01 6.555147389397e-01 6.682642688910e-01 7.170741732241e-01 7.784861209265e-01 8.274183830107e-01 8.477329952021e-01 8.351924048651e-01 7.977824713984e-01 7.543423496189e-01 7.289446795672e-01 7.379046579425e-01 7.772221146141e-01 8.258734811100e-01 8.604273001337e-01 8.656744961963e-01 8.387599796174e-01 7.902120425921e-01 7.426317221491e-01 7.229696615004e-01 7.451654526828e-01 7.974722142607e-01 8.518301503279e-01 8.815175964079e-01 8.706302976046e-01 8.171912820149e-01 7.350447462061e-01 6.556476345148e-01 6.222362138356e-01 6.597156985510e-01 7.465734093213e-01 8.385873954697e-01 9.002064394040e-01 9.122520278950e-01 8.713521921138e-01 7.897835072026e-01 6.965650633544e-01 6.351212257164e-01 6.412268439517e-01 7.071154838596e-01 7.904152020860e-01 8.518531559827e-01 8.701730804249e-01 8.425088461336e-01 7.836598969907e-01 7.249370086492e-01 7.046185238980e-01 7.414961591732e-01 8.162719942127e-01 8.904432283236e-01 9.317998714950e-01 9.237908120135e-01 8.675236100741e-01 7.836130490446e-01 7.133090120463e-01 7.053997765580e-01 7.750746432576e-01 8.865328184317e-01 9.900958007429e-01 1.049772981598e+00 1.047687788337e+00 9.836188578912e-01 8.760085175429e-01 7.648276800671e-01 7.078943810076e-01 7.441162611395e-01 8.486963993458e-01 9.632147680201e-01 1.041699248025e+00 1.060219925038e+00 1.014698794612e+00 9.201247467180e-01 8.119577042508e-01 7.436781741103e-01 7.593552492644e-01 8.488571788122e-01 9.605256432859e-01 1.047056002093e+00 1.081708905406e+00 1.057541728691e+00 9.856753866493e-01 8.945385944300e-01 8.258789535055e-01 8.167310479447e-01 8.695242129792e-01 9.503975308844e-01 1.019454403753e+00 1.050855242171e+00 1.036786944520e+00 9.864682009936e-01 9.237266992127e-01 8.802663823930e-01 8.796835473060e-01 9.200002292540e-01 9.760482734361e-01 1.018574860408e+00 1.028722448256e+00 1.002999182943e+00 9.537336641563e-01 9.064741934842e-01 8.903943196857e-01 9.200803328965e-01 9.836745204112e-01 1.052558568794e+00 1.099158676964e+00 1.106756697148e+00 1.072293593363e+00 1.006654634044e+00 9.333137005363e-01 8.827494204183e-01 8.781310957057e-01 9.186785555072e-01 9.811112277605e-01 1.037312075719e+00 1.067653640225e+00 1.064888496155e+00 1.033300349837e+00 9.860966134934e-01 9.408672251409e-01 9.125792653144e-01 9.064950897457e-01 9.163378206911e-01 9.299534749006e-01 9.371603006995e-01 9.342355703947e-01 9.242229934985e-01 9.140988855129e-01 9.101606124294e-01 9.139251377998e-01 9.210899910317e-01 9.242164207440e-01 9.169004207343e-01 8.969090811825e-01 8.673229777402e-01 8.354226739758e-01 8.096735897435e-01 7.957964988253e-01 7.940198421794e-01 7.999542213873e-01 8.080867100703e-01 8.151539341796e-01 8.213286217573e-01 8.287346772636e-01 8.386778265737e-01 8.494541787078e-01 8.562999333208e-01 8.539003605883e-01 8.397355811616e-01 8.168888708069e-01 7.949342816848e-01 7.870993317183e-01 8.032013661846e-01 8.421761663962e-01 8.914576912439e-01 9.336432070972e-01 9.538876198155e-01 9.446083085524e-01 9.078627385844e-01 8.561485692341e-01 8.108200416292e-01 7.945767619948e-01 8.175941570678e-01 8.692687073526e-01 9.262015607140e-01 9.660570781747e-01 9.753816899724e-01 9.519763007686e-01 9.050320633315e-01 8.533800613649e-01 8.198329838574e-01 8.197716474543e-01 8.504871043058e-01 8.936567315016e-01 9.278735027090e-01 9.385532462283e-01 9.216587551554e-01 8.836626186732e-01 8.392570888058e-01 8.059084124948e-01 7.950151678296e-01 8.047303891685e-01 8.216340902844e-01 8.299365848817e-01 8.197804995094e-01 7.909961716736e-01 7.533548770059e-01 7.231290746489e-01 7.149015651142e-01 7.314595574934e-01 7.610873524770e-01 7.855834669148e-01 7.900561531049e-01 7.683491172922e-01 7.250616769436e-01 6.753569449251e-01 6.411946283148e-01 6.404482523676e-01 6.731596181791e-01 7.215130274269e-01 7.634004088257e-01 7.832631004885e-01 7.757956267947e-01 7.459044588471e-01 7.070342081855e-01 6.768210270044e-01 6.687661493853e-01 6.839408638532e-01 7.111943407628e-01 7.361950384732e-01 7.500124564035e-01 7.524473617398e-01 7.510394470476e-01 7.563221193115e-01 7.746918463755e-01 8.033409149886e-01 8.313623367086e-01 8.459711163808e-01 8.388434596604e-01 8.102518795832e-01 7.709904466665e-01 7.407759482926e-01 7.398503576985e-01 7.748272819900e-01 8.321179538504e-01 8.873150325998e-01 9.179673657492e-01 9.103794084111e-01 8.623022015195e-01 7.843892939334e-01 7.013763001700e-01 6.490945241200e-01 6.557769072226e-01 7.151320955980e-01 7.922858546057e-01 8.521142166371e-01 8.726180104311e-01 8.460965049784e-01 7.786047068890e-01 6.903061927355e-01 6.150976486687e-01 5.902493665800e-01 6.268189827660e-01 6.970851878938e-01 7.628725941206e-01 7.979756990184e-01 7.917696113401e-01 7.479235938285e-01 6.834428102999e-01 6.265811806403e-01 6.067838149618e-01 6.334753950096e-01 6.870883323361e-01 7.374809965027e-01 7.624942406035e-01 7.537196792572e-01 7.171818603493e-01 6.728940297231e-01 6.501444474985e-01 6.716012368733e-01 7.340713276990e-01 8.119314926158e-01 8.766187027403e-01 9.083196972906e-01 8.991497564868e-01 8.538628155033e-01 7.903195970909e-01 7.380339653951e-01 7.280049438660e-01 7.711932115766e-01 8.487669539819e-01 9.289222849131e-01 9.850858803823e-01 1.002142841972e+00 9.769528863068e-01 9.179850189362e-01 8.447080243675e-01 7.848624424443e-01 7.646429785650e-01 7.918839138291e-01 8.501013522034e-01 9.125754086381e-01 9.576452947018e-01 9.742873819599e-01 9.621375929760e-01 9.298597722353e-01 8.921527141634e-01 8.646939309658e-01 8.572954170389e-01 8.691042393558e-01 8.904015740323e-01 9.094574621391e-01 9.186779717219e-01 9.172562132268e-01 9.104163719026e-01 9.061235907458e-01 9.102268938433e-01 9.225153364482e-01 9.364694742169e-01 9.428711556874e-01 9.347772016220e-01 9.114686419147e-01 8.802790824772e-01 8.555812415500e-01 8.531145285111e-01 8.804460747238e-01 9.308052744431e-01 9.867339851112e-01 1.029165485875e+00 1.044422365131e+00 1.027695238290e+00 9.845659465044e-01 9.309161475761e-01 8.897710224085e-01 8.819776345438e-01 9.129541471264e-01 9.684859014699e-01 1.024970049958e+00 1.061896177108e+00 1.068437955883e+00 1.045285881819e+00 1.004206181270e+00 9.650518706308e-01 9.482557279661e-01 9.636908136009e-01 1.004255438351e+00 1.051477175868e+00 1.086960981659e+00 1.100372136520e+00 1.092349103590e+00 1.073574778860e+00 1.060182845468e+00 1.065483475890e+00 1.091503886311e+00 1.127300324878e+00 1.155601489670e+00 1.161839632065e+00 1.140615034257e+00 1.098673718417e+00 1.054332414777e+00 1.031358329497e+00 1.045744827501e+00 1.093459777552e+00 1.152229209555e+00 1.194928825323e+00 1.201474129227e+00 1.164928819087e+00 1.094295963873e+00 1.015288581526e+00 9.653746665588e-01 9.750947183484e-01 1.043004951258e+00 1.136320471457e+00 1.215661748379e+00 1.252864117300e+00 1.236576986484e+00 1.173477719901e+00 1.088272008930e+00 1.020038091930e+00 1.006367383803e+00 1.055989744756e+00 1.140628305442e+00 1.218521742212e+00 1.257490742406e+00 1.243470146153e+00 1.182287893617e+00 1.099619513604e+00 1.036544564697e+00 1.031487837539e+00 1.090800161061e+00 1.182402838828e+00 1.261853637789e+00 1.295473158257e+00 1.268531141292e+00 1.187333275548e+00 1.080576461276e+00 9.973780301505e-01 9.879754412401e-01 1.062702134450e+00 1.180826097412e+00 1.287675153597e+00 1.343237254579e+00 1.328602210209e+00 1.245921318046e+00 1.118745104076e+00 9.924706286654e-01 9.254802747063e-01 9.521421295285e-01 1.046792603285e+00 1.151094537923e+00 1.217411490387e+00 1.221849389902e+00 1.163540836610e+00 1.063161155635e+00 9.610554788819e-01 9.065532930455e-01 9.266543986037e-01 9.998350594439e-01 1.077673654808e+00 1.119911876374e+00 1.107722251250e+00 1.045226324393e+00 9.591524616996e-01 8.946084948583e-01 8.941882032061e-01 9.614252840823e-01 1.056627724895e+00 1.131389413792e+00 1.152385640247e+00 1.107194409071e+00 1.005704076219e+00 8.827625166609e-01 7.985018710376e-01 8.104892490298e-01 9.136079281636e-01 1.046101576373e+00 1.148277257403e+00 1.184510918694e+00 1.142609777625e+00 1.032667948647e+00 8.897873922374e-01 7.781994819914e-01 7.703404738924e-01 8.733694183630e-01 1.019535255074e+00 1.140673891508e+00 1.197014933279e+00 1.174181677702e+00 1.080104039809e+00 9.456908927496e-01 8.269661412776e-01 7.911370768602e-01 8.596703414050e-01 9.814256440788e-01 1.090409036384e+00 1.144159063577e+00 1.125929777397e+00 1.041616122245e+00 9.197088300409e-01 8.121257896105e-01 7.798239587217e-01 8.422117522762e-01 9.537206755761e-01 1.053753829435e+00 1.102175337850e+00 1.082591843781e+00 9.999678352323e-01 8.805457141998e-01 7.728160726161e-01 7.355218640951e-01 7.902715360169e-01 8.953975380441e-01 9.925803137904e-01 1.042561201824e+00 1.028550094693e+00 9.531672791858e-01 8.374412356683e-01 7.216780796615e-01 6.596631122799e-01 6.835091858210e-01 7.667181649499e-01 8.562509354585e-01 9.141728789233e-01 9.247173820718e-01 8.908321958954e-01 8.311078315855e-01 7.754521719723e-01 7.537918555956e-01 7.767552067776e-01 8.279783881772e-01 8.800392493853e-01 9.125604996654e-01 9.191721760721e-01 9.071793069844e-01 8.933337431858e-01 8.952265817464e-01 9.201902673868e-01 9.601548317953e-01 9.974899285493e-01 1.015423933903e+00 1.005573340884e+00 9.712478867432e-01 9.275778135040e-01 8.974286337684e-01 9.005684910828e-01 9.403069189316e-01 1.000990004004e+00 1.059169959355e+00 1.095632673714e+00 1.101104033840e+00 1.077434310710e+00 1.036379291023e+00 9.959221622154e-01 9.734012639715e-01 9.768788607310e-01 1.001084859895e+00 1.032188440441e+00 1.056561490069e+00 1.066813683918e+00 1.063240627969e+00 1.051861443542e+00 1.040426268620e+00 1.033777006426e+00 1.031282337985e+00 1.027987490253e+00 1.018593083870e+00 1.001792420601e+00 9.824271860758e-01 9.702675377736e-01 9.750242677068e-01 9.996143885309e-01 1.036975021468e+00 1.073148575910e+00 1.093759288871e+00 1.089688980588e+00 1.060304405540e+00 1.014666120757e+00 9.702363431874e-01 9.471864055823e-01 9.581274299129e-01 9.995342540413e-01 1.054114655657e+00 1.101271973103e+00 1.125579750449e+00 1.120569529023e+00 1.089276537532e+00 1.042986721788e+00 9.982928985568e-01 9.714409311716e-01 9.712054641090e-01 9.949471413140e-01 1.031535747568e+00 1.068451470797e+00 1.096970854259e+00 1.113676975821e+00 1.119505523069e+00 1.117527779754e+00 1.110927332279e+00 1.101915805111e+00 1.091809668944e+00 1.082113760287e+00 1.075371856532e+00 1.074908370898e+00 1.083380787818e+00 1.100666210246e+00 1.122981963189e+00 1.143835800131e+00 1.156436772748e+00 1.156353392401e+00 1.143185785759e+00 1.120859968333e+00 1.096322091691e+00 1.076641446498e+00 1.065870528768e+00 1.063282147618e+00 1.064408077398e+00 1.064395395906e+00 1.061181789642e+00 1.056911460700e+00 1.056686272043e+00 1.064869260988e+00 1.081212079761e+00 1.099363925286e+00 1.109122615711e+00 1.101069175345e+00 1.071194542236e+00 1.024333874288e+00 9.754042674332e-01 9.461944972831e-01 9.548455241393e-01 1.002434110388e+00 1.070545417486e+00 1.132368602794e+00 1.164659561231e+00 1.154240973524e+00 1.100883707635e+00 1.019088194461e+00 9.385586274165e-01 8.977747669997e-01 9.224158455494e-01 1.002773317381e+00 1.102590516987e+00 1.184803367452e+00 1.224961317467e+00 1.213953752166e+00 1.157989615569e+00 1.077989838967e+00 1.006713410314e+00 9.778359119779e-01 1.005418229321e+00 1.072882926213e+00 1.147272692414e+00 1.199539119997e+00 1.213922840050e+00 1.189321521588e+00 1.137898501214e+00 1.081348569879e+00 1.043188818299e+00 1.037032296705e+00 1.058310790671e+00 1.088678746857e+00 1.108515886759e+00 1.106856317521e+00 1.085247160630e+00 1.056712786333e+00 1.040001383863e+00 1.048968744629e+00 1.082637807647e+00 1.125001572552e+00 1.154400287831e+00 1.153740581132e+00 1.116794805924e+00 1.051232703381e+00 9.792760235258e-01 9.330980831639e-01 9.389680692954e-01 9.964679606959e-01 1.077882921196e+00 1.148065337286e+00 1.180135671515e+00 1.160958275164e+00 1.092416808891e+00 9.921547921925e-01 8.937490023865e-01 8.400711846656e-01 8.585224803074e-01 9.354377061947e-01 1.029754700777e+00 1.103497837240e+00 1.134362563722e+00 1.116474035557e+00 1.059116391454e+00 9.850643563182e-01 9.258029325784e-01 9.086982490392e-01 9.388356173255e-01 9.954808475285e-01 1.048703825655e+00 1.075716753677e+00 1.067350163691e+00 1.028801624784e+00 9.778504564637e-01 9.394602431475e-01 9.339618677872e-01 9.634715383917e-01 1.010173322705e+00 1.048735513429e+00 1.059267171400e+00 1.033783570289e+00 9.784445730909e-01 9.135741614202e-01 8.692804495234e-01 8.711217926575e-01 9.204787457921e-01 9.926468504920e-01 1.054996983871e+00 1.082277931530e+00 1.062274693391e+00 9.972842198860e-01 9.050563676644e-01 8.188390826710e-01 7.793259236454e-01 8.083628006607e-01 8.871661982595e-01 9.744954431401e-01 1.034572748743e+00 1.046807739663e+00 1.006292948533e+00 9.234370534905e-01 8.243100512818e-01 7.487307371554e-01 7.345822376808e-01 7.862655309803e-01 8.700366879766e-01 9.453034352105e-01 9.852640813161e-01 9.801073890763e-01 9.358448241257e-01 8.728372276678e-01 8.216143683267e-01 8.101093077617e-01 8.440220364538e-01 9.021596256287e-01 9.538855640453e-01 9.761202020625e-01 9.600386582622e-01 9.125806890316e-01 8.559424227072e-01 8.221603388239e-01 8.362796807116e-01 8.958958859941e-01 9.729646362841e-01 1.034295625781e+00 1.056023338774e+00 1.028347571785e+00 9.569879888593e-01 8.645737519971e-01 7.901117911679e-01 7.756724648616e-01 8.333144552681e-01 9.323660363303e-01 1.028817221401e+00 1.089704069555e+00 1.098251162149e+00 1.053134272663e+00 9.678332086541e-01 8.703076203437e-01 7.992677447753e-01 7.874205563979e-01 8.351848013737e-01 9.106945524571e-01 9.772713164605e-01 1.010905651363e+00 1.003018392904e+00 9.589116561190e-01 8.953711577589e-01 8.365934899263e-01 8.054066795211e-01 8.105533551536e-01 8.414503174543e-01 8.777149097263e-01 9.022731521169e-01 9.077275015011e-01 8.964823632469e-01 8.777499849113e-01 8.624808810321e-01 8.574331702232e-01 8.617724534769e-01 8.686824076081e-01 8.706714820381e-01 8.645558631934e-01 8.534098126855e-01 8.450847525374e-01 8.474836499005e-01 8.629231148033e-01 8.858125479943e-01 9.056167473512e-01 9.126393273445e-01 9.029794245743e-01 8.809875656663e-01 8.588799108952e-01 8.520975618551e-01 8.705900685199e-01 9.116162496905e-01 9.610741335320e-01 1.001826805366e+00 1.021425562202e+00 1.016182425276e+00 9.923750007035e-01 9.645533888371e-01 9.500833159827e-01 9.600475155697e-01 9.918818672359e-01 1.031092681802e+00 1.060069995180e+00 1.066547675772e+00 1.048232195138e+00 1.013982858163e+00 9.816317542660e-01 9.707849509644e-01 9.912691561377e-01 1.035811040806e+00 1.084654438577e+00 1.116898722991e+00 1.119198236713e+00 1.089904019842e+00 1.040298133562e+00 9.927019960441e-01 9.727274792561e-01 9.946054202426e-01 1.050276056302e+00 1.115277543751e+00 1.163579355531e+00 1.177764011455e+00 1.152938672618e+00 1.097368509288e+00 1.031097427113e+00 9.807441990500e-01 9.674920766713e-01 9.932632216550e-01 1.039499581422e+00 1.080635434405e+00 1.097586225284e+00 1.083704997712e+00 1.045834734017e+00 1.002174181663e+00 9.756052669534e-01 9.816377175149e-01 1.017676057549e+00 1.064948816667e+00 1.100801424573e+00 1.109401375925e+00 1.086994019096e+00 1.043288782564e+00 9.996915935870e-01 9.819530666696e-01 1.005760306012e+00 1.065081989906e+00 1.136607928671e+00 1.194007662439e+00 1.218441507155e+00 1.202727527765e+00 1.152336729637e+00 1.084865396995e+00 1.026711594746e+00 1.003796745189e+00 1.026767823922e+00 1.083482352509e+00 1.148427950334e+00 1.197228368867e+00 1.214747378509e+00 1.197156580387e+00 1.151341519396e+00 1.093129774105e+00 1.043245623475e+00 1.019916662194e+00 1.029962568901e+00 1.065284171280e+00 1.108865956676e+00 1.143923943343e+00 1.159501237214e+00 1.152219524187e+00 1.125704027533e+00 1.088948973533e+00 1.053753084688e+00 1.030991806244e+00 1.026645428198e+00 1.039462290224e+00 1.062006227082e+00 1.084364963678e+00 1.097842840168e+00 1.097421503299e+00 1.082789996404e+00 1.058315667191e+00 1.032064534321e+00 1.013351999148e+00 1.009151363037e+00 1.020789473398e+00 1.043089232379e+00 1.066966737401e+00 1.083405803954e+00 1.086829927144e+00 1.077023072822e+00 1.059125734362e+00 1.041960166429e+00 1.034439947044e+00 1.040997354406e+00 1.058997217959e+00 1.079909254253e+00 1.093587646514e+00 1.092942526231e+00 1.076922935674e+00 1.051602321479e+00 1.028795662668e+00 1.021475998035e+00 1.037059080219e+00 1.072472652724e+00 1.115540327519e+00 1.151206231728e+00 1.167685408010e+00 1.160260322354e+00 1.132644833643e+00 1.096227870670e+00 1.066728930075e+00 1.057677345014e+00 1.073120269234e+00 1.105142714415e+00 1.138565221997e+00 1.158546962619e+00 1.156011120592e+00 1.129935832121e+00 1.087268101861e+00 1.040691541221e+00 1.004189869910e+00 9.868671395093e-01 9.883993576293e-01 1.000062231554e+00 1.010590822739e+00 1.012287532844e+00 1.004152096771e+00 9.916801351244e-01 9.837487370643e-01 9.874412803472e-01 1.003413177904e+00 1.025057835245e+00 1.042075050527e+00 1.045754615921e+00 1.033065076174e+00 1.008568834149e+00 9.837356008158e-01 9.727380648574e-01 9.851015728242e-01 1.019313963941e+00 1.062960970436e+00 1.099245088822e+00 1.113992133143e+00 1.100198914731e+00 1.060262139524e+00 1.006498307299e+00 9.594288569037e-01 9.411524221721e-01 9.633796486964e-01 1.019102647527e+00 1.087435768414e+00 1.145516621736e+00 1.176732563427e+00 1.173864907125e+00 1.139831616294e+00 1.087267890026e+00 1.036406560981e+00 1.009220016580e+00 1.019084732154e+00 1.062604594384e+00 1.122234134252e+00 1.176695822781e+00 1.209563460926e+00 1.212928224303e+00 1.188180758379e+00 1.145196133522e+00 1.099935428453e+00 1.069517770312e+00 1.064812980431e+00 1.084739619290e+00 1.117447678766e+00 1.147340752741e+00 1.162232647214e+00 1.157226626638e+00 1.135502732235e+00 1.106804722790e+00 1.083469016171e+00 1.074751518001e+00 1.081842324037e+00 1.097285745478e+00 1.109488359327e+00 1.108748675747e+00 1.091621668794e+00 1.062608652955e+00 1.032895234952e+00 1.015845654654e+00 1.019896312431e+00 1.042912862397e+00 1.073112904091e+00 1.095544871806e+00 1.099094638135e+00 1.080880503987e+00 1.047706066350e+00 1.014662952618e+00 9.995220993085e-01 1.013239980204e+00 1.052585288012e+00 1.102133540351e+00 1.143486610639e+00 1.163745772949e+00 1.159832438229e+00 1.139379790966e+00 1.118202746271e+00 1.113655638109e+00 1.135017967558e+00 1.177236117644e+00 1.224082752696e+00 1.257351065943e+00 1.265084709656e+00 1.245983515102e+00 1.210306134181e+00 1.176928491538e+00 1.165352624184e+00 1.184349307105e+00 1.225572103875e+00 1.268712113393e+00 1.292867916718e+00 1.285685163579e+00 1.248011409794e+00 1.194813172264e+00 1.151540249064e+00 1.143070256487e+00 1.177583354135e+00 1.239610525328e+00 1.300440492732e+00 1.333725922641e+00 1.325251402939e+00 1.276908363376e+00 1.207419684588e+00 1.148766008431e+00 1.133261665751e+00 1.172173485728e+00 1.246035816792e+00 1.319327929192e+00 1.360778035941e+00 1.354151146089e+00 1.301738321911e+00 1.224730605765e+00 1.159268918208e+00 1.141922149765e+00 1.184982752030e+00 1.265870057523e+00 1.345310235321e+00 1.390361818979e+00 1.385532842335e+00 1.335798705086e+00 1.265982206732e+00 1.214405597615e+00 1.214525966745e+00 1.270329278834e+00 1.352196539769e+00 1.418525142160e+00 1.437113589146e+00 1.395059926100e+00 1.302538481137e+00 1.194506480132e+00 1.125260344130e+00 1.140607787210e+00 1.236781786871e+00 1.362931957171e+00 1.461790251208e+00 1.494460468184e+00 1.446444096575e+00 1.329716111565e+00 1.186250661125e+00 1.087838065047e+00 1.104424395651e+00 1.236395582702e+00 1.414457484278e+00 1.564721418009e+00 1.639279426650e+00 1.618096567409e+00 1.507783705211e+00 1.343125901217e+00 1.189394790253e+00 1.128307790183e+00 1.198115311969e+00 1.349721259848e+00 1.500636510487e+00 1.589777745261e+00 1.587419308292e+00 1.492673551236e+00 1.332703870125e+00 1.164176193225e+00 1.066138458293e+00 1.092605189691e+00 1.213361085311e+00 1.348346768430e+00 1.432245325736e+00 1.432045540934e+00 1.344956006589e+00 1.197309290299e+00 1.046536775961e+00 9.726594831093e-01 1.023802562408e+00 1.159876354265e+00 1.300060646659e+00 1.383552833410e+00 1.380909780134e+00 1.291041931068e+00 1.140784739910e+00 9.879405849759e-01 9.144545216558e-01 9.696724379857e-01 1.110423185880e+00 1.254271940491e+00 1.341558078072e+00 1.344233292739e+00 1.261765226087e+00 1.120041516699e+00 9.734647983462e-01 8.980598432953e-01 9.411487693998e-01 1.066107070011e+00 1.196853520064e+00 1.276888194606e+00 1.280072694814e+00 1.207247200507e+00 1.084937068742e+00 9.654063327807e-01 9.145353768190e-01 9.646099233145e-01 1.078691348826e+00 1.191707598819e+00 1.255452261852e+00 1.248137176319e+00 1.172788299941e+00 1.056491166173e+00 9.493665612543e-01 9.098864744875e-01 9.611652388116e-01 1.066151624692e+00 1.166455787725e+00 1.219889430319e+00 1.208594880392e+00 1.137864573831e+00 1.035039514871e+00 9.462268413441e-01 9.192183855101e-01 9.670768002263e-01 1.055092480087e+00 1.133871925636e+00 1.168327003926e+00 1.144904964485e+00 1.071188958920e+00 9.745084461447e-01 8.970804568907e-01 8.775738832507e-01 9.204167167612e-01 9.916286910700e-01 1.049085368970e+00 1.065440098234e+00 1.033851127671e+00 9.676828307280e-01 8.980673589246e-01 8.637924046163e-01 8.869824228897e-01 9.535411059691e-01 1.026926439704e+00 1.074469467150e+00 1.080004956764e+00 1.046425065120e+00 9.947451772896e-01 9.583172722987e-01 9.663745591529e-01 1.022138413091e+00 1.100010684990e+00 1.165206357328e+00 1.191338320453e+00 1.167464027839e+00 1.099967913201e+00 1.012584547085e+00 9.427528120816e-01 9.262351277059e-01 9.706847296822e-01 1.048675086622e+00 1.121083611531e+00 1.158645085939e+00 1.148805800930e+00 1.095927279261e+00 1.019843266855e+00 9.516404561003e-01 9.218740432852e-01 9.414612795622e-01 9.934313570772e-01 1.047843630022e+00 1.080443865876e+00 1.080740036805e+00 1.052622252752e+00 1.011428461782e+00 9.776775542148e-01 9.670101959835e-01 9.807830729304e-01 1.006157934483e+00 1.025562003399e+00 1.026567255279e+00 1.006864919937e+00 9.743913761834e-01 9.437383831128e-01 9.290092011496e-01 9.354891559510e-01 9.567302763870e-01 9.797294301443e-01 9.932868956703e-01 9.935302806162e-01 9.848015714508e-01 9.766673251450e-01 9.779746217212e-01 9.908718929426e-01 1.009316708201e+00 1.023249618902e+00 1.025160016561e+00 1.015148640244e+00 1.002189370636e+00 1.000684788821e+00 1.022103591216e+00 1.066208373962e+00 1.119876133454e+00 1.164198492440e+00 1.183541957267e+00 1.171847088072e+00 1.135655314048e+00 1.093983888419e+00 1.072555834375e+00 1.090319822096e+00 1.145646252242e+00 1.216819751187e+00 1.275863714971e+00 1.301489850443e+00 1.285581508685e+00 1.235466030791e+00 1.173143995449e+00 1.129260614484e+00 1.128247126305e+00 1.170987478814e+00 1.233609050112e+00 1.283798571854e+00 1.296782051647e+00 1.262970556829e+00 1.190381491054e+00 1.104265449459e+00 1.041225035659e+00 1.031382521372e+00 1.074967939002e+00 1.141100005628e+00 1.190990066855e+00 1.197282399975e+00 1.151349306666e+00 1.065453582201e+00 9.730852491002e-01 9.217659501616e-01 9.451044561131e-01 1.030533584502e+00 1.131252812291e+00 1.201502907651e+00 1.213383401178e+00 1.160010843068e+00 1.056571395658e+00 9.422729114574e-01 8.759912853865e-01 9.030493244888e-01 1.008377840278e+00 1.133395231015e+00 1.224215398745e+00 1.249009668195e+00 1.198207258702e+00 1.083977081519e+00 9.422195726629e-01 8.338703516765e-01 8.224377268937e-01 9.123265044853e-01 1.043010780271e+00 1.151669659126e+00 1.201232816092e+00 1.179665347113e+00 1.097147106702e+00 9.855677946650e-01 8.961164974890e-01 8.795061403392e-01 9.438246533601e-01 1.046440908779e+00 1.135442913844e+00 1.177360909669e+00 1.161519460104e+00 1.098781172658e+00 1.019601320624e+00 9.667806825583e-01 9.735357529941e-01 1.036425540859e+00 1.119071875201e+00 1.180844051583e+00 1.195553286073e+00 1.156559893284e+00 1.077389526613e+00 9.906822855079e-01 9.401793734298e-01 9.557006885844e-01 1.026582914377e+00 1.111588438739e+00 1.169348324468e+00 1.174459946391e+00 1.120695052967e+00 1.021322913984e+00 9.094149397984e-01 8.333192714867e-01 8.323066712918e-01 8.995948905421e-01 9.889473049888e-01 1.054140828951e+00 1.067790318495e+00 1.022997479271e+00 9.326258236540e-01 8.294507830100e-01 7.622931229062e-01 7.709666527494e-01 8.477112298605e-01 9.463867319415e-01 1.022961452126e+00 1.052563036498e+00 1.030159077252e+00 9.692286149087e-01 9.001224143758e-01 8.624541932506e-01 8.830599813600e-01 9.534166512988e-01 1.038385216791e+00 1.102282672552e+00 1.122788968586e+00 1.093821982270e+00 1.025366718573e+00 9.423832031853e-01 8.799592511698e-01 8.677351754340e-01 9.076582732952e-01 9.722940032468e-01 1.026687802581e+00 1.045642593052e+00 1.018738203658e+00 9.505034204952e-01 8.599461227797e-01 7.788074905586e-01 7.421569122998e-01 7.654134914195e-01 8.300871413191e-01 9.016518855527e-01 9.520762007094e-01 9.670774196148e-01 9.456500793345e-01 8.981462586813e-01 8.436599010016e-01 8.045964887209e-01 7.967734583868e-01 8.199460103143e-01 8.591839434995e-01 8.957118732240e-01 9.159592118086e-01 9.147290622675e-01 8.947492383163e-01 8.644509901966e-01 8.344440823764e-01 8.130882135281e-01 8.028232993961e-01 7.998544895558e-01 7.974310444131e-01 7.902830079306e-01 7.775660859870e-01 7.632278017346e-01 7.539577660643e-01 7.552685646095e-01 7.676621770645e-01 7.857434998328e-01 8.008254625875e-01 8.049768261881e-01 7.943524593498e-01 7.709699161362e-01 7.430268235193e-01 7.229816849656e-01 7.224291026222e-01 7.453030497819e-01 7.848064334007e-01 8.272817425771e-01 8.587942672437e-01 8.697184243013e-01 8.570136662484e-01 8.250564224104e-01 7.854426710058e-01 7.546374840388e-01 7.476905297089e-01 7.694345830383e-01 8.109106062429e-01 8.552035987727e-01 8.861115899447e-01 8.933728350356e-01 8.746754020936e-01 8.359061257221e-01 7.900303922674e-01 7.536913181953e-01 7.400391292060e-01 7.508821879356e-01 7.756431580772e-01 7.987172488732e-01 8.079839642045e-01 7.992989288261e-01 7.773890951786e-01 7.540225549304e-01 7.427314006545e-01 7.508439204980e-01 7.741548447841e-01 7.995485011777e-01 8.130103385326e-01 8.064825321054e-01 7.816394909077e-01 7.509119930889e-01 7.342070472934e-01 7.486982664520e-01 7.956511816626e-01 8.583765309969e-01 9.132625328121e-01 9.407416899085e-01 9.309472952014e-01 8.863369421980e-01 8.232643527497e-01 7.712706220408e-01 7.629349250074e-01 8.106681704341e-01 8.948878357731e-01 9.812464334045e-01 1.040653466696e+00 1.056833797498e+00 1.027827063913e+00 9.665165054161e-01 9.000974140207e-01 8.639382369770e-01 8.828968755851e-01 9.512024554725e-01 1.038343096273e+00 1.111610151549e+00 1.149729762350e+00 1.146391143909e+00 1.110142133746e+00 1.062428008798e+00 1.031235285384e+00 1.037586270941e+00 1.081530635558e+00 1.142440792531e+00 1.193358342961e+00 1.214195615484e+00 1.197875943305e+00 1.151960866888e+00 1.097196147414e+00 1.061076306918e+00 1.064081546791e+00 1.105218992776e+00 1.162488112599e+00 1.207498827371e+00 1.219001717854e+00 1.189397559596e+00 1.126850544687e+00 1.054871509708e+00 1.006802673742e+00 1.009622809993e+00 1.063751180715e+00 1.142431988971e+00 1.211373902146e+00 1.245088942307e+00 1.232847190688e+00 1.179734766032e+00 1.105841933131e+00 1.042230580196e+00 1.019097303099e+00 1.046963985639e+00 1.108893180393e+00 1.174529550964e+00 1.218258176577e+00 1.227948896546e+00 1.206409872898e+00 1.169314830241e+00 1.139507652374e+00 1.136490804431e+00 1.165109890098e+00 1.213148054654e+00 1.260470374620e+00 1.290575780717e+00 1.297321976747e+00 1.286373137601e+00 1.272263771342e+00 1.271260330761e+00 1.291926344343e+00 1.329257234680e+00 1.367388056733e+00 1.388265467311e+00 1.379842542446e+00 1.341081575875e+00 1.283481687762e+00 1.228787907044e+00 1.200953124608e+00 1.212721337504e+00 1.256339385487e+00 1.308458394998e+00 1.343645596466e+00 1.345163770648e+00 1.309831509453e+00 1.249082034699e+00 1.186742728486e+00 1.150957812486e+00 1.159179952239e+00 1.205704623322e+00 1.265741307778e+00 1.311167252639e+00 1.322743266644e+00 1.295237926384e+00 1.238256826622e+00 1.173876583733e+00 1.129494915261e+00 1.123995801295e+00 1.154823171849e+00 1.199755465343e+00 1.231406177138e+00 1.230270249042e+00 1.190796649010e+00 1.122867973645e+00 1.050352280791e+00 1.003909672395e+00 1.004681961355e+00 1.048108784339e+00 1.107173388074e+00 1.150925445569e+00 1.158434294436e+00 1.123861653555e+00 1.057632379426e+00 9.853190459364e-01 9.410964067510e-01 9.501449673370e-01 1.008990065449e+00 1.088931493301e+00 1.157246029138e+00 1.191791305576e+00 1.185362156392e+00 1.145628606358e+00 1.093131467437e+00 1.055449005806e+00 1.054824143712e+00 1.094371151557e+00 1.156693229718e+00 1.216631374999e+00 1.254240301390e+00 1.260661141167e+00 1.238933120564e+00 1.201880228208e+00 1.167240782592e+00 1.150057044009e+00 1.155039329932e+00 1.174566903019e+00 1.194277942712e+00 1.201253226230e+00 1.189637455728e+00 1.162271788002e+00 1.129067171136e+00 1.102438801326e+00 1.090989619723e+00 1.094616416554e+00 1.104716528833e+00 1.109340360601e+00 1.099312170762e+00 1.071988791563e+00 1.032320248488e+00 9.911989115446e-01 9.612148506745e-01 9.507538760914e-01 9.594800445015e-01 9.791685785556e-01 9.990609896608e-01 1.011079870075e+00 1.012404342235e+00 1.005152439969e+00 9.941938143561e-01 9.843628697682e-01 9.782362917211e-01 9.757546241188e-01 9.756562371347e-01 9.773568361312e-01 9.818005664336e-01 9.904759404999e-01 1.003221715407e+00 1.016532361988e+00 1.023737432685e+00 1.017335695478e+00 9.922671255167e-01 9.490015994972e-01 8.956690462861e-01 8.479804748799e-01 8.246541104012e-01 8.370747096920e-01 8.802342516758e-01 9.354993639727e-01 9.814718435109e-01 1.002615230455e+00 9.930458874967e-01 9.575830682474e-01 9.111545631191e-01 8.751282500373e-01 8.683083999789e-01 8.960044335943e-01
 7.663733035527e-01 7.377509476979e-01 7.062025090328e-01 6.798122546984e-01 6.651161744301e-01 6.622838866512e-01 6.637350670816e-01 6.537917158091e-01 6.153992903805e-01 5.569555913990e-01 5.017511178150e-01 4.766282194781e-01 4.899832886894e-01 5.216989402613e-01 5.429565949340e-01 5.354968152909e-01 4.972007110178e-01 4.425743009300e-01 4.004131464149e-01 3.981657541516e-01 4.328575968615e-01 4.738927923762e-01 4.928324880119e-01 4.769885267345e-01 4.313112881126e-01 3.796135229689e-01 3.601437671721e-01 3.939963103528e-01 4.571866585940e-01 5.114881657830e-01 5.323799970686e-01 5.127694621377e-01 4.629117950015e-01 4.114674475970e-01 3.981088786903e-01 4.387960048620e-01 5.056449975601e-01 5.612152731214e-01 5.831979597768e-01 5.672380114659e-01 5.262394395063e-01 4.883164312890e-01 4.844033739493e-01 5.212187748099e-01 5.739994197303e-01 6.114328095362e-01 6.141661723393e-01 5.795187279000e-01 5.293250746821e-01 4.971537270246e-01 4.983756063367e-01 5.225973738998e-01 5.418642192157e-01 5.357192289487e-01 5.054857293204e-01 4.675236680153e-01 4.472681757275e-01 4.616975323789e-01 5.020120200783e-01 5.431460731023e-01 5.640779290926e-01 5.570007218693e-01 5.289388412971e-01 5.001535669158e-01 4.950716015474e-01 5.232007176677e-01 5.696051188531e-01 6.094707276843e-01 6.247436271121e-01 6.106576105410e-01 5.768658463107e-01 5.452471320864e-01 5.398519808690e-01 5.681601221108e-01 6.141056411649e-01 6.533272578051e-01 6.691707640982e-01 6.585740012156e-01 6.323462789630e-01 6.111012461578e-01 6.138755442500e-01 6.432358126464e-01 6.831918407658e-01 7.127048334394e-01 7.184312800632e-01 7.001154556877e-01 6.708393107274e-01 6.520751016493e-01 6.608680165306e-01 6.959073292587e-01 7.387477365165e-01 7.687685537889e-01 7.742670766865e-01 7.815702956643e-01 7.942231823440e-01 8.101651308251e-01 8.277882398413e-01 8.229890661331e-01 7.963411864747e-01 7.741023662761e-01 7.805953694140e-01 8.217909078762e-01 8.800102246971e-01 9.286653389531e-01 9.484437578641e-01 9.348081631954e-01 8.992950683298e-01 8.656252471564e-01 8.580395531524e-01 8.843124369418e-01 9.295651842419e-01 9.688751767503e-01 9.834258716381e-01 9.687947999405e-01 9.361155051001e-01 9.074414882368e-01 9.038193796221e-01 9.302249709118e-01 9.716608915545e-01 1.005152419274e+00 1.014044861534e+00 9.954754593884e-01 9.613480848766e-01 9.334204381981e-01 9.314513505663e-01 9.591110779371e-01 1.001281569580e+00 1.035791454364e+00 1.046791639890e+00 1.031484194844e+00 1.000613079441e+00 9.737012458970e-01 9.686315900890e-01 9.899469814973e-01 1.026261180242e+00 1.059637039681e+00 1.077152367490e+00 1.078363483418e+00 1.092631409141e+00 1.134878040509e+00 1.194381485398e+00 1.250767047798e+00 1.286143780583e+00 1.291573686492e+00 1.269407868731e+00 1.232715016143e+00 1.201339455765e+00 1.193594874442e+00 1.195966611827e+00 1.202733480163e+00 1.206779337772e+00 1.205290263926e+00 1.199879935669e+00 1.195053754431e+00 1.195435559079e+00 1.202525354256e+00 1.213085349803e+00 1.220579524613e+00 1.218808991198e+00 1.205469432902e+00 1.183810505467e+00 1.161620142603e+00 1.147595165686e+00 1.146621625087e+00 1.157129811288e+00 1.172507706897e+00 1.185343960958e+00 1.191281888914e+00 1.190289025009e+00 1.185181146400e+00 1.178730921424e+00 1.171422615580e+00 1.161475689432e+00 1.147295969404e+00 1.130493800619e+00 1.117004199347e+00 1.114668011197e+00 1.127820914405e+00 1.152685505458e+00 1.177810079129e+00 1.189662752190e+00 1.179460259840e+00 1.148106617012e+00 1.107706856024e+00 1.077953416808e+00 1.075964373322e+00 1.104086968849e+00 1.147018002217e+00 1.181600497133e+00 1.189490105776e+00 1.164879509631e+00 1.116987949307e+00 1.067669082670e+00 1.042045760343e+00 1.052795236964e+00 1.090107987922e+00 1.129278329871e+00 1.146961413394e+00 1.132432493936e+00 1.091409429896e+00 1.043979380649e+00 1.015690268342e+00 1.021578998552e+00 1.054189896133e+00 1.089270752702e+00 1.102451748542e+00 1.081711680444e+00 1.032251911416e+00 9.755600948120e-01 9.408797744584e-01 9.469259425757e-01 9.859644781975e-01 1.029870643346e+00 1.050120870743e+00 1.031987895595e+00 9.797527082249e-01 9.166984431212e-01 8.778385510858e-01 8.891682851603e-01 9.450213650459e-01 1.013134376040e+00 1.059549621035e+00 1.064681267305e+00 1.027980793633e+00 9.675964247724e-01 9.154329162024e-01 9.023911446641e-01 9.359488616517e-01 9.938731787524e-01 1.043472188213e+00 1.083926189792e+00 1.090356765235e+00 1.081337360128e+00 1.058862071786e+00 1.028178262949e+00 9.962171333027e-01 9.677358607438e-01 9.292337644407e-01 8.975887499786e-01 8.636316404890e-01 8.299368993748e-01 8.059120754718e-01 7.980838703794e-01 8.053995225667e-01 8.190497831662e-01 8.271746584558e-01 8.204330875906e-01 7.956186281204e-01 7.567759996523e-01 7.141215708901e-01 6.804159943833e-01 6.647518609881e-01 6.669667792856e-01 6.781635997113e-01 6.869274238904e-01 6.854577133545e-01 6.722029019325e-01 6.513168009239e-01 6.299121617502e-01 6.140326447061e-01 6.052283077853e-01 6.002197361018e-01 5.939594113322e-01 5.835850440460e-01 5.705882597290e-01 5.603036761568e-01 5.586192705905e-01 5.677185976690e-01 5.840966368692e-01 6.006188611244e-01 6.105366763254e-01 6.104890584089e-01 6.014161424788e-01 5.874816762214e-01 5.736840733922e-01 5.629813648360e-01 5.548058892403e-01 5.460425288415e-01 5.337707244153e-01 5.174788416094e-01 4.987380675460e-01 4.814319354140e-01 4.692546319776e-01 4.625995997509e-01 4.576467668935e-01 4.486993086081e-01 4.317099383105e-01 4.067882913704e-01 3.787571497504e-01 3.553420287209e-01 3.428131323880e-01 3.411690993054e-01 3.441047746189e-01 3.440360491024e-01 3.372315167693e-01 3.257874474808e-01 3.163778847033e-01 3.156644949769e-01 3.245450754077e-01 3.369190162005e-01 3.444401396935e-01 3.423742654233e-01 3.329218333917e-01 3.256321315111e-01 3.327218363709e-01 3.591795198273e-01 3.972672606639e-01 4.327582328163e-01 4.533141450321e-01 4.528603001735e-01 4.332842885635e-01 4.049271654571e-01 3.845543160066e-01 3.867249280420e-01 4.116831966033e-01 4.451136432382e-01 4.703870770031e-01 4.774874641031e-01 4.657951862276e-01 4.438118246630e-01 4.270227127427e-01 4.356839061562e-01 4.631512229800e-01 4.965352703973e-01 5.214127122484e-01 5.291502989699e-01 5.202592201949e-01 5.047935013460e-01 4.985397973566e-01 5.133627777986e-01 5.470239693312e-01 5.844334765968e-01 6.079934724561e-01 6.060452250982e-01 5.769478011722e-01 5.309274043362e-01 4.900609750259e-01 4.800856760512e-01 5.099001533466e-01 5.614555914208e-01 6.068564160600e-01 6.254544251685e-01 6.093937689384e-01 5.650148793569e-01 5.134801320258e-01 4.867207596769e-01 5.069104765883e-01 5.631623174315e-01 6.235581641718e-01 6.608200026570e-01 6.620879628824e-01 6.306396133962e-01 5.862460840988e-01 5.611454572907e-01 5.810892422992e-01 6.402424481356e-01 7.072566926265e-01 7.507754941135e-01 7.528144791839e-01 7.121595529529e-01 6.464966910664e-01 5.930799917926e-01 6.008610979211e-01 6.760387307334e-01 7.871660680067e-01 8.897299042069e-01 9.540673669372e-01 9.664774046538e-01 9.278395669162e-01 8.537894598947e-01 7.757251407894e-01 7.352956285599e-01 7.407947127915e-01 8.118923746821e-01 8.863094616308e-01 9.320312349467e-01 9.331298231229e-01 8.922235363502e-01 8.302313533655e-01 7.818203736862e-01 7.788655375549e-01 8.248823116291e-01 8.922602167310e-01 9.465313012826e-01 9.653719555887e-01 9.440461028298e-01 8.951743014015e-01 8.451779640487e-01 8.234617077766e-01 8.433586676385e-01 8.914729240813e-01 9.401992028250e-01 9.666276750888e-01 9.620394223796e-01 9.333584012199e-01 8.999850697997e-01 8.848087946796e-01 8.999958099794e-01 9.378432535185e-01 9.772721750380e-01 9.979749653958e-01 9.900948691256e-01 9.576965418686e-01 9.177770926644e-01 8.941836248114e-01 9.016127340743e-01 9.399032997492e-01 9.928897983691e-01 1.039366909683e+00 1.063210094063e+00 1.057820110330e+00 1.026798781218e+00 9.823559129349e-01 9.416671527023e-01 9.203089193490e-01 9.248577424931e-01 9.500304031597e-01 9.832928757751e-01 1.012384402211e+00 1.029914920437e+00 1.034400313247e+00 1.028865089275e+00 1.018575925021e+00 1.008681156835e+00 1.002482563171e+00 1.001084474297e+00 1.003936727750e+00 1.009950849343e+00 1.018172809036e+00 1.027952397712e+00 1.038836353629e+00 1.050296210316e+00 1.061734536089e+00 1.072408233884e+00 1.081309233956e+00 1.086985696172e+00 1.087548070555e+00 1.081210641880e+00 1.067282310828e+00 1.047500598264e+00 1.026743986235e+00 1.012390006006e+00 1.011512210422e+00 1.026719258774e+00 1.053434925418e+00 1.080960063464e+00 1.096837919749e+00 1.091699118393e+00 1.063113491879e+00 1.017783561528e+00 9.713831130244e-01 9.439598508387e-01 9.550947251564e-01 1.010763529902e+00 1.082198168558e+00 1.137648011187e+00 1.154538388975e+00 1.123707501360e+00 1.050564094173e+00 9.554961877668e-01 8.722799288184e-01 8.375633776947e-01 8.660954315217e-01 9.365369572303e-01 1.010523380849e+00 1.056160617814e+00 1.056379263808e+00 1.009360790235e+00 9.279014692597e-01 8.385067242057e-01 7.765024260320e-01 7.693062324253e-01 8.141556117568e-01 8.811336194052e-01 9.377572446463e-01 9.638852214308e-01 9.544007312186e-01 9.180139016218e-01 8.743062238952e-01 8.471486641656e-01 8.523878831608e-01 8.870626499274e-01 9.323154888364e-01 9.663525942659e-01 9.747647039447e-01 9.547931312822e-01 9.159081231688e-01 8.776614156752e-01 8.624206286826e-01 8.824147068906e-01 9.305455237084e-01 9.854367677606e-01 1.024250916242e+00 1.031556450037e+00 1.002852183967e+00 9.456984529919e-01 8.793388657056e-01 8.309624110754e-01 8.240637106430e-01 8.619457528700e-01 9.249805494535e-01 9.854440390445e-01 1.021308596603e+00 1.021392291382e+00 9.858910981354e-01 9.256409222769e-01 8.602153824961e-01 8.127962966752e-01 7.998295990781e-01 8.204338780123e-01 8.577213258914e-01 8.909069029642e-01 9.052283360979e-01 8.953733429713e-01 8.650356772170e-01 8.245679372350e-01 7.869805709391e-01 7.623030840034e-01 7.527633491906e-01 7.525731015748e-01 7.529426143419e-01 7.480491030463e-01 7.381726705172e-01 7.291467949987e-01 7.284037264133e-01 7.393678994042e-01 7.580072845084e-01 7.744006811234e-01 7.778789353017e-01 7.621182174305e-01 7.284520057977e-01 6.873438045740e-01 6.566507976617e-01 6.538810966545e-01 6.836283653704e-01 7.328673962288e-01 7.802061869041e-01 8.071887784931e-01 8.039903810813e-01 7.715210524844e-01 7.221016025581e-01 6.781872385673e-01 6.645924042152e-01 6.921058799322e-01 7.479146489033e-01 8.065240693462e-01 8.454395651969e-01 8.525563917212e-01 8.279760389600e-01 7.840728952156e-01 7.432502868411e-01 7.295977954081e-01 7.534550436059e-01 8.026678921147e-01 8.523672965542e-01 8.800922920260e-01 8.738838943800e-01 8.350005511400e-01 7.785577986099e-01 7.313432094195e-01 7.210876452310e-01 7.560743357132e-01 8.168390590640e-01 8.720130793252e-01 8.958521225872e-01 8.753707503196e-01 8.124298841276e-01 7.255554723333e-01 6.511581750119e-01 6.330308350976e-01 6.864281733977e-01 7.800096135772e-01 8.687712252385e-01 9.204531248018e-01 9.197565763429e-01 8.675362282900e-01 7.810236561550e-01 6.946398944438e-01 6.533439822892e-01 6.825458508452e-01 7.606128069826e-01 8.429042255574e-01 8.946151523880e-01 8.996456588973e-01 8.603604466328e-01 7.972422124631e-01 7.464523044979e-01 7.449225555207e-01 8.007558127427e-01 8.850727588740e-01 9.580226634037e-01 9.903329314120e-01 9.695367294398e-01 9.016382153745e-01 8.132240666285e-01 7.509690661441e-01 7.614744338198e-01 8.478398881935e-01 9.663890599294e-01 1.067644157703e+00 1.118284050266e+00 1.103632253218e+00 1.027334187135e+00 9.127148399595e-01 8.050761138897e-01 7.629563982892e-01 8.149941660536e-01 9.265485362593e-01 1.039061171240e+00 1.109649938147e+00 1.117613256080e+00 1.062500742098e+00 9.636294968713e-01 8.607276380233e-01 8.072257478154e-01 8.375906416548e-01 9.321162332350e-01 1.039346156705e+00 1.115804367983e+00 1.138422651206e+00 1.103986058107e+00 1.027699152513e+00 9.416896862736e-01 8.877343990788e-01 8.951983052159e-01 9.564850523576e-01 1.035138880455e+00 1.094407002884e+00 1.112728007488e+00 1.086588515195e+00 1.029491800845e+00 9.686720035657e-01 9.357549806113e-01 9.485151036086e-01 9.972008441458e-01 1.053250948556e+00 1.088743891319e+00 1.088351180924e+00 1.053009238999e+00 9.997229532857e-01 9.573916021766e-01 9.539961122701e-01 9.973559496181e-01 1.068661952014e+00 1.136954152708e+00 1.176070194818e+00 1.172512929302e+00 1.127430965347e+00 1.056488575003e+00 9.872883334947e-01 9.506518367704e-01 9.633977090051e-01 1.015728927653e+00 1.079987691811e+00 1.129061339106e+00 1.146848987602e+00 1.130631718929e+00 1.089628600098e+00 1.041437894915e+00 1.005444826954e+00 9.936137737685e-01 1.004062543895e+00 1.023579174312e+00 1.036840078989e+00 1.034473117010e+00 1.016336724983e+00 9.907254328906e-01 9.701994109833e-01 9.648468342762e-01 9.761548509923e-01 9.960739979680e-01 1.012041099543e+00 1.013455620369e+00 9.958022986730e-01 9.619099856126e-01 9.206891449023e-01 8.838164958689e-01 8.608647859095e-01 8.548423795151e-01 8.617283371307e-01 8.742046189348e-01 8.863417387208e-01 8.959977316946e-01 9.040551694248e-01 9.118558165117e-01 9.187517749566e-01 9.213642120383e-01 9.153930734520e-01 8.986937570647e-01 8.741574887622e-01 8.508195355858e-01 8.413396663821e-01 8.553848641647e-01 8.923783486520e-01 9.403933769544e-01 9.822582907689e-01 1.002893793401e+00 9.942883873121e-01 9.580394815909e-01 9.061719391718e-01 8.595032522584e-01 8.404493171764e-01 8.598033884108e-01 9.083164491643e-01 9.634943089329e-01 1.003088861070e+00 1.013381874312e+00 9.919621339905e-01 9.478819218355e-01 8.996481746448e-01 8.692193215369e-01 8.708598944833e-01 9.014620209984e-01 9.432158567452e-01 9.753810170731e-01 9.838178611286e-01 9.648337409807e-01 9.253026630585e-01 8.803641819683e-01 8.477345689453e-01 8.386399573393e-01 8.506921425464e-01 8.698526306427e-01 8.797858413492e-01 8.701536868990e-01 8.403728559370e-01 7.999185351935e-01 7.651325649459e-01 7.514968172568e-01 7.635404900893e-01 7.910258092118e-01 8.160400610463e-01 8.230602391285e-01 8.048845137280e-01 7.648443848323e-01 7.164843510044e-01 6.800636927374e-01 6.731202017574e-01 6.980730554827e-01 7.403171759814e-01 7.793549286777e-01 7.996606936294e-01 7.951343806214e-01 7.693539283666e-01 7.338529431268e-01 7.039967109638e-01 6.918843357029e-01 6.994942263453e-01 7.183778125384e-01 7.367585488347e-01 7.471080343339e-01 7.494574052307e-01 7.504733012081e-01 7.588332610642e-01 7.787622805495e-01 8.061777902452e-01 8.303976876525e-01 8.399270201259e-01 8.281118518242e-01 7.968213038423e-01 7.580198917995e-01 7.314973902394e-01 7.355913994272e-01 7.736883922000e-01 8.302138972604e-01 8.810818205799e-01 9.054268329679e-01 8.914688919325e-01 8.389057414260e-01 7.603527931671e-01 6.822161183593e-01 6.399274245034e-01 6.566428592770e-01 7.200145067155e-01 7.943285783273e-01 8.469972899805e-01 8.588794431946e-01 8.248628770305e-01 7.535284584744e-01 6.676737888621e-01 6.028769967422e-01 5.930207540687e-01 6.401577322335e-01 7.119589749976e-01 7.721982160855e-01 7.980737429467e-01 7.820369404977e-01 7.306815847843e-01 6.641589310735e-01 6.133702074335e-01 6.065542149221e-01 6.461758847411e-01 7.065952569328e-01 7.568292040899e-01 7.765100320855e-01 7.595320744755e-01 7.144601695860e-01 6.643945968020e-01 6.417499031840e-01 6.694787952391e-01 7.403449517816e-01 8.245954977364e-01 8.921513240021e-01 9.233529003784e-01 9.111340187895e-01 8.614138467215e-01 7.935798066830e-01 7.390194982372e-01 7.300552033895e-01 7.767775818974e-01 8.578937754962e-01 9.398601209961e-01 9.956003757177e-01 1.010206560716e+00 9.811921987482e-01 9.181337599233e-01 8.421378150250e-01 7.828681565403e-01 7.673351245931e-01 8.013802214700e-01 8.651340073300e-01 9.297181131033e-01 9.728510772691e-01 9.838381396120e-01 9.634093455105e-01 9.222938146113e-01 8.782919641648e-01 8.504063192557e-01 8.498459229958e-01 8.735506702495e-01 9.073044357462e-01 9.351612382927e-01 9.469216392965e-01 9.410294545434e-01 9.240165042696e-01 9.073924018038e-01 9.020255138018e-01 9.119342757828e-01 9.318037879003e-01 9.503684869982e-01 9.568719889908e-01 9.464395732303e-01 9.227481590776e-01 8.978867313552e-01 8.881292876008e-01 9.052490548161e-01 9.481613221425e-01 1.002825873572e+00 1.050239133560e+00 1.074726691748e+00 1.068735271433e+00 1.035008139999e+00 9.867881572284e-01 9.452910522385e-01 9.318535612444e-01 9.555050191975e-01 1.006426663164e+00 1.063036900336e+00 1.104260542705e+00 1.117431187840e+00 1.101070229278e+00 1.064841204011e+00 1.026933602140e+00 1.007360928394e+00 1.017677263681e+00 1.053795900367e+00 1.099434818310e+00 1.136562019486e+00 1.153886823909e+00 1.150514240918e+00 1.135466582586e+00 1.123509984068e+00 1.127548495996e+00 1.150569562206e+00 1.183363015227e+00 1.210020378980e+00 1.216429408343e+00 1.196918535901e+00 1.157464841976e+00 1.115218800571e+00 1.092601849100e+00 1.105005740019e+00 1.149292120752e+00 1.204810167884e+00 1.245531362065e+00 1.251759490358e+00 1.216602128254e+00 1.148943541264e+00 1.073866968928e+00 1.027075382447e+00 1.036823123206e+00 1.101402745918e+00 1.189855505689e+00 1.264382040923e+00 1.297604743584e+00 1.278819733917e+00 1.215638177829e+00 1.133829609809e+00 1.072582371727e+00 1.067121957072e+00 1.122524851065e+00 1.208883893879e+00 1.284862457828e+00 1.319216400626e+00 1.298992532215e+00 1.231587664624e+00 1.144862037439e+00 1.082131102816e+00 1.082243341446e+00 1.149103414397e+00 1.247505042512e+00 1.331178644110e+00 1.365836661069e+00 1.336965145621e+00 1.251793947408e+00 1.140532178865e+00 1.054004656143e+00 1.043484595335e+00 1.119237862574e+00 1.239575209134e+00 1.348444114994e+00 1.404809136445e+00 1.389559934660e+00 1.305581555801e+00 1.177967956647e+00 1.053695966635e+00 9.907787974830e-01 1.020615537576e+00 1.115818314489e+00 1.218367556175e+00 1.281022466265e+00 1.280431359733e+00 1.217025322841e+00 1.113770626574e+00 1.013732004543e+00 9.669613966437e-01 9.967807461238e-01 1.076949301455e+00 1.157106519336e+00 1.196846463941e+00 1.177911877443e+00 1.105758621751e+00 1.009573733021e+00 9.381848327557e-01 9.375428375721e-01 1.010688806761e+00 1.113963685027e+00 1.195257924283e+00 1.219171396562e+00 1.172511814895e+00 1.065366214611e+00 9.335647955194e-01 8.392989440131e-01 8.440537078008e-01 9.457618335649e-01 1.080796695145e+00 1.185897181677e+00 1.223154637277e+00 1.179630054960e+00 1.065981417836e+00 9.192065160938e-01 8.065193979318e-01 8.020066081872e-01 9.103879955376e-01 1.060606390182e+00 1.182589250286e+00 1.235656508948e+00 1.205398396740e+00 1.100756896363e+00 9.552764250323e-01 8.303424041260e-01 7.994689427518e-01 8.817696811926e-01 1.016734841405e+00 1.133209863315e+00 1.187364774652e+00 1.162439778758e+00 1.065172090328e+00 9.263710208494e-01 8.037781817314e-01 7.684231154559e-01 8.425953156034e-01 9.706812769009e-01 1.083586461793e+00 1.137920207490e+00 1.116333434088e+00 1.023945634076e+00 8.885163113692e-01 7.634771419776e-01 7.184782417269e-01 7.819798205230e-01 9.039964829044e-01 1.016611143435e+00 1.076225266159e+00 1.064375640367e+00 9.831341460923e-01 8.539335235690e-01 7.197104453479e-01 6.427705875513e-01 6.664427178344e-01 7.618018077064e-01 8.655097313899e-01 9.335164679425e-01 9.474469272245e-01 9.093123887631e-01 8.383551024148e-01 7.678894075571e-01 7.349557168787e-01 7.566504901751e-01 8.155988783698e-01 8.782980553311e-01 9.188407447158e-01 9.273887287767e-01 9.098576091404e-01 8.843341021429e-01 8.731740796431e-01 8.901414987954e-01 9.308264792355e-01 9.765137819428e-01 1.006608243941e+00 1.008358104159e+00 9.810723502358e-01 9.367755601208e-01 8.974744310400e-01 8.863501276949e-01 9.136530079981e-01 9.691464686310e-01 1.030222218691e+00 1.075430399173e+00 1.092216856579e+00 1.079023038318e+00 1.044445874747e+00 1.004236686642e+00 9.756575402410e-01 9.696589371711e-01 9.854641760306e-01 1.012559121145e+00 1.038102084292e+00 1.053482689383e+00 1.056711111480e+00 1.051265775635e+00 1.042909799362e+00 1.035844560828e+00 1.030408746642e+00 1.023657858031e+00 1.012300821299e+00 9.962089937016e-01 9.801525529616e-01 9.725527294854e-01 9.810119427483e-01 1.006762992111e+00 1.042531708599e+00 1.075542701032e+00 1.093164306426e+00 1.087880276986e+00 1.060130793906e+00 1.019280937077e+00 9.819040859262e-01 9.659089807867e-01 9.811259916016e-01 1.022673984522e+00 1.074072141217e+00 1.116590371777e+00 1.136593551084e+00 1.128918512541e+00 1.097385227840e+00 1.053456704891e+00 1.013133986108e+00 9.912297390368e-01 9.947894490186e-01 1.020133822959e+00 1.056253702389e+00 1.091429424698e+00 1.117824118130e+00 1.132677226115e+00 1.137320943582e+00 1.135002450520e+00 1.128929675370e+00 1.121233489674e+00 1.113070121881e+00 1.105663044431e+00 1.101110236901e+00 1.102174471978e+00 1.111007213044e+00 1.127304458465e+00 1.147580363783e+00 1.166033602501e+00 1.176713894705e+00 1.175916334418e+00 1.163616269062e+00 1.143616643802e+00 1.122186302942e+00 1.105308042753e+00 1.096016399896e+00 1.093160470057e+00 1.092701109324e+00 1.090801372655e+00 1.086525250064e+00 1.082754811361e+00 1.084580047117e+00 1.095541358392e+00 1.114175792642e+00 1.133209437233e+00 1.142271416131e+00 1.132527124562e+00 1.101053885535e+00 1.053945713226e+00 1.007058348505e+00 9.820329653198e-01 9.953336507804e-01 1.045920404121e+00 1.114447998299e+00 1.174532368185e+00 1.203992442415e+00 1.190960374996e+00 1.136695797233e+00 1.057210668022e+00 9.830336406692e-01 9.511800435921e-01 9.833723923241e-01 1.067236628585e+00 1.167078702629e+00 1.247442175672e+00 1.285207359816e+00 1.272331942090e+00 1.215984245352e+00 1.137780697067e+00 1.070312536618e+00 1.045643455856e+00 1.075875824493e+00 1.144123916767e+00 1.218384230408e+00 1.270420493796e+00 1.284793132837e+00 1.260430794541e+00 1.209286459260e+00 1.152610988249e+00 1.113468857090e+00 1.105604778127e+00 1.125513176981e+00 1.156065872595e+00 1.178129907816e+00 1.180288896905e+00 1.162829821104e+00 1.136891335420e+00 1.119275313401e+00 1.123210368077e+00 1.149499164952e+00 1.185326103194e+00 1.211678326214e+00 1.212774333841e+00 1.182469200868e+00 1.127302089524e+00 1.066565964678e+00 1.027297354535e+00 1.031027992952e+00 1.078155775665e+00 1.146685728603e+00 1.206642926496e+00 1.233763068431e+00 1.215824281687e+00 1.154687631793e+00 1.066850514942e+00 9.822963957755e-01 9.366586757358e-01 9.512061770342e-01 1.015208799679e+00 1.095439912544e+00 1.158979556200e+00 1.185433585363e+00 1.169341656759e+00 1.119483809350e+00 1.056782751076e+00 1.008625854217e+00 9.969441325185e-01 1.024400549655e+00 1.073046193997e+00 1.117464843761e+00 1.138113158642e+00 1.127577308609e+00 1.091695941976e+00 1.047613573665e+00 1.017771175758e+00 1.018557298277e+00 1.049422646749e+00 1.093017913937e+00 1.126241986700e+00 1.131452787302e+00 1.102447510538e+00 1.046762756020e+00 9.853383568204e-01 9.470815866867e-01 9.542341059205e-01 1.005371127513e+00 1.075723292475e+00 1.133933299259e+00 1.155946317642e+00 1.130650283611e+00 1.061705667926e+00 9.685337946450e-01 8.856079956363e-01 8.523538274534e-01 8.867122484534e-01 9.675127335201e-01 1.053671143467e+00 1.109967543499e+00 1.116340735594e+00 1.068831682174e+00 9.795582089634e-01 8.771162317610e-01 8.035900430501e-01 7.961010993848e-01 8.549310203434e-01 9.431189120811e-01 1.018961525991e+00 1.055509882071e+00 1.043534863910e+00 9.905403661130e-01 9.194962565025e-01 8.642909725564e-01 8.550548583610e-01 8.959819857277e-01 9.617179311017e-01 1.018011739040e+00 1.039826139793e+00 1.017804153024e+00 9.596677679119e-01 8.901266067537e-01 8.459317477489e-01 8.572626728514e-01 9.223978233991e-01 1.009000463207e+00 1.079044024650e+00 1.105541906894e+00 1.077159589973e+00 9.993017331284e-01 8.955734753327e-01 8.081648661697e-01 7.852600735135e-01 8.434326851442e-01 9.494551596760e-01 1.054072403810e+00 1.120835355869e+00 1.131423785484e+00 1.084337177839e+00 9.940210357807e-01 8.905933663398e-01 8.160032326064e-01 8.054756263948e-01 8.582443798410e-01 9.386834502245e-01 1.007295891115e+00 1.038998503061e+00 1.025528316181e+00 9.737154482867e-01 9.031137559521e-01 8.415312013481e-01 8.142807526990e-01 8.285575253366e-01 8.687846331548e-01 9.101192625123e-01 9.335003484015e-01 9.317481765552e-01 9.092996676891e-01 8.790137158568e-01 8.563111033867e-01 8.511327465061e-01 8.623776142878e-01 8.797331414821e-01 8.912204232682e-01 8.901071095802e-01 8.777156379619e-01 8.624086788542e-01 8.549450852154e-01 8.617678650229e-01 8.803882111932e-01 9.008382194336e-01 9.118733495599e-01 9.071959427354e-01 8.888923859227e-01 8.677114881215e-01 8.590174115789e-01 8.742819864488e-01 9.128897633013e-01 9.618679785753e-01 1.003744415928e+00 1.024858162376e+00 1.020149511748e+00 9.949205446324e-01 9.636589147766e-01 9.450198064078e-01 9.523866993622e-01 9.849641642320e-01 1.028240186684e+00 1.063084004974e+00 1.075100100758e+00 1.059862721872e+00 1.024472762690e+00 9.860835400025e-01 9.657872589779e-01 9.772008100762e-01 1.016892710072e+00 1.066528341109e+00 1.104256651119e+00 1.114666214293e+00 1.093689889260e+00 1.050058079891e+00 1.003773958116e+00 9.795164269570e-01 9.934520314966e-01 1.041528164728e+00 1.102355841774e+00 1.150743868482e+00 1.168577809627e+00 1.149566245443e+00 1.100232109031e+00 1.038717067738e+00 9.899993574865e-01 9.749633220226e-01 9.972669501668e-01 1.040858363457e+00 1.081606528609e+00 1.100393670029e+00 1.089576592720e+00 1.054430847833e+00 1.011458718263e+00 9.825460613308e-01 9.840156675815e-01 1.015827494168e+00 1.061691545959e+00 1.099954756350e+00 1.114354793610e+00 1.099654451438e+00 1.063220751403e+00 1.023497408721e+00 1.003826335224e+00 1.020261628742e+00 1.070530153045e+00 1.135582094321e+00 1.191409479313e+00 1.219493104382e+00 1.211647952600e+00 1.171393222283e+00 1.113511231929e+00 1.060983484872e+00 1.037205852313e+00 1.053637374351e+00 1.102308100332e+00 1.161863334124e+00 1.209836676839e+00 1.230978017107e+00 1.220128939360e+00 1.182180560490e+00 1.130635636201e+00 1.084109136206e+00 1.059933294507e+00 1.066161847670e+00 1.097360930239e+00 1.138629088037e+00 1.173682869658e+00 1.190809612837e+00 1.185399955336e+00 1.160041729372e+00 1.123334591860e+00 1.087536490520e+00 1.064584632147e+00 1.061403642165e+00 1.076758208604e+00 1.102168966166e+00 1.126242576169e+00 1.139214661993e+00 1.135974652394e+00 1.117263107341e+00 1.089423324570e+00 1.062719079991e+00 1.047726989490e+00 1.050666154596e+00 1.070177866485e+00 1.097973372215e+00 1.123118841178e+00 1.136658099743e+00 1.134708877212e+00 1.119651594459e+00 1.099202898202e+00 1.083588041650e+00 1.081025196829e+00 1.093314975258e+00 1.114823764081e+00 1.135483567210e+00 1.145744114095e+00 1.140754140199e+00 1.122341638762e+00 1.098835124553e+00 1.082288210621e+00 1.083048524590e+00 1.104063801399e+00 1.138851769633e+00 1.175004440782e+00 1.200204481760e+00 1.206942238894e+00 1.194891644080e+00 1.170889410731e+00 1.146595089892e+00 1.133820541603e+00 1.138749912085e+00 1.158576458996e+00 1.183274090460e+00 1.200960380588e+00 1.203162464521e+00 1.187686698959e+00 1.158981853924e+00 1.126256473442e+00 1.099523209939e+00 1.084904217491e+00 1.081618432140e+00 1.083004753927e+00 1.080954641176e+00 1.070641611699e+00 1.053265520203e+00 1.035846676593e+00 1.027881232785e+00 1.035873451748e+00 1.058652412998e+00 1.087281752338e+00 1.109472103169e+00 1.115137078259e+00 1.100554684527e+00 1.070218440658e+00 1.036353135614e+00 1.015168468355e+00 1.019282797585e+00 1.049965505725e+00 1.095856418019e+00 1.139258133750e+00 1.164212883460e+00 1.161567498273e+00 1.131216810543e+00 1.082500796042e+00 1.032616126222e+00 1.001841339920e+00 1.004548056709e+00 1.040671116220e+00 1.096086522234e+00 1.151262901535e+00 1.189790801628e+00 1.202561515301e+00 1.188739840596e+00 1.155266970731e+00 1.115138827139e+00 1.083984005174e+00 1.074633285751e+00 1.091376783253e+00 1.128192293719e+00 1.172372135300e+00 1.210396348748e+00 1.232281255048e+00 1.233530509678e+00 1.215562222427e+00 1.185097559680e+00 1.152493039418e+00 1.128762081515e+00 1.121450492921e+00 1.131312102979e+00 1.152132514141e+00 1.173894098491e+00 1.187243293981e+00 1.186843283942e+00 1.172920989430e+00 1.150984339415e+00 1.129629784389e+00 1.116868976233e+00 1.116131678847e+00 1.124333601851e+00 1.133631656658e+00 1.135570148599e+00 1.125216993675e+00 1.103604489209e+00 1.077780107520e+00 1.058221412442e+00 1.053759889243e+00 1.066194610905e+00 1.088700580676e+00 1.109367502306e+00 1.117167518886e+00 1.106881988018e+00 1.081560873250e+00 1.052300375308e+00 1.034430891062e+00 1.040025271530e+00 1.070298303611e+00 1.114425930864e+00 1.155992840471e+00 1.181214661432e+00 1.184295031331e+00 1.169417821720e+00 1.149392713014e+00 1.140564879533e+00 1.154330150020e+00 1.189807679716e+00 1.234107277007e+00 1.269777171167e+00 1.283210028200e+00 1.270033937585e+00 1.236983526920e+00 1.200237764377e+00 1.179229517658e+00 1.186325321998e+00 1.218542100649e+00 1.259169321485e+00 1.287673079304e+00 1.289616252481e+00 1.262353917859e+00 1.216666919434e+00 1.174149997593e+00 1.158355300851e+00 1.180635265224e+00 1.231321461974e+00 1.285928008691e+00 1.319258005508e+00 1.316115329270e+00 1.276305621036e+00 1.215784193855e+00 1.163350351367e+00 1.148849169865e+00 1.183835804159e+00 1.251787547669e+00 1.319999530621e+00 1.358371639662e+00 1.350601338280e+00 1.298424757429e+00 1.222515076728e+00 1.158780785610e+00 1.143814736952e+00 1.189806432114e+00 1.273721698963e+00 1.355587248190e+00 1.401658870607e+00 1.395631638359e+00 1.341946136483e+00 1.265704120126e+00 1.207174312785e+00 1.203387338309e+00 1.260854329923e+00 1.349104454730e+00 1.423727948677e+00 1.449759764256e+00 1.412120383281e+00 1.319312880272e+00 1.205469669870e+00 1.126387808988e+00 1.133232676461e+00 1.227526913724e+00 1.358284429498e+00 1.464969328468e+00 1.505511378472e+00 1.462914337263e+00 1.347126460208e+00 1.198601543597e+00 1.089650056562e+00 1.095973206729e+00 1.224923963060e+00 1.406997025185e+00 1.564390394166e+00 1.645889360491e+00 1.629085216962e+00 1.518804035319e+00 1.348645707099e+00 1.184365081670e+00 1.112702410651e+00 1.179826174386e+00 1.337376193968e+00 1.497873386302e+00 1.596071311030e+00 1.599567410725e+00 1.505528269097e+00 1.339589530164e+00 1.158109013617e+00 1.044408108433e+00 1.062908135313e+00 1.187804017680e+00 1.333648951138e+00 1.429597588230e+00 1.439371754461e+00 1.357958283066e+00 1.209739138181e+00 1.050652750777e+00 9.627380268756e-01 1.003010209022e+00 1.137396925059e+00 1.282528146703e+00 1.373718982335e+00 1.378966636110e+00 1.295482055899e+00 1.148725071595e+00 9.951800170566e-01 9.166248035020e-01 9.659899829199e-01 1.104065793273e+00 1.248305642764e+00 1.337457576495e+00 1.342208825060e+00 1.261228585794e+00 1.120039978809e+00 9.732789225423e-01 8.980812464454e-01 9.430168581892e-01 1.071155084223e+00 1.205336765503e+00 1.288306704868e+00 1.293471659910e+00 1.221397412258e+00 1.098515148153e+00 9.772650637394e-01 9.243562798896e-01 9.736363301266e-01 1.088964192181e+00 1.204728485456e+00 1.271954451195e+00 1.268387783110e+00 1.196855475640e+00 1.084229864279e+00 9.797957358405e-01 9.402775390853e-01 9.884012058699e-01 1.089344809432e+00 1.186560999946e+00 1.238415223954e+00 1.227298172071e+00 1.158937609567e+00 1.061144651300e+00 9.794778774071e-01 9.587913144958e-01 1.008788959078e+00 1.094673602940e+00 1.168828245615e+00 1.197622368677e+00 1.168648608292e+00 1.090842721443e+00 9.932997364593e-01 9.197493006358e-01 9.080511297699e-01 9.590187650903e-01 1.035747868236e+00 1.095406762038e+00 1.110959164402e+00 1.076195518694e+00 1.005439961963e+00 9.312589874366e-01 8.943301425856e-01 9.182291627454e-01 9.886526108833e-01 1.067543841111e+00 1.120700326232e+00 1.130845189129e+00 1.100036209333e+00 1.048493373808e+00 1.008894976387e+00 1.010997613310e+00 1.060472687432e+00 1.134261366005e+00 1.198448144070e+00 1.226315330279e+00 1.206312434864e+00 1.144252936026e+00 1.062997920614e+00 9.981513124756e-01 9.830426349669e-01 1.024939946402e+00 1.098892808210e+00 1.168170683221e+00 1.204480083669e+00 1.195426383625e+00 1.145193829618e+00 1.073101910369e+00 1.009039773176e+00 9.818087393345e-01 1.001626772975e+00 1.052931514806e+00 1.107696501704e+00 1.142619672743e+00 1.147118837461e+00 1.124181914944e+00 1.087448162008e+00 1.055256866355e+00 1.041867982933e+00 1.049576824016e+00 1.068449775402e+00 1.083891472912e+00 1.085221513512e+00 1.070389438583e+00 1.045969503189e+00 1.023520030257e+00 1.013285987882e+00 1.018048937214e+00 1.031946201770e+00 1.044987045867e+00 1.049585198781e+00 1.044803944584e+00 1.036559397134e+00 1.034012785262e+00 1.043535180444e+00 1.063798366061e+00 1.086137415396e+00 1.099723450746e+00 1.097878838872e+00 1.082422380338e+00 1.064274873171e+00 1.059382434024e+00 1.079777102313e+00 1.124651434218e+00 1.179763878156e+00 1.225287685420e+00 1.245237984628e+00 1.233694238346e+00 1.197539222591e+00 1.155844945249e+00 1.133760760976e+00 1.149379961434e+00 1.200952581488e+00 1.267571125304e+00 1.322345921062e+00 1.345028511078e+00 1.328525075791e+00 1.281019967716e+00 1.224561943836e+00 1.188018510141e+00 1.192248400548e+00 1.235302755167e+00 1.293382123139e+00 1.336242712162e+00 1.341613616204e+00 1.302356261259e+00 1.228760381908e+00 1.147533535863e+00 1.094209044758e+00 1.094136558378e+00 1.142317226333e+00 1.206641509146e+00 1.250334869851e+00 1.248911712153e+00 1.196704263388e+00 1.108880583824e+00 1.020948448606e+00 9.789512247358e-01 1.010250703999e+00 1.097202362451e+00 1.193251697963e+00 1.255123112885e+00 1.257546964686e+00 1.196385873772e+00 1.089887733835e+00 9.799315256101e-01 9.243852851961e-01 9.608880374417e-01 1.067804173376e+00 1.187200141856e+00 1.268235766920e+00 1.281917010461e+00 1.221557180531e+00 1.102670982477e+00 9.648058747263e-01 8.700359847052e-01 8.739526891423e-01 9.695665893696e-01 1.095553838424e+00 1.193632485830e+00 1.230787439447e+00 1.198622469222e+00 1.111193140953e+00 1.004241895417e+00 9.299117321234e-01 9.314746518975e-01 1.005199856503e+00 1.104998092290e+00 1.182520928711e+00 1.208904178729e+00 1.177909180228e+00 1.105068307108e+00 1.025462924162e+00 9.836596635437e-01 1.007200960142e+00 1.082429086692e+00 1.167466160549e+00 1.222102554572e+00 1.223037204010e+00 1.167398285128e+00 1.073305514153e+00 9.789763675184e-01 9.326907154017e-01 9.619054403439e-01 1.046601472903e+00 1.138623590620e+00 1.195287140597e+00 1.192782086662e+00 1.127618100112e+00 1.016660379705e+00 8.977439000681e-01 8.242143238457e-01 8.350267440673e-01 9.150182844013e-01 1.011172093626e+00 1.076241836888e+00 1.084480465440e+00 1.031477955004e+00 9.331973856570e-01 8.262652763790e-01 7.629673062682e-01 7.815439151462e-01 8.670652119250e-01 9.690324964884e-01 1.043564236640e+00 1.067587471899e+00 1.038333660130e+00 9.718184029994e-01 9.009105807530e-01 8.663688775407e-01 8.927019265809e-01 9.670395895586e-01 1.052052961883e+00 1.112598318443e+00 1.128144848316e+00 1.094845059488e+00 1.024981818671e+00 9.452695677467e-01 8.904724993760e-01 8.862660536514e-01 9.294777495429e-01 9.911521564116e-01 1.038332943015e+00 1.048921946227e+00 1.015617442665e+00 9.458151418940e-01 8.606442596953e-01 7.914799874415e-01 7.678582950306e-01 7.967424413099e-01 8.566776685980e-01 9.166904021799e-01 9.538144933721e-01 9.581690031248e-01 9.322168641087e-01 8.884619292135e-01 8.456014171196e-01 8.215778511333e-01 8.245650261814e-01 8.486130465018e-01 8.789451408483e-01 9.012134321498e-01 9.073170496639e-01 8.967831592072e-01 8.754087272011e-01 8.520996342610e-01 8.346521928617e-01 8.259833595425e-01 8.230880676305e-01 8.196805221830e-01 8.103459758220e-01 7.937908514056e-01 7.739709924411e-01 7.585801804729e-01 7.552083619971e-01 7.665850945292e-01 7.882432395238e-01 8.106908515234e-01 8.239604122894e-01 8.215771071595e-01 8.028873481565e-01 7.737965390329e-01 7.458589625161e-01 7.326606643046e-01 7.431540419847e-01 7.758854340784e-01 8.196547284424e-01 8.597086206229e-01 8.837266855611e-01 8.850022542296e-01 8.637877938208e-01 8.275476957633e-01 7.900575355752e-01 7.677723858618e-01 7.724705671609e-01 8.038370271119e-01 8.495382648364e-01 8.926101177150e-01 9.187992219973e-01 9.203177738583e-01 8.971721459725e-01 8.570718212525e-01 8.139368718419e-01 7.838119108613e-01 7.774489630246e-01 7.937783938492e-01 8.208755421219e-01 8.436376905610e-01 8.513000062630e-01 8.410849834534e-01 8.186889617683e-01 7.961656639092e-01 7.864364528714e-01 7.956741585640e-01 8.188099034835e-01 8.425968453656e-01 8.533775459384e-01 8.435939054114e-01 8.154446513764e-01 7.819061052527e-01 7.633898297225e-01 7.774076650091e-01 8.252211067814e-01 8.897683829254e-01 9.468593010225e-01 9.763385803951e-01 9.678302100279e-01 9.233796613450e-01 8.589784291190e-01 8.040551878152e-01 7.919663212019e-01 8.372027721613e-01 9.219357080902e-01 1.011749087233e+00 1.076407545425e+00 1.098286491183e+00 1.074077037133e+00 1.015284992827e+00 9.477463402159e-01 9.063310682111e-01 9.181150269278e-01 9.817151231546e-01 1.069244061119e+00 1.147603390928e+00 1.193609875509e+00 1.198550696642e+00 1.168315581756e+00 1.121643602512e+00 1.084833258247e+00 1.080324572427e+00 1.113109439567e+00 1.167606138518e+00 1.218925963117e+00 1.246291824589e+00 1.240396562887e+00 1.205625509329e+00 1.158807619768e+00 1.123716224038e+00 1.119860036148e+00 1.149949438423e+00 1.197825949786e+00 1.239095011988e+00 1.253664976984e+00 1.233085870268e+00 1.183223475008e+00 1.123748800634e+00 1.082855709196e+00 1.083891531878e+00 1.129353718504e+00 1.198682411986e+00 1.262489984584e+00 1.297080529021e+00 1.291283883130e+00 1.248270828752e+00 1.184807497920e+00 1.127311337987e+00 1.101980152535e+00 1.119971932949e+00 1.170029288619e+00 1.227499268938e+00 1.269301519685e+00 1.283053031712e+00 1.269457431134e+00 1.240675523160e+00 1.215325828716e+00 1.209836381057e+00 1.229502504648e+00 1.265933964842e+00 1.303321852555e+00 1.327839798141e+00 1.334027819632e+00 1.326582081047e+00 1.317856954986e+00 1.321431246768e+00 1.343924320659e+00 1.380176965197e+00 1.415650546924e+00 1.433922571761e+00 1.424021442529e+00 1.385184579065e+00 1.328484426676e+00 1.274765834110e+00 1.247143121946e+00 1.258385496416e+00 1.301810795163e+00 1.355216381339e+00 1.393427533037e+00 1.398921027746e+00 1.366961819063e+00 1.306969695827e+00 1.240905190715e+00 1.196585730616e+00 1.194227803369e+00 1.232967663471e+00 1.291354432109e+00 1.341413935649e+00 1.361813108675e+00 1.344139511214e+00 1.294316047163e+00 1.230869813654e+00 1.179340185001e+00 1.160847268947e+00 1.179068973735e+00 1.217676882317e+00 1.251334014566e+00 1.259094317214e+00 1.231991467648e+00 1.175398566833e+00 1.108163091714e+00 1.057184632306e+00 1.044787214979e+00 1.073609850465e+00 1.124159619377e+00 1.168414047551e+00 1.184238382896e+00 1.162381916920e+00 1.108615632842e+00 1.043064774553e+00 9.953764343072e-01 9.914750704682e-01 1.035669375886e+00 1.107401822425e+00 1.176692370740e+00 1.219619371745e+00 1.224958148847e+00 1.195312884536e+00 1.145937123320e+00 1.100795617434e+00 1.083475875333e+00 1.104464845446e+00 1.154658758865e+00 1.212515490775e+00 1.256755437091e+00 1.274448082909e+00 1.263561678351e+00 1.232121800419e+00 1.194921439193e+00 1.167760783429e+00 1.160240954417e+00 1.171114442018e+00 1.189986839068e+00 1.203888919160e+00 1.203693234613e+00 1.187331628163e+00 1.159834092024e+00 1.130713685494e+00 1.109441870654e+00 1.100628179769e+00 1.101603928845e+00 1.104240487655e+00 1.099554919245e+00 1.081947548274e+00 1.051537420067e+00 1.014210713091e+00 9.795155387870e-01 9.568848719381e-01 9.511892921456e-01 9.604750414764e-01 9.775989985102e-01 9.941128097228e-01 1.003783916187e+00 1.004071594552e+00 9.958804982380e-01 9.824317420221e-01 9.678594151245e-01 9.561165329341e-01 9.503419841040e-01 9.524336633176e-01 9.626560678752e-01 9.791075890116e-01 9.974912924035e-01 1.011666220037e+00 1.015026306496e+00 1.002506359798e+00 9.726492706422e-01 9.292928544967e-01 8.823512512220e-01 8.463641920651e-01 8.352226580467e-01 8.541183741940e-01 8.953304793496e-01 9.426444426060e-01 9.794607550971e-01 9.946293452983e-01 9.850086988501e-01 9.559741088043e-01 9.202633687138e-01 8.941642205608e-01 8.904354638161e-01 9.130170961414e-01
 7.503168077624e-01 7.218719439675e-01 6.903690686668e-01 6.636395835555e-01 6.482311730974e-01 6.440629306221e-01 6.453151831144e-01 6.333907221106e-01 5.940745527676e-01 5.371917049454e-01 4.862650482974e-01 4.664524810627e-01 4.829377782460e-01 5.144175384791e-01 5.336928136201e-01 5.248168092992e-01 4.876515428594e-01 4.379845414014e-01 4.038023394310e-01 4.078426547324e-01 4.429510288053e-01 4.798123765439e-01 4.931216555344e-01 4.726380992705e-01 4.251626887461e-01 3.757230964082e-01 3.612700207574e-01 3.977456481743e-01 4.586658065687e-01 5.075174959865e-01 5.218938438535e-01 4.963609507334e-01 4.427133395139e-01 3.914338555627e-01 3.829232656857e-01 4.291409411727e-01 4.981141299095e-01 5.528306887274e-01 5.729752118934e-01 5.561010496266e-01 5.166691920165e-01 4.833502636749e-01 4.850610212654e-01 5.247994084089e-01 5.767639414995e-01 6.113773755782e-01 6.123065861733e-01 5.771089914558e-01 5.349571850415e-01 5.110311753630e-01 5.187237863834e-01 5.445922134582e-01 5.618844178202e-01 5.537232765511e-01 5.222485775455e-01 4.840235682206e-01 4.633656830411e-01 4.758540745000e-01 5.130947867095e-01 5.516461122890e-01 5.717507909380e-01 5.661198616621e-01 5.412507013039e-01 5.152518501275e-01 5.091795897184e-01 5.312426132997e-01 5.692083026908e-01 6.019810217438e-01 6.140348010447e-01 6.018586062821e-01 5.748898537185e-01 5.523159120718e-01 5.527891789614e-01 5.797181497822e-01 6.184457115383e-01 6.490366997183e-01 6.588042377655e-01 6.472359886594e-01 6.258555304616e-01 6.131448231156e-01 6.230484419646e-01 6.536847475807e-01 6.890254521217e-01 7.112198722338e-01 7.106221156816e-01 6.898843606846e-01 6.634488155263e-01 6.514217570356e-01 6.665301650687e-01 7.034375561569e-01 7.432816560598e-01 7.676581659123e-01 7.765374590414e-01 7.866212342298e-01 8.048926491489e-01 8.272491548976e-01 8.491207893064e-01 8.416755956632e-01 8.125083811236e-01 7.882074743775e-01 7.948939494974e-01 8.387212093453e-01 9.005977129644e-01 9.524249692575e-01 9.740903499883e-01 9.608651261908e-01 9.243860109439e-01 8.885355255694e-01 8.778161476597e-01 9.006277660445e-01 9.429416660021e-01 9.805608730567e-01 9.953117625118e-01 9.834094388684e-01 9.562323187486e-01 9.347777551504e-01 9.373198024843e-01 9.659368607064e-01 1.004959562101e+00 1.033036746920e+00 1.036182829794e+00 1.014430494350e+00 9.821381732963e-01 9.617357904508e-01 9.703683897345e-01 1.006890813651e+00 1.052754035167e+00 1.085409336932e+00 1.090760478263e+00 1.068748358418e+00 1.033098869262e+00 1.005566510217e+00 1.004139571701e+00 1.030929304359e+00 1.071454381880e+00 1.106059735996e+00 1.121826709442e+00 1.120703902387e+00 1.133854240848e+00 1.174746872535e+00 1.232799375589e+00 1.286865784285e+00 1.318880414816e+00 1.320213852020e+00 1.293978826459e+00 1.254250576486e+00 1.221060653378e+00 1.207900029409e+00 1.215708192065e+00 1.225505365076e+00 1.236362922754e+00 1.243894589827e+00 1.246324583377e+00 1.245240328889e+00 1.244228084118e+00 1.246235773848e+00 1.251267759404e+00 1.256144471148e+00 1.256582818027e+00 1.250072219474e+00 1.237754178002e+00 1.224185870491e+00 1.215027089058e+00 1.213780826399e+00 1.219865940680e+00 1.229283502176e+00 1.237296763032e+00 1.241081341003e+00 1.240593643760e+00 1.237390588344e+00 1.232503688545e+00 1.225128270063e+00 1.213254749471e+00 1.196147722189e+00 1.176866277373e+00 1.162687060682e+00 1.162003490085e+00 1.178611130509e+00 1.207477203090e+00 1.235975987776e+00 1.249989410327e+00 1.240734672920e+00 1.209428096529e+00 1.168498141862e+00 1.137777641008e+00 1.134468698327e+00 1.161322192115e+00 1.203746883783e+00 1.239182853215e+00 1.249529043995e+00 1.228827373507e+00 1.185536157523e+00 1.139791523744e+00 1.114327264350e+00 1.120540404763e+00 1.149965648154e+00 1.180735316712e+00 1.191948542252e+00 1.174405139493e+00 1.134465750657e+00 1.091643455114e+00 1.069144771349e+00 1.078706193964e+00 1.111003573809e+00 1.142394385073e+00 1.150380625189e+00 1.124937467864e+00 1.072972205853e+00 1.016971100056e+00 9.856427259477e-01 9.954993921109e-01 1.036748717768e+00 1.080953140227e+00 1.100532991482e+00 1.082071361891e+00 1.030997334674e+00 9.708279091451e-01 9.348777915072e-01 9.460904710700e-01 9.975620104684e-01 1.058506444782e+00 1.097087649220e+00 1.095589273116e+00 1.055230789031e+00 9.956875764180e-01 9.490060483945e-01 9.433074032359e-01 9.816001525220e-01 1.039412544021e+00 1.085511582184e+00 1.117465434899e+00 1.122806688043e+00 1.111461005665e+00 1.085538787676e+00 1.051022283953e+00 1.016134630497e+00 9.874230534093e-01 9.394367373439e-01 9.129900870358e-01 8.835117425659e-01 8.576102826459e-01 8.431217276774e-01 8.430180620354e-01 8.531415395948e-01 8.639849307730e-01 8.653164527815e-01 8.505009421435e-01 8.190370080974e-01 7.769948071606e-01 7.353077811290e-01 7.054978903019e-01 6.936216966229e-01 6.964631208767e-01 7.040069336683e-01 7.057877673962e-01 6.959798124315e-01 6.751486569065e-01 6.491456387084e-01 6.257857705944e-01 6.103587701720e-01 6.024110990395e-01 5.965130930792e-01 5.864556806903e-01 5.695937964242e-01 5.489067868350e-01 5.321091959786e-01 5.274135902700e-01 5.377396074268e-01 5.581131592877e-01 5.789119675090e-01 5.913295420775e-01 5.909273092706e-01 5.785418601848e-01 5.591485449812e-01 5.393476150270e-01 5.240014769966e-01 5.138931858189e-01 5.061838270465e-01 4.976477096714e-01 4.879218273479e-01 4.760323224505e-01 4.644129927944e-01 4.560022387678e-01 4.510154681230e-01 4.461075301408e-01 4.365664989825e-01 4.194990611188e-01 3.960938753940e-01 3.718734340084e-01 3.543290606821e-01 3.481004536105e-01 3.509556822071e-01 3.554032137671e-01 3.540964436765e-01 3.442579559673e-01 3.290833787635e-01 3.162638900109e-01 3.131508495571e-01 3.206308646266e-01 3.320888935454e-01 3.388237980440e-01 3.362826759853e-01 3.272394382752e-01 3.216878870055e-01 3.312361757829e-01 3.590637232493e-01 3.960038391372e-01 4.277130578430e-01 4.426000179763e-01 4.357890066426e-01 4.107812160948e-01 3.800317226304e-01 3.622580243522e-01 3.712615265996e-01 4.029905103374e-01 4.396416253938e-01 4.641528941665e-01 4.678143166030e-01 4.518909811768e-01 4.262256675207e-01 4.016749654515e-01 4.199162051504e-01 4.509316639108e-01 4.860876871354e-01 5.116477831430e-01 5.200043273099e-01 5.129758185188e-01 5.012656348808e-01 4.995444813935e-01 5.167177772024e-01 5.481331194321e-01 5.788887978962e-01 5.935729530560e-01 5.835692388087e-01 5.506932874202e-01 5.086838524366e-01 4.811365565308e-01 4.886523045889e-01 5.296681778372e-01 5.812521798708e-01 6.181009241565e-01 6.244389922938e-01 5.974652940468e-01 5.487527436039e-01 5.041691183751e-01 4.950466314728e-01 5.325839873125e-01 5.952739011296e-01 6.508172614259e-01 6.764570636238e-01 6.645014708493e-01 6.235262776817e-01 5.785564204154e-01 5.639240179219e-01 5.987576382955e-01 6.667601217986e-01 7.330061899318e-01 7.684063826558e-01 7.589663955913e-01 7.080270182265e-01 6.384490326625e-01 5.919269458906e-01 6.112765042378e-01 7.002963429224e-01 8.157774142992e-01 9.150843564398e-01 9.718423266415e-01 9.753154851524e-01 9.291683881749e-01 8.517888883293e-01 7.767387371606e-01 7.440001511040e-01 7.606659165937e-01 8.285895547302e-01 8.955711851992e-01 9.321828689387e-01 9.260561316959e-01 8.833498133309e-01 8.275212851961e-01 7.922723803776e-01 8.024661979380e-01 8.532505839341e-01 9.152421217343e-01 9.577544284063e-01 9.636012548292e-01 9.330794266385e-01 8.832625231324e-01 8.428473408041e-01 8.380001259549e-01 8.732219284484e-01 9.280767212756e-01 9.744104102653e-01 9.928237121049e-01 9.792101982585e-01 9.449109304312e-01 9.123467794501e-01 9.041108230847e-01 9.280407674064e-01 9.713184894153e-01 1.010789709881e+00 1.027379921612e+00 1.014283531320e+00 9.791865321257e-01 9.420047392234e-01 9.264343843208e-01 9.436744248458e-01 9.885580957786e-01 1.042102645421e+00 1.083482464036e+00 1.098924746446e+00 1.085105100303e+00 1.049149941634e+00 1.006159011999e+00 9.740225262130e-01 9.653631047292e-01 9.809462103725e-01 1.010423896171e+00 1.039673342204e+00 1.058156978360e+00 1.062198587307e+00 1.054779434208e+00 1.042963758229e+00 1.034181880501e+00 1.032711126946e+00 1.038045300325e+00 1.046182362070e+00 1.052467474770e+00 1.054339879653e+00 1.052428472576e+00 1.050044550255e+00 1.051416701456e+00 1.059435205068e+00 1.074154586627e+00 1.092565658067e+00 1.109746474253e+00 1.120544640804e+00 1.121128341272e+00 1.110176748253e+00 1.089542701774e+00 1.064513826259e+00 1.042952245230e+00 1.033055681694e+00 1.039742178040e+00 1.061517522565e+00 1.090289329204e+00 1.114384878589e+00 1.123063963941e+00 1.110280063539e+00 1.077325216304e+00 1.033789914730e+00 9.958961915061e-01 9.803914440432e-01 1.002579565622e+00 1.061401561874e+00 1.127734132219e+00 1.172669019457e+00 1.177391310789e+00 1.136596011763e+00 1.059537602379e+00 9.699314889102e-01 9.021786493099e-01 8.869181631338e-01 9.280955108915e-01 9.989546434402e-01 1.063449076881e+00 1.094461106308e+00 1.079572782350e+00 1.021360491485e+00 9.368648472816e-01 8.557319620634e-01 8.117959268328e-01 8.231716728791e-01 8.767214652041e-01 9.402545663727e-01 9.848805754725e-01 9.951964048735e-01 9.707079200648e-01 9.245393167626e-01 8.798311180497e-01 8.609870612452e-01 8.792719184130e-01 9.245524655891e-01 9.735358553847e-01 1.004037552610e+00 1.003623778803e+00 9.724663262459e-01 9.233071202146e-01 8.787738873231e-01 8.628087012714e-01 8.861168233994e-01 9.378757662538e-01 9.938598699728e-01 1.030645800182e+00 1.033915896946e+00 1.001115453761e+00 9.419990831095e-01 8.775286591930e-01 8.347820192596e-01 8.340609836976e-01 8.741570431741e-01 9.335148076341e-01 9.856413922539e-01 1.011136644032e+00 1.001728413863e+00 9.604561037136e-01 9.005761683691e-01 8.427633777073e-01 8.082767825696e-01 8.079027374184e-01 8.347794598329e-01 8.701549949233e-01 8.953273990294e-01 8.990777461374e-01 8.796099007265e-01 8.435057005801e-01 8.028522317451e-01 7.704610942498e-01 7.538034303349e-01 7.513373947853e-01 7.546586226368e-01 7.547447361398e-01 7.473814871977e-01 7.350723267245e-01 7.253465581627e-01 7.259372289573e-01 7.390026059411e-01 7.587060848911e-01 7.741710755208e-01 7.751903692270e-01 7.570590795183e-01 7.233314053059e-01 6.864301076250e-01 6.643644635833e-01 6.713478829855e-01 7.067957775191e-01 7.549176759871e-01 7.951688029550e-01 8.118315962222e-01 7.984774175837e-01 7.596992384110e-01 7.114338472238e-01 6.779539536742e-01 6.806647989858e-01 7.217601839444e-01 7.820542620586e-01 8.357572392407e-01 8.634206797592e-01 8.568712252804e-01 8.204344082575e-01 7.708283047035e-01 7.337653489819e-01 7.323804966674e-01 7.702116544963e-01 8.278264117176e-01 8.778527803823e-01 8.992069039198e-01 8.829116333537e-01 8.338433912936e-01 7.710760965367e-01 7.247455670552e-01 7.223291726288e-01 7.665051083601e-01 8.319455598477e-01 8.856759248001e-01 9.034765228171e-01 8.752328533357e-01 8.064191656874e-01 7.197831301895e-01 6.551096859259e-01 6.531248731220e-01 7.182007424079e-01 8.129823076379e-01 8.943297884585e-01 9.338613501609e-01 9.202513686460e-01 8.587276413460e-01 7.716731805798e-01 6.982392964327e-01 6.812409231781e-01 7.321556482339e-01 8.184257568615e-01 8.963512469526e-01 9.361814690708e-01 9.269492314394e-01 8.763124958121e-01 8.104880557920e-01 7.697680666129e-01 7.876044181643e-01 8.608178496822e-01 9.530205554381e-01 1.024255910356e+00 1.048240458340e+00 1.016416145230e+00 9.394415402382e-01 8.492541393844e-01 7.961288114688e-01 8.222290346041e-01 9.202413614787e-01 1.041939105809e+00 1.139006132810e+00 1.180690767759e+00 1.155375210583e+00 1.070430678198e+00 9.536401007169e-01 8.539700753685e-01 8.271410692798e-01 8.906961480323e-01 1.004005240970e+00 1.110650729648e+00 1.171324161643e+00 1.168724257404e+00 1.106132628682e+00 1.007018213014e+00 9.141163768176e-01 8.777087799778e-01 9.209117531765e-01 1.016684737771e+00 1.115630002664e+00 1.178804603037e+00 1.187319687319e+00 1.142157104123e+00 1.062932512049e+00 9.851458727512e-01 9.489382048576e-01 9.742629723942e-01 1.043943809576e+00 1.119800345100e+00 1.168394322691e+00 1.172582843776e+00 1.133391774851e+00 1.068820562868e+00 1.009456255690e+00 9.863811668830e-01 1.011381314713e+00 1.067709559288e+00 1.124089959183e+00 1.153971195701e+00 1.145350044533e+00 1.103329543065e+00 1.048997285155e+00 1.013299180208e+00 1.021470257919e+00 1.074677963895e+00 1.149116112571e+00 1.213153980276e+00 1.242803805186e+00 1.228161188927e+00 1.174849194632e+00 1.103259815696e+00 1.044022833762e+00 1.025606056126e+00 1.056132545715e+00 1.117408435836e+00 1.179384290737e+00 1.217239289940e+00 1.219159281047e+00 1.187643682858e+00 1.137540311697e+00 1.091084203368e+00 1.068487704383e+00 1.076653382722e+00 1.105220747092e+00 1.134380599284e+00 1.146530915814e+00 1.133611182732e+00 1.099208163029e+00 1.056995375030e+00 1.025426385069e+00 1.018611929402e+00 1.037713500130e+00 1.070355904780e+00 1.098676719020e+00 1.108238099436e+00 1.092798421668e+00 1.055343280640e+00 1.006456117068e+00 9.605868761203e-01 9.303782328206e-01 9.208774045713e-01 9.280550515418e-01 9.429102322281e-01 9.573989947908e-01 9.678992614594e-01 9.748760125248e-01 9.802620479181e-01 9.845240680513e-01 9.852749086997e-01 9.785544936885e-01 9.618328290827e-01 9.370860268479e-01 9.122759882557e-01 8.993761169628e-01 9.084258025969e-01 9.403664715464e-01 9.848956402801e-01 1.025586025147e+00 1.047180972968e+00 1.041003457371e+00 1.007787576617e+00 9.585038498016e-01 9.126366867529e-01 8.914250636049e-01 9.058417026750e-01 9.484876736391e-01 9.988203006510e-01 1.035569386040e+00 1.045299267397e+00 1.025667342749e+00 9.856739031011e-01 9.432934940578e-01 9.189900376245e-01 9.248816857185e-01 9.565552411456e-01 9.964508751753e-01 1.024820441271e+00 1.028530324277e+00 1.004838502275e+00 9.616326849302e-01 9.151209736097e-01 8.837331515422e-01 8.784471283022e-01 8.956225701721e-01 9.196963442002e-01 9.331794761182e-01 9.250102430424e-01 8.941411868984e-01 8.498431723223e-01 8.087741308534e-01 7.877860571423e-01 7.937793376215e-01 8.184832736614e-01 8.443899113779e-01 8.551660927756e-01 8.423124199064e-01 8.076205128449e-01 7.627347132699e-01 7.257897431536e-01 7.133561973792e-01 7.297355740308e-01 7.638997607547e-01 7.978262322827e-01 8.166908838779e-01 8.139551455989e-01 7.920484861797e-01 7.606875273379e-01 7.329220031128e-01 7.189770834198e-01 7.208057176946e-01 7.318711146472e-01 7.428089085716e-01 7.478320494091e-01 7.477080599940e-01 7.488064767658e-01 7.585391938923e-01 7.794232325947e-01 8.061458453761e-01 8.278837837754e-01 8.338849368266e-01 8.186674270691e-01 7.852814798940e-01 7.465353014683e-01 7.221578274046e-01 7.289619745570e-01 7.680571329730e-01 8.226864000331e-01 8.692581638493e-01 8.882859387247e-01 8.696193969974e-01 8.146337712846e-01 7.375697670509e-01 6.658681111529e-01 6.334373344071e-01 6.579208445440e-01 7.224310306596e-01 7.918203953106e-01 8.363484439069e-01 8.396786760339e-01 7.992425512651e-01 7.261922339598e-01 6.458853980400e-01 5.946386723124e-01 6.007360620079e-01 6.569609793381e-01 7.283550491119e-01 7.816192783983e-01 7.974738373745e-01 7.714163888844e-01 7.129818452487e-01 6.454987952253e-01 6.022176576978e-01 6.089821290211e-01 6.607515473222e-01 7.269993224684e-01 7.768561938263e-01 7.918883867862e-01 7.680797522047e-01 7.161008293992e-01 6.613929929793e-01 6.385043494331e-01 6.701910186759e-01 7.461142930376e-01 8.339142606089e-01 9.029008400304e-01 9.338919311136e-01 9.206583733012e-01 8.700373866005e-01 8.022170483731e-01 7.488330363548e-01 7.413262633402e-01 7.882638966673e-01 8.677363144200e-01 9.465985515593e-01 9.984735669289e-01 1.009213981316e+00 9.772241169307e-01 9.131502095249e-01 8.392418325047e-01 7.856570897783e-01 7.777804685315e-01 8.179029803581e-01 8.836897330591e-01 9.460267237828e-01 9.834421305754e-01 9.863557587849e-01 9.570145649438e-01 9.083413186064e-01 8.610505767729e-01 8.366821090884e-01 8.462468152412e-01 8.829378055075e-01 9.277968371070e-01 9.615871613506e-01 9.726600013783e-01 9.595814597574e-01 9.306851452728e-01 9.012979477725e-01 8.875418619760e-01 8.976125073106e-01 9.265796041223e-01 9.598796259567e-01 9.820726213246e-01 9.839642320265e-01 9.659952073660e-01 9.386653030390e-01 9.194239170095e-01 9.247237519914e-01 9.596631455585e-01 1.013894442474e+00 1.068148818042e+00 1.104074708209e+00 1.110732501987e+00 1.087592653438e+00 1.045096478658e+00 1.002725949826e+00 9.825147048181e-01 9.974005831481e-01 1.042498474108e+00 1.098711853655e+00 1.144424788959e+00 1.164839997512e+00 1.155948143893e+00 1.125071988752e+00 1.088691204269e+00 1.066490319604e+00 1.071803910490e+00 1.103624409141e+00 1.147934496784e+00 1.186982605738e+00 1.208245087636e+00 1.208947990788e+00 1.196266535498e+00 1.183787870099e+00 1.184609638365e+00 1.203455537546e+00 1.233396787277e+00 1.259986620042e+00 1.269226033583e+00 1.254455302582e+00 1.219904771857e+00 1.180513610416e+00 1.156713740429e+00 1.163610211934e+00 1.200269431818e+00 1.249190339835e+00 1.286423804881e+00 1.292943853730e+00 1.261619199825e+00 1.200473549526e+00 1.132764144402e+00 1.090981864472e+00 1.100227658752e+00 1.158944075921e+00 1.239289840798e+00 1.306269384190e+00 1.333977906515e+00 1.312531850295e+00 1.250252681628e+00 1.173389877976e+00 1.120340918377e+00 1.123290621626e+00 1.183884085099e+00 1.271310748041e+00 1.345180922533e+00 1.375420760443e+00 1.350131422167e+00 1.277901172089e+00 1.188050319584e+00 1.125190958708e+00 1.128238290106e+00 1.199630707640e+00 1.302510953388e+00 1.389635125019e+00 1.426356861357e+00 1.398277863869e+00 1.313125315243e+00 1.201661386017e+00 1.114625555816e+00 1.102372242387e+00 1.175212541060e+00 1.292784210928e+00 1.399648453331e+00 1.454696046840e+00 1.438983308282e+00 1.356181702733e+00 1.232626055396e+00 1.115801097348e+00 1.061066069018e+00 1.094741583984e+00 1.187988206301e+00 1.284872514448e+00 1.340034310023e+00 1.331529116315e+00 1.261605978977e+00 1.155848237200e+00 1.060093524056e+00 1.024353899716e+00 1.066817727959e+00 1.155711044962e+00 1.238856191207e+00 1.276086326482e+00 1.249980769276e+00 1.167333699467e+00 1.059593103703e+00 9.791701543073e-01 9.759095096044e-01 1.053390698254e+00 1.164439499844e+00 1.253178070582e+00 1.281970257101e+00 1.236682258706e+00 1.127245226959e+00 9.896473336509e-01 8.863627615111e-01 8.810373033725e-01 9.761595870348e-01 1.109172244374e+00 1.214428238119e+00 1.251915598761e+00 1.207896791472e+00 1.093482655514e+00 9.472194989505e-01 8.379530147209e-01 8.384947311635e-01 9.501420134047e-01 1.100868289879e+00 1.220495370309e+00 1.268139930299e+00 1.229595577483e+00 1.114851251513e+00 9.600001805965e-01 8.315040749480e-01 8.080088649870e-01 9.043991873297e-01 1.051240924627e+00 1.173751362972e+00 1.227550635724e+00 1.196134420587e+00 1.087024927652e+00 9.328947621258e-01 7.963876150232e-01 7.578927725847e-01 8.425117443728e-01 9.850301136739e-01 1.109006734899e+00 1.168603309284e+00 1.145892654364e+00 1.046218002188e+00 8.985012057295e-01 7.598193162874e-01 7.085254076268e-01 7.789105895094e-01 9.138953185073e-01 1.037946199251e+00 1.104378372222e+00 1.093676828188e+00 1.007744041395e+00 8.685609755579e-01 7.212352899479e-01 6.345213036517e-01 6.599944812614e-01 7.656054927688e-01 8.796861061308e-01 9.539832372605e-01 9.685733413196e-01 9.251196297479e-01 8.437081883014e-01 7.607819629369e-01 7.196837549732e-01 7.428303549213e-01 8.106047833975e-01 8.831634021192e-01 9.298005991701e-01 9.380417771726e-01 9.129479634751e-01 8.741011519625e-01 8.487400967342e-01 8.575507716573e-01 9.000107239660e-01 9.556395135407e-01 9.991781841714e-01 1.013206040765e+00 9.931601233079e-01 9.481700430984e-01 8.992710308133e-01 8.725874489781e-01 8.854356404246e-01 9.339771067798e-01 9.969889717313e-01 1.050632465064e+00 1.078820350430e+00 1.076552658929e+00 1.049412062501e+00 1.011020909151e+00 9.782586830532e-01 9.642323346607e-01 9.720403586953e-01 9.944310138073e-01 1.019622850915e+00 1.038113789520e+00 1.046038191001e+00 1.044883451038e+00 1.039024257843e+00 1.032382642119e+00 1.026173975692e+00 1.018924013777e+00 1.008555558361e+00 9.952489072863e-01 9.829506864253e-01 9.783834867859e-01 9.874505673842e-01 1.010813882659e+00 1.042235098654e+00 1.070965494911e+00 1.086410404252e+00 1.082483136479e+00 1.060128555235e+00 1.028002510780e+00 1.000444255423e+00 9.919036252917e-01 1.009255820595e+00 1.047262099306e+00 1.091656622734e+00 1.126693803819e+00 1.141209390546e+00 1.131622873016e+00 1.102398992722e+00 1.064570927175e+00 1.032424797766e+00 1.018012193103e+00 1.025754913049e+00 1.051001986174e+00 1.083656405630e+00 1.113826704932e+00 1.135429617102e+00 1.146960083338e+00 1.150388124834e+00 1.149020809462e+00 1.145637449218e+00 1.141647151419e+00 1.137379618942e+00 1.133284967512e+00 1.130798154315e+00 1.132219300453e+00 1.139566123304e+00 1.152866010240e+00 1.169397299773e+00 1.184372312972e+00 1.192800607863e+00 1.191665305021e+00 1.181156517654e+00 1.164724796677e+00 1.147681182295e+00 1.134696813705e+00 1.127633691182e+00 1.124856429950e+00 1.122723178482e+00 1.118413677970e+00 1.112144153716e+00 1.107635505903e+00 1.110174185830e+00 1.122818182682e+00 1.143284493699e+00 1.163669119632e+00 1.173501322384e+00 1.164369210154e+00 1.134019484265e+00 1.089126205265e+00 1.045518929726e+00 1.023756690613e+00 1.038579567785e+00 1.088028123414e+00 1.153433252198e+00 1.209914586119e+00 1.236810450446e+00 1.223622503902e+00 1.172763642787e+00 1.100847437938e+00 1.037368554457e+00 1.015457473508e+00 1.052033519962e+00 1.133833743470e+00 1.228075094045e+00 1.302461792506e+00 1.335999341166e+00 1.322048376338e+00 1.268640325613e+00 1.197393369590e+00 1.139148258700e+00 1.122145042195e+00 1.155080127196e+00 1.221160150937e+00 1.290880878022e+00 1.338351722686e+00 1.349519849653e+00 1.323956530668e+00 1.273640173559e+00 1.219194926147e+00 1.182503476479e+00 1.176252658273e+00 1.196908662639e+00 1.228189160731e+00 1.251727381222e+00 1.256123072202e+00 1.240802121123e+00 1.215364336581e+00 1.195042951451e+00 1.192750457187e+00 1.211157462996e+00 1.240655621898e+00 1.264991468330e+00 1.269716019173e+00 1.248468982747e+00 1.205924552911e+00 1.157489472948e+00 1.124532718160e+00 1.124154945193e+00 1.157951972636e+00 1.210121957029e+00 1.256954677077e+00 1.277926856213e+00 1.262297535801e+00 1.211732017732e+00 1.140594416295e+00 1.073664730966e+00 1.038193570168e+00 1.049116517215e+00 1.098261386518e+00 1.160639072047e+00 1.210033521825e+00 1.229466523947e+00 1.214590387497e+00 1.173572081468e+00 1.124639742343e+00 1.089990145776e+00 1.085474939890e+00 1.111082021329e+00 1.151465896035e+00 1.186043995540e+00 1.199244751599e+00 1.185950486016e+00 1.152664725275e+00 1.115391867925e+00 1.093443402968e+00 1.099246128850e+00 1.130164715895e+00 1.169890973231e+00 1.197978227908e+00 1.199343326128e+00 1.169616576113e+00 1.117234197258e+00 1.062538193284e+00 1.031539667301e+00 1.042267113408e+00 1.091324766820e+00 1.155551443613e+00 1.206318498243e+00 1.221728400181e+00 1.192273537642e+00 1.123001599279e+00 1.034340401724e+00 9.601103633088e-01 9.356518143449e-01 9.736202531426e-01 1.051895039565e+00 1.131788534843e+00 1.180212864227e+00 1.178505660633e+00 1.124055454843e+00 1.030741198852e+00 9.291815003614e-01 8.621245918246e-01 8.634632319052e-01 9.285222948922e-01 1.018529578562e+00 1.092175386708e+00 1.123202417273e+00 1.103262510140e+00 1.041323562773e+00 9.626802954901e-01 9.041065287111e-01 8.974282111455e-01 9.452258723964e-01 1.018440563945e+00 1.079789813805e+00 1.102576960754e+00 1.076824773550e+00 1.010488743470e+00 9.296336157645e-01 8.742172568012e-01 8.791340908640e-01 9.450245111521e-01 1.037296493625e+00 1.114176697584e+00 1.145931957858e+00 1.119738083416e+00 1.040426345715e+00 9.317444268860e-01 8.369102196146e-01 8.068047601006e-01 8.614876180097e-01 9.681801750188e-01 1.075313098884e+00 1.144275594784e+00 1.155680701062e+00 1.107968009813e+00 1.016393164763e+00 9.125680127885e-01 8.398629194816e-01 8.331566102420e-01 8.893183689066e-01 9.706973420687e-01 1.037064288243e+00 1.063445531362e+00 1.042405915192e+00 9.824914378101e-01 9.060343431031e-01 8.441559628591e-01 8.236852776126e-01 8.488340778833e-01 8.985292450421e-01 9.441343759150e-01 9.654120826370e-01 9.557974384492e-01 9.218008492161e-01 8.798475161051e-01 8.498747368750e-01 8.450966214737e-01 8.638850732833e-01 8.920165153695e-01 9.129964725325e-01 9.168522569359e-01 9.034442256132e-01 8.815959380581e-01 8.646084009975e-01 8.628520839643e-01 8.771030535174e-01 8.981950600923e-01 9.134066895175e-01 9.140127479698e-01 8.997998376262e-01 8.799569401139e-01 8.695724301867e-01 8.814265895239e-01 9.170419854746e-01 9.648356073611e-01 1.007260630756e+00 1.029596711047e+00 1.025453252732e+00 9.990930516101e-01 9.647643509780e-01 9.421686799813e-01 9.468717608371e-01 9.799719392362e-01 1.027149735357e+00 1.067904787333e+00 1.085772427734e+00 1.074178530112e+00 1.038299691518e+00 9.941997742745e-01 9.638844429937e-01 9.645865405331e-01 9.973741516153e-01 1.046235112053e+00 1.088812245366e+00 1.107690885190e+00 1.096229098425e+00 1.060313423358e+00 1.017114878953e+00 9.895197623106e-01 9.947964403803e-01 1.032931366391e+00 1.086594488174e+00 1.132489767638e+00 1.152458724387e+00 1.139123796876e+00 1.097336337880e+00 1.043143687325e+00 9.992748828648e-01 9.852052632894e-01 1.005265325996e+00 1.045719502908e+00 1.084479269396e+00 1.103181019106e+00 1.093784248051e+00 1.060415791126e+00 1.018116010606e+00 9.877168895899e-01 9.859241683906e-01 1.014689123647e+00 1.059932591308e+00 1.101054171361e+00 1.121478824818e+00 1.114525059989e+00 1.085175968208e+00 1.048838157117e+00 1.026368650602e+00 1.034087099822e+00 1.073553542102e+00 1.130519559577e+00 1.183897677012e+00 1.215786644614e+00 1.216941201060e+00 1.188595962038e+00 1.142180660309e+00 1.096641630977e+00 1.072237928247e+00 1.080812663377e+00 1.118777176775e+00 1.169933854443e+00 1.214844737656e+00 1.238819283058e+00 1.235559866802e+00 1.207766668588e+00 1.166085536038e+00 1.126165954067e+00 1.103363083428e+00 1.106049645629e+00 1.131389918630e+00 1.167460774901e+00 1.199671022672e+00 1.216488615575e+00 1.212571341438e+00 1.189518096678e+00 1.155142092039e+00 1.121328465158e+00 1.100019651269e+00 1.098259064100e+00 1.114706922051e+00 1.140464468106e+00 1.163600825792e+00 1.174106340779e+00 1.167242477040e+00 1.144885181563e+00 1.115104080421e+00 1.089813674919e+00 1.080116519926e+00 1.090830762417e+00 1.117773811084e+00 1.149992757391e+00 1.175315186387e+00 1.185255103443e+00 1.177756637436e+00 1.157740308086e+00 1.135330761886e+00 1.121901013907e+00 1.124690630397e+00 1.142782113337e+00 1.167748152031e+00 1.188269152734e+00 1.195525911609e+00 1.186873022922e+00 1.166854709090e+00 1.145765765308e+00 1.135484559057e+00 1.143483004498e+00 1.168537631003e+00 1.201337907205e+00 1.229588951861e+00 1.243786889814e+00 1.240791131777e+00 1.224831542934e+00 1.205798998684e+00 1.194965338268e+00 1.199328486842e+00 1.217546630836e+00 1.240693568450e+00 1.257152115086e+00 1.258155227563e+00 1.241451233993e+00 1.212214942331e+00 1.181159251221e+00 1.159920323863e+00 1.154893305515e+00 1.163339688948e+00 1.174894172980e+00 1.177403854290e+00 1.163139534911e+00 1.132592132538e+00 1.095273319697e+00 1.066824912940e+00 1.061714010444e+00 1.084280248020e+00 1.125016642796e+00 1.165991340314e+00 1.189834241445e+00 1.186347339328e+00 1.155761709723e+00 1.109230783086e+00 1.066393995700e+00 1.048211820858e+00 1.065446110463e+00 1.111262380467e+00 1.165748785677e+00 1.207157434120e+00 1.220514076527e+00 1.201261798842e+00 1.155972312789e+00 1.101037550602e+00 1.058245303775e+00 1.046046234595e+00 1.069344962571e+00 1.116860681823e+00 1.169121388794e+00 1.208581102242e+00 1.225270367777e+00 1.218083169699e+00 1.193600242153e+00 1.163447726199e+00 1.140251353445e+00 1.132934177703e+00 1.143514711968e+00 1.167276042859e+00 1.196133738831e+00 1.222327021476e+00 1.240606532222e+00 1.248675939555e+00 1.246607665488e+00 1.236119015725e+00 1.220078323713e+00 1.202226735838e+00 1.186859802620e+00 1.177926661727e+00 1.177703357464e+00 1.185567084157e+00 1.197707702227e+00 1.208414693525e+00 1.212260352692e+00 1.206308723239e+00 1.191492738305e+00 1.172475714950e+00 1.155950716204e+00 1.147553810260e+00 1.148745793175e+00 1.155821433997e+00 1.161754089273e+00 1.159839211544e+00 1.147096237384e+00 1.125969803398e+00 1.103800911804e+00 1.089698983338e+00 1.089644544019e+00 1.102634515968e+00 1.120774706508e+00 1.133498548544e+00 1.132884393778e+00 1.117494264520e+00 1.093700943839e+00 1.073796830217e+00 1.070543731056e+00 1.089821267907e+00 1.126411321903e+00 1.166917451033e+00 1.197011294944e+00 1.207873443459e+00 1.199622474715e+00 1.181391831550e+00 1.167923893858e+00 1.172501600215e+00 1.198921530163e+00 1.238695154735e+00 1.275945950194e+00 1.295602353854e+00 1.289921374852e+00 1.261544728729e+00 1.223195123275e+00 1.193355080944e+00 1.187461885479e+00 1.208462006326e+00 1.244559806398e+00 1.276570623102e+00 1.288195351678e+00 1.273003113011e+00 1.237091557124e+00 1.197581559995e+00 1.175868414494e+00 1.185749998409e+00 1.223597998935e+00 1.270266469885e+00 1.302673177725e+00 1.304942617131e+00 1.274548146044e+00 1.224096191939e+00 1.178508680280e+00 1.164624677382e+00 1.194251694723e+00 1.254347952666e+00 1.315795528465e+00 1.350176348745e+00 1.341243229215e+00 1.289972345982e+00 1.216063900492e+00 1.154579576790e+00 1.141672339360e+00 1.189550778750e+00 1.275340654857e+00 1.358936070083e+00 1.406012103531e+00 1.399374540885e+00 1.342597183901e+00 1.260515635315e+00 1.194819131431e+00 1.186150289456e+00 1.244339626766e+00 1.338838588900e+00 1.422738417097e+00 1.458337166707e+00 1.428174612181e+00 1.338587204989e+00 1.221820668375e+00 1.133431988580e+00 1.128857988916e+00 1.216655780369e+00 1.348394416692e+00 1.461462791707e+00 1.510788552361e+00 1.476680611250e+00 1.366554277417e+00 1.218155424685e+00 1.101574767213e+00 1.094963602839e+00 1.213929132140e+00 1.393041912728e+00 1.552729020039e+00 1.638965878367e+00 1.627003440021e+00 1.519733470188e+00 1.349139362850e+00 1.180146832208e+00 1.101557036218e+00 1.165055795767e+00 1.324557844723e+00 1.490233182670e+00 1.594152935571e+00 1.601900763152e+00 1.508968282241e+00 1.339479663194e+00 1.148982237688e+00 1.023393249815e+00 1.035399131305e+00 1.163506427335e+00 1.318161546219e+00 1.424193426608e+00 1.442799228947e+00 1.367139150600e+00 1.219767492967e+00 1.054762852941e+00 9.546437652805e-01 9.835919703348e-01 1.114329161005e+00 1.262368997701e+00 1.359835749492e+00 1.372501557634e+00 1.296027901995e+00 1.154455081637e+00 1.002504742222e+00 9.204056938511e-01 9.630791691624e-01 1.095945349025e+00 1.237953560491e+00 1.327127561699e+00 1.333300361351e+00 1.254604037195e+00 1.116366507009e+00 9.733245286123e-01 9.024072418044e-01 9.509411418843e-01 1.081317951537e+00 1.216901220700e+00 1.300911031793e+00 1.306906899629e+00 1.235510293205e+00 1.113212282460e+00 9.924246701721e-01 9.396094012529e-01 9.886898380951e-01 1.104273845940e+00 1.221187838132e+00 1.290402880089e+00 1.289518509538e+00 1.221256798119e+00 1.112188017679e+00 1.010472681085e+00 9.707324664666e-01 1.015053728147e+00 1.110950093079e+00 1.204103087344e+00 1.253760216009e+00 1.242741506703e+00 1.177239319203e+00 1.085345398463e+00 1.011579049062e+00 9.973448616895e-01 1.048954632287e+00 1.131807715140e+00 1.200378716305e+00 1.222821489227e+00 1.188170907673e+00 1.106976116699e+00 1.010246442681e+00 9.429505490791e-01 9.411492193686e-01 1.001164299808e+00 1.083268312288e+00 1.144385586202e+00 1.158117742799e+00 1.119077221152e+00 1.042655883440e+00 9.630094062003e-01 9.229470510032e-01 9.476990272643e-01 1.022619608704e+00 1.107832393411e+00 1.167330437755e+00 1.182487175605e+00 1.154245807682e+00 1.101738018333e+00 1.056855998404e+00 1.050225726242e+00 1.090771042050e+00 1.158784018082e+00 1.221588084094e+00 1.252109590687e+00 1.237954607232e+00 1.183947207745e+00 1.111438574669e+00 1.053378119889e+00 1.040023078886e+00 1.078217839868e+00 1.146069159613e+00 1.210128729074e+00 1.243814526781e+00 1.235330083454e+00 1.188848826964e+00 1.123060035402e+00 1.066155035712e+00 1.044277597656e+00 1.065929585887e+00 1.116489015818e+00 1.170163427897e+00 1.205268348719e+00 1.211743741383e+00 1.192132196743e+00 1.158770867411e+00 1.128152740370e+00 1.113169555619e+00 1.116465743109e+00 1.130190108312e+00 1.142239955082e+00 1.143617509908e+00 1.132643042929e+00 1.114745991382e+00 1.098895875669e+00 1.092187400623e+00 1.095401892067e+00 1.103020837557e+00 1.107397013880e+00 1.104033576386e+00 1.094764409274e+00 1.087128189485e+00 1.090027897609e+00 1.107608877385e+00 1.135430837198e+00 1.162448424181e+00 1.176971929136e+00 1.172753144217e+00 1.152765970209e+00 1.129355471132e+00 1.119785884536e+00 1.136968463139e+00 1.180345586828e+00 1.235355537387e+00 1.281664058432e+00 1.302907612374e+00 1.292968669533e+00 1.258472224382e+00 1.217773500329e+00 1.194726434412e+00 1.206385327160e+00 1.251438262230e+00 1.310732304316e+00 1.359282028028e+00 1.378361792964e+00 1.362038275303e+00 1.319126548921e+00 1.271062129388e+00 1.243943074940e+00 1.254277605240e+00 1.297196743307e+00 1.349384000061e+00 1.383276679984e+00 1.379743087572e+00 1.334633501248e+00 1.260823739868e+00 1.186365902865e+00 1.144973584122e+00 1.156318154642e+00 1.209907246488e+00 1.272575421969e+00 1.309823201074e+00 1.300378505672e+00 1.241833906330e+00 1.152381609520e+00 1.069231750612e+00 1.036281122462e+00 1.074566921733e+00 1.162003311662e+00 1.252574162861e+00 1.305594396420e+00 1.298620047399e+00 1.230464977171e+00 1.122464866433e+00 1.018609259363e+00 9.743619328403e-01 1.018990939699e+00 1.125319568837e+00 1.236871690094e+00 1.306273492713e+00 1.307799975771e+00 1.238130782137e+00 1.116616507078e+00 9.865725257099e-01 9.097456639929e-01 9.310299513249e-01 1.031839594859e+00 1.151221928647e+00 1.236170923922e+00 1.258411457511e+00 1.213922727485e+00 1.121419802859e+00 1.021058657767e+00 9.652341502637e-01 9.877286493362e-01 1.072343618809e+00 1.169844548393e+00 1.235398982666e+00 1.244802141904e+00 1.196547260642e+00 1.111349256337e+00 1.029583443964e+00 9.979338883804e-01 1.037906169667e+00 1.125576048450e+00 1.213774338222e+00 1.262474613321e+00 1.250845102826e+00 1.179408950994e+00 1.070584181248e+00 9.680426607246e-01 9.246782536950e-01 9.655901129884e-01 1.061901234308e+00 1.159516379135e+00 1.214924012780e+00 1.205942753637e+00 1.131725534460e+00 1.012598671970e+00 8.907912683866e-01 8.233465572913e-01 8.465580757076e-01 9.367433136786e-01 1.036439273285e+00 1.098971214500e+00 1.100773869555e+00 1.040107756735e+00 9.360411125263e-01 8.286609322390e-01 7.720899265589e-01 8.004349379349e-01 8.916572600980e-01 9.930520323755e-01 1.062234240561e+00 1.078459375398e+00 1.041461861818e+00 9.698778932046e-01 8.988635146936e-01 8.693368956335e-01 9.020248919171e-01 9.792759842718e-01 1.062350835930e+00 1.117559258824e+00 1.126867083125e+00 1.089188099081e+00 1.019445264231e+00 9.459601360779e-01 9.020756488376e-01 9.077909189687e-01 9.541406293244e-01 1.011301124552e+00 1.049288685799e+00 1.050007538997e+00 1.010088087315e+00 9.404518451970e-01 8.644059982329e-01 8.116275162971e-01 8.036646357577e-01 8.380483159257e-01 8.911625422666e-01 9.364494623632e-01 9.568807278862e-01 9.479807490078e-01 9.166206351181e-01 8.778492204810e-01 8.491788363497e-01 8.422573563400e-01 8.563887622348e-01 8.800778048660e-01 8.990558132181e-01 9.036234417465e-01 8.917713386664e-01 8.688685662931e-01 8.448757841285e-01 8.294557212096e-01 8.266990708962e-01 8.328765843611e-01 8.390464726395e-01 8.364821023492e-01 8.211104604745e-01 7.955566826616e-01 7.687413714207e-01 7.524283151020e-01 7.551075338637e-01 7.763698643069e-01 8.067352751411e-01 8.331144601722e-01 8.447506351139e-01 8.367786904955e-01 8.116689711348e-01 7.789920949840e-01 7.531445870569e-01 7.478069112230e-01 7.683023042927e-01 8.080493123702e-01 8.527657152759e-01 8.877704094074e-01 9.029141543379e-01 8.946363850068e-01 8.665469563218e-01 8.290069698079e-01 7.971603046817e-01 7.858684599157e-01 8.021464448625e-01 8.406607862382e-01 8.871452967621e-01 9.259227014124e-01 9.454694227176e-01 9.408766583953e-01 9.146165223965e-01 8.760545872730e-01 8.393679325669e-01 8.187872488950e-01 8.215187963453e-01 8.433875802844e-01 8.717265243433e-01 8.926722120303e-01 8.973240892942e-01 8.845106403051e-01 8.609231762154e-01 8.387777610753e-01 8.302543921838e-01 8.403791209118e-01 8.633380520230e-01 8.858621709603e-01 8.946499869977e-01 8.824908930274e-01 8.517358505011e-01 8.153151007212e-01 7.935476284570e-01 8.042762633770e-01 8.496708007650e-01 9.134672464908e-01 9.716135856671e-01 1.003586289690e+00 9.984140155942e-01 9.573729156806e-01 8.953811293137e-01 8.404542313614e-01 8.250692213646e-01 8.652707002897e-01 9.464539163717e-01 1.036009459248e+00 1.103616082651e+00 1.130685596280e+00 1.112577163407e+00 1.059184014709e+00 9.943732986516e-01 9.512459789562e-01 9.573483931959e-01 1.015037502935e+00 1.100184154774e+00 1.180744258176e+00 1.232462535879e+00 1.244567416130e+00 1.220367894713e+00 1.175815728289e+00 1.135141251126e+00 1.121315614112e+00 1.143400333121e+00 1.190935258280e+00 1.241802068173e+00 1.275031932714e+00 1.279149262636e+00 1.255176441017e+00 1.215847472144e+00 1.181215382018e+00 1.169780014953e+00 1.187803706463e+00 1.225249384264e+00 1.262460446511e+00 1.281049640620e+00 1.271706468518e+00 1.237447218294e+00 1.193238745704e+00 1.161344084792e+00 1.160940109557e+00 1.196163779325e+00 1.252961512401e+00 1.308154880571e+00 1.341196707186e+00 1.341265370321e+00 1.309795301999e+00 1.259961504276e+00 1.212939236936e+00 1.189836313171e+00 1.200624013122e+00 1.238301516277e+00 1.284331186888e+00 1.319708593590e+00 1.333263506458e+00 1.324611672425e+00 1.303089865378e+00 1.283477567081e+00 1.278858347241e+00 1.293668709950e+00 1.321640148875e+00 1.350321914334e+00 1.368526599426e+00 1.371897200020e+00 1.364729909330e+00 1.357896845036e+00 1.363128216225e+00 1.385854752407e+00 1.421055281169e+00 1.455316366649e+00 1.473407001218e+00 1.464969228314e+00 1.429007300395e+00 1.375579260704e+00 1.323983688641e+00 1.296038337215e+00 1.304674826453e+00 1.345091075011e+00 1.397263094008e+00 1.437012042942e+00 1.446338436812e+00 1.418929545064e+00 1.361903610885e+00 1.294764836670e+00 1.243979556197e+00 1.231355642736e+00 1.260573636555e+00 1.314446228476e+00 1.366311417867e+00 1.393455236683e+00 1.384586636663e+00 1.342059448764e+00 1.280842492717e+00 1.224254236287e+00 1.194639810479e+00 1.200943847417e+00 1.232835869013e+00 1.267788747760e+00 1.283952719355e+00 1.269106422500e+00 1.224133970027e+00 1.162955261153e+00 1.108674623132e+00 1.084037586847e+00 1.097963715506e+00 1.138863042747e+00 1.182782508577e+00 1.207055560472e+00 1.199121712103e+00 1.159951347314e+00 1.104055096591e+00 1.056058132308e+00 1.041075036924e+00 1.069575537013e+00 1.129742328481e+00 1.196212390088e+00 1.244575575901e+00 1.260144486030e+00 1.240730047192e+00 1.196459395966e+00 1.147269213543e+00 1.116404968947e+00 1.119555021374e+00 1.155512560293e+00 1.207641408449e+00 1.254613729159e+00 1.280184798511e+00 1.277793737859e+00 1.251194065059e+00 1.212504121476e+00 1.177862486847e+00 1.160737028250e+00 1.165372652415e+00 1.185038016113e+00 1.206657748670e+00 1.217851437840e+00 1.211893224763e+00 1.189419905593e+00 1.157470903998e+00 1.126348483217e+00 1.105027379312e+00 1.096739960554e+00 1.097507762915e+00 1.098714314576e+00 1.091665752325e+00 1.071504605237e+00 1.039092755669e+00 1.000772527935e+00 9.663121423336e-01 9.450001199545e-01 9.413162558111e-01 9.527672046455e-01 9.714452146094e-01 9.881005386901e-01 9.957340908417e-01 9.913986478320e-01 9.764941264354e-01 9.559779032269e-01 9.368711621427e-01 9.260558568211e-01 9.277354977379e-01 9.416847632562e-01 9.631763035197e-01 9.847096548660e-01 9.984517962385e-01 9.983827087272e-01 9.819128815048e-01 9.508861644495e-01 9.119172505864e-01 8.756353181690e-01 8.538665168927e-01 8.546402217259e-01 8.776162860289e-01 9.139861780857e-01 9.510821892267e-01 9.776334660152e-01 9.871197357884e-01 9.790524800224e-01 9.587272675184e-01 9.355713151706e-01 9.197963987906e-01 9.179966753606e-01 9.334918271003e-01
 7.327537167591e-01 7.044415105716e-01 6.728442395876e-01 6.456726415001e-01 6.297500352171e-01 6.251588701691e-01 6.252694631870e-01 6.117793355406e-01 5.722530995770e-01 5.180774398078e-01 4.728863977933e-01 4.595978307558e-01 4.797695681390e-01 5.111891621167e-01 5.286604524468e-01 5.187611534832e-01 4.834271353871e-01 4.395809995606e-01 4.137447027491e-01 4.235402630489e-01 4.584315810529e-01 4.908786693427e-01 4.986652192999e-01 4.739535923665e-01 4.253691511931e-01 3.788824193634e-01 3.692962445851e-01 4.073739703675e-01 4.652408099286e-01 5.084321349924e-01 5.165434717813e-01 4.856694212562e-01 4.290090518716e-01 3.784718355089e-01 3.742167577616e-01 4.239745559117e-01 4.930101849661e-01 5.453530422185e-01 5.625916309721e-01 5.439957885152e-01 5.054404608800e-01 4.760699370542e-01 4.827984077116e-01 5.251324297020e-01 5.763242857973e-01 6.083695041306e-01 6.077138074349e-01 5.737513322960e-01 5.398170686126e-01 5.248143427469e-01 5.381386311548e-01 5.683420861616e-01 5.834553173831e-01 5.732923124175e-01 5.407962436318e-01 5.023751483488e-01 4.810322365351e-01 4.910486894291e-01 5.246916138759e-01 5.603194130128e-01 5.794610835908e-01 5.752138549224e-01 5.533347913615e-01 5.296745267910e-01 5.221686919931e-01 5.380016926279e-01 5.675868886944e-01 5.935438424887e-01 6.029507175201e-01 5.934322035538e-01 5.737842296450e-01 5.599519899886e-01 5.653441982359e-01 5.901816575642e-01 6.215619241093e-01 6.438563209889e-01 6.482755082961e-01 6.367488479309e-01 6.210967486945e-01 6.169966387865e-01 6.332169558130e-01 6.642517583293e-01 6.947084546326e-01 7.100281248261e-01 7.041733903937e-01 6.825074904969e-01 6.603203829468e-01 6.555498379979e-01 6.763437309656e-01 7.141609940179e-01 7.507846043190e-01 7.707355238416e-01 7.814990744635e-01 7.964110550235e-01 8.210409044731e-01 8.496712567589e-01 8.725924300807e-01 8.620258625644e-01 8.289424022375e-01 8.012377376344e-01 8.068131463871e-01 8.521643853680e-01 9.168266987707e-01 9.711237645578e-01 9.941191803754e-01 9.809695611582e-01 9.435774291848e-01 9.061773315908e-01 8.935462684153e-01 9.143573256965e-01 9.549447791799e-01 9.915797570228e-01 1.006726162307e+00 9.973217041383e-01 9.750864082156e-01 9.601098063843e-01 9.682156770662e-01 9.989483353661e-01 1.036009021253e+00 1.059420827399e+00 1.057625546247e+00 1.033417425529e+00 1.003456805171e+00 9.905717614247e-01 1.009118832978e+00 1.053495613638e+00 1.102314833192e+00 1.132929166806e+00 1.132977189309e+00 1.105040157467e+00 1.065705657583e+00 1.038716762927e+00 1.041758169339e+00 1.074212991150e+00 1.118575415259e+00 1.153764555374e+00 1.167323377136e+00 1.163325144459e+00 1.174051615938e+00 1.212941600628e+00 1.268665971768e+00 1.319758658825e+00 1.348107913905e+00 1.345417066743e+00 1.315665126439e+00 1.274539762773e+00 1.244847291316e+00 1.218009076240e+00 1.228512484728e+00 1.243815491678e+00 1.262741618374e+00 1.279337729232e+00 1.288792988195e+00 1.290306262127e+00 1.287041003823e+00 1.283804968940e+00 1.283958997693e+00 1.287529125129e+00 1.291738303740e+00 1.293320673033e+00 1.290844173937e+00 1.285564449391e+00 1.280447190266e+00 1.278087332787e+00 1.279127468366e+00 1.282161558953e+00 1.285030738227e+00 1.286395408934e+00 1.286224541334e+00 1.284917822840e+00 1.281916729783e+00 1.275208238205e+00 1.262461921466e+00 1.243490025342e+00 1.222371024700e+00 1.207358236233e+00 1.207304883098e+00 1.225777765903e+00 1.257088795662e+00 1.287994164685e+00 1.304058260931e+00 1.296451526640e+00 1.266406836504e+00 1.226224106136e+00 1.195385756175e+00 1.190856894909e+00 1.215838151708e+00 1.256817110047e+00 1.292261402479e+00 1.304568825442e+00 1.287677899537e+00 1.249199250385e+00 1.207480721236e+00 1.182905957406e+00 1.185549934853e+00 1.208005515142e+00 1.230983568444e+00 1.236009332220e+00 1.215464957800e+00 1.176314999357e+00 1.137429784698e+00 1.119836259868e+00 1.132479384035e+00 1.164645435306e+00 1.193334046455e+00 1.197683268312e+00 1.169356589942e+00 1.116561588867e+00 1.062252182704e+00 1.034168573693e+00 1.046818751126e+00 1.089193399662e+00 1.133285553677e+00 1.152730223261e+00 1.135304101469e+00 1.087127078945e+00 1.031158415549e+00 9.981840274041e-01 1.007954912608e+00 1.053015288123e+00 1.104881128949e+00 1.134408341798e+00 1.126012974000e+00 1.082621806036e+00 1.024955289257e+00 9.842932223879e-01 9.851862890479e-01 1.026444279648e+00 1.082199037949e+00 1.122352744320e+00 1.145590266325e+00 1.149537774633e+00 1.135744656954e+00 1.106514715452e+00 1.068291899962e+00 1.030203825137e+00 9.989954091400e-01 9.526014065381e-01 9.266982254741e-01 9.023799637032e-01 8.860728040173e-01 8.822136549270e-01 8.895493878399e-01 9.011224474339e-01 9.073763052549e-01 9.002630496389e-01 8.763330377464e-01 8.382065266827e-01 7.942140528326e-01 7.558057383676e-01 7.325107852064e-01 7.264648810609e-01 7.309541497987e-01 7.348397850659e-01 7.287520171961e-01 7.090642804225e-01 6.788148704620e-01 6.460732006443e-01 6.199497552225e-01 6.053692765847e-01 5.998600841052e-01 5.955059944840e-01 5.844166124816e-01 5.635006192588e-01 5.364749245856e-01 5.128430478679e-01 5.031893367610e-01 5.119525077477e-01 5.336347192514e-01 5.567461895191e-01 5.706723748845e-01 5.698341311196e-01 5.546363498007e-01 5.303863168314e-01 5.048554056048e-01 4.847069999762e-01 4.722898502050e-01 4.650230544491e-01 4.588611587037e-01 4.571016846794e-01 4.523223468955e-01 4.461748017049e-01 4.413165810935e-01 4.379910416896e-01 4.334662345681e-01 4.241081818300e-01 4.082197681701e-01 3.879842227581e-01 3.692975672568e-01 3.588080846489e-01 3.590625813617e-01 3.658494794836e-01 3.711601785834e-01 3.683470732391e-01 3.557276612069e-01 3.375221298145e-01 3.221653636446e-01 3.173130445072e-01 3.236317185076e-01 3.340863225511e-01 3.398310027802e-01 3.365632968081e-01 3.274776771125e-01 3.226627477289e-01 3.329332570334e-01 3.600761080971e-01 3.941641379063e-01 4.210536600419e-01 4.299095131027e-01 4.169843984072e-01 3.873541158272e-01 3.556131359666e-01 3.421961909811e-01 3.591020726100e-01 3.973541463959e-01 4.363981049640e-01 4.594860134726e-01 4.594917127453e-01 4.401779438559e-01 4.167412147101e-01 4.124692028467e-01 4.128647474745e-01 4.410465627836e-01 4.763330964146e-01 5.019836834274e-01 5.108092611679e-01 5.056596887040e-01 4.974724389373e-01 4.994047050422e-01 5.175247184749e-01 5.453906706353e-01 5.687551965185e-01 5.745626687521e-01 5.573395373048e-01 5.224918946690e-01 4.871272246473e-01 4.748928945555e-01 4.990177547055e-01 5.484666422092e-01 5.980052449949e-01 6.255809342311e-01 6.200437123189e-01 5.835190397883e-01 5.328557625104e-01 4.980202496736e-01 5.071177327613e-01 5.592725767056e-01 6.254721935800e-01 6.747430324533e-01 6.886189580143e-01 6.641018065295e-01 6.147800389272e-01 5.705650987038e-01 5.666785935488e-01 6.144929270434e-01 6.888452203794e-01 7.530672135741e-01 7.806982628688e-01 7.615378051575e-01 7.031849796756e-01 6.329987877909e-01 5.949525627721e-01 6.278527524996e-01 7.264070862235e-01 8.427383986743e-01 9.365704990290e-01 9.846932120531e-01 9.792848552387e-01 9.268414383774e-01 8.484150394158e-01 7.787086155577e-01 7.523952299990e-01 7.841821111008e-01 8.474801613021e-01 9.051856840472e-01 9.314714454123e-01 9.179863509120e-01 8.746553782735e-01 8.271036280919e-01 8.066060244832e-01 8.296358975933e-01 8.836142228807e-01 9.385923165519e-01 9.681269913222e-01 9.604303548189e-01 9.211691055760e-01 8.720544844130e-01 8.433190704794e-01 8.560746463923e-01 9.053093117794e-01 9.648636216294e-01 1.007192240039e+00 1.016703766748e+00 9.938990338917e-01 9.544274062014e-01 9.233687883138e-01 9.222982169830e-01 9.542845911677e-01 1.001872036434e+00 1.040642401630e+00 1.053259002435e+00 1.036138589602e+00 1.000405680722e+00 9.681162373931e-01 9.614268625727e-01 9.871949550322e-01 1.035671820208e+00 1.086243174820e+00 1.119418882029e+00 1.124422804120e+00 1.101683652194e+00 1.062174643005e+00 1.023713946003e+00 1.003806441709e+00 1.010425193470e+00 1.037607127432e+00 1.070348722095e+00 1.093744764488e+00 1.099553739594e+00 1.088258071292e+00 1.067832553785e+00 1.049879803008e+00 1.044032436146e+00 1.052968555812e+00 1.071399279740e+00 1.089801978061e+00 1.099659751952e+00 1.097319918839e+00 1.085105707070e+00 1.070222969961e+00 1.061635038488e+00 1.065798287747e+00 1.083408916094e+00 1.109014205004e+00 1.133784814948e+00 1.149198752050e+00 1.149899741654e+00 1.135208501121e+00 1.109335480277e+00 1.080649746175e+00 1.059332445348e+00 1.053692810111e+00 1.066161200375e+00 1.091637495831e+00 1.119630083200e+00 1.138524846557e+00 1.139844394564e+00 1.121003415027e+00 1.086748371012e+00 1.048752377731e+00 1.022278082056e+00 1.019104576018e+00 1.050440604326e+00 1.109177331501e+00 1.167434912860e+00 1.199903808660e+00 1.191922482885e+00 1.142353938956e+00 1.064423248445e+00 9.846552713324e-01 9.361129855278e-01 9.409523773264e-01 9.926182684048e-01 1.061048699816e+00 1.113516113588e+00 1.127972094588e+00 1.096965244490e+00 1.027914798781e+00 9.424479758076e-01 8.729198590162e-01 8.496713011168e-01 8.798925999713e-01 9.412522485168e-01 1.000613628398e+00 1.032760199323e+00 1.026865819219e+00 9.870290411342e-01 9.308923493422e-01 8.851763360441e-01 8.744235633826e-01 9.048319023646e-01 9.595342051206e-01 1.011706579696e+00 1.039211531328e+00 1.031518854509e+00 9.913619316338e-01 9.341507766980e-01 8.847418777324e-01 8.677335846497e-01 8.920821135539e-01 9.441529295689e-01 9.981854187326e-01 1.031094033579e+00 1.030096064858e+00 9.946863321229e-01 9.366018570028e-01 8.777538288608e-01 8.435769655150e-01 8.496055007134e-01 8.900555514961e-01 9.426640864418e-01 9.833697562496e-01 9.961704119418e-01 9.762155664192e-01 9.297441944954e-01 8.725076340767e-01 8.256440833050e-01 8.068758877369e-01 8.198919909552e-01 8.520710565264e-01 8.838409914111e-01 8.992411868645e-01 8.909248107535e-01 8.608971495944e-01 8.189354685969e-01 7.790243588003e-01 7.534772826632e-01 7.464908074737e-01 7.522316976115e-01 7.596451509851e-01 7.596061756465e-01 7.495013987006e-01 7.339642438290e-01 7.222124738139e-01 7.225043726675e-01 7.361857831453e-01 7.561545810981e-01 7.709420607364e-01 7.708771628874e-01 7.526812679898e-01 7.216560398223e-01 6.912887540881e-01 6.784488720126e-01 6.933709431218e-01 7.313141356685e-01 7.753880866243e-01 8.067902707696e-01 8.127505438099e-01 7.902300873402e-01 7.474567244288e-01 7.035990640735e-01 6.833701578194e-01 7.027173417861e-01 7.552912080475e-01 8.176254744829e-01 8.649127029417e-01 8.808601502046e-01 8.609975578559e-01 8.136328829405e-01 7.595982985803e-01 7.273661884364e-01 7.380286104870e-01 7.880267312615e-01 8.520355835682e-01 9.014572577266e-01 9.168976853892e-01 8.920995668802e-01 8.350514190235e-01 7.680195474973e-01 7.233383599679e-01 7.271187926552e-01 7.769116835884e-01 8.435042038331e-01 8.937468913008e-01 9.053885849763e-01 8.711787354803e-01 8.000152520954e-01 7.182327409643e-01 6.668873634351e-01 6.803469071338e-01 7.526910073184e-01 8.441140479097e-01 9.149461161523e-01 9.409981697357e-01 9.150715996034e-01 8.469816218319e-01 7.643086318813e-01 7.093802916920e-01 7.184467193985e-01 7.878280733760e-01 8.781419582744e-01 9.487438652859e-01 9.750320857986e-01 9.510474014466e-01 8.897428869511e-01 8.229713480244e-01 7.941207899883e-01 8.311482491602e-01 9.198138812494e-01 1.018259585103e+00 1.087360429371e+00 1.103862000518e+00 1.062947898472e+00 9.796041964933e-01 8.902244962491e-01 8.466600037298e-01 8.851726653895e-01 9.902322383289e-01 1.111585323669e+00 1.202758488885e+00 1.235614255189e+00 1.201573418649e+00 1.111611023556e+00 9.973614721768e-01 9.094503342199e-01 8.977234219700e-01 9.690081061294e-01 1.079788218700e+00 1.177273156117e+00 1.226213050671e+00 1.213030193175e+00 1.144904989449e+00 1.049179333987e+00 9.700930901850e-01 9.520386262308e-01 1.006294378887e+00 1.100497794005e+00 1.188327810682e+00 1.235788535188e+00 1.228644326115e+00 1.172568000979e+00 1.091898441919e+00 1.025010533230e+00 1.008632815002e+00 1.052110180687e+00 1.129621139664e+00 1.202088929654e+00 1.239451241443e+00 1.228968976059e+00 1.176305406454e+00 1.104051309584e+00 1.046029894092e+00 1.032332623683e+00 1.068640219230e+00 1.131914194572e+00 1.188797697354e+00 1.214223750231e+00 1.199388264076e+00 1.153235632322e+00 1.100214214180e+00 1.072008029796e+00 1.090052765325e+00 1.149521532688e+00 1.223322795041e+00 1.280333904087e+00 1.299305642680e+00 1.274267585917e+00 1.215526934331e+00 1.147908367739e+00 1.103514855477e+00 1.105785730780e+00 1.153027150132e+00 1.220131056420e+00 1.276332877000e+00 1.299889745893e+00 1.283747113255e+00 1.236145227068e+00 1.178085697526e+00 1.136380214240e+00 1.130669669604e+00 1.160816471760e+00 1.207478989543e+00 1.245245241463e+00 1.255275335998e+00 1.231291236206e+00 1.180656144195e+00 1.122298088231e+00 1.080410870165e+00 1.072824887936e+00 1.099811137361e+00 1.144286459021e+00 1.183354008111e+00 1.199434664984e+00 1.185282130075e+00 1.144540845886e+00 1.089613527970e+00 1.037358259598e+00 1.002583545208e+00 9.912791930925e-01 9.987054295327e-01 1.014200422728e+00 1.028243550798e+00 1.036646444563e+00 1.040368620580e+00 1.042586611098e+00 1.045088952565e+00 1.046172316185e+00 1.041556191934e+00 1.027520510370e+00 1.004394871080e+00 9.785601756167e-01 9.611392312611e-01 9.628559864361e-01 9.869489782442e-01 1.025678946451e+00 1.063996787730e+00 1.086651882854e+00 1.084143239175e+00 1.055997766762e+00 1.011646454699e+00 9.686337596431e-01 9.463395900563e-01 9.554252398964e-01 9.904169867012e-01 1.033414176143e+00 1.064934402950e+00 1.072420836401e+00 1.053943746517e+00 1.018571211058e+00 9.835762368584e-01 9.674246030026e-01 9.793841520542e-01 1.013126772000e+00 1.051060750131e+00 1.074526957151e+00 1.071738511329e+00 1.041348871670e+00 9.927746787934e-01 9.438203983089e-01 9.140123815738e-01 9.139880192579e-01 9.382514793855e-01 9.690483829680e-01 9.873366623002e-01 9.812035188533e-01 9.491723041749e-01 9.004153710497e-01 8.520739626245e-01 8.226051103877e-01 8.216031997559e-01 8.430897014765e-01 8.701108233891e-01 8.854231668265e-01 8.790788149141e-01 8.511794168683e-01 8.113612920938e-01 7.754992099597e-01 7.587944499298e-01 7.667666845937e-01 7.917407581311e-01 8.186833099903e-01 8.341380236668e-01 8.316248420574e-01 8.127609993873e-01 7.856896155172e-01 7.612764753217e-01 7.476616508296e-01 7.460325740868e-01 7.508451402722e-01 7.546199332971e-01 7.533079045304e-01 7.487720071986e-01 7.476615860248e-01 7.568209370684e-01 7.776348793149e-01 8.037569902188e-01 8.239816273713e-01 8.278464273564e-01 8.105418443616e-01 7.758509567963e-01 7.370422877340e-01 7.136177632756e-01 7.212204972440e-01 7.595350681041e-01 8.113296510601e-01 8.536681269759e-01 8.682820177063e-01 8.464039468838e-01 7.908064531137e-01 7.169674755692e-01 6.526538076280e-01 6.292875664257e-01 6.591317231849e-01 7.223456643916e-01 7.853278884630e-01 8.212800774827e-01 8.165681779726e-01 7.711041151966e-01 6.985880073636e-01 6.266583830389e-01 5.909927013492e-01 6.124448321034e-01 6.755583054966e-01 7.447508379138e-01 7.901505679600e-01 7.958881149200e-01 7.603563661343e-01 6.959258142190e-01 6.289256134372e-01 5.942722626719e-01 6.141602341672e-01 6.762798907498e-01 7.468573063208e-01 7.959894959930e-01 8.072508501279e-01 7.784892057505e-01 7.220090234083e-01 6.646365274256e-01 6.416081736986e-01 6.747665746326e-01 7.519513432355e-01 8.399963739743e-01 9.085704368813e-01 9.393184478335e-01 9.268987014877e-01 8.788385047774e-01 8.153749150446e-01 7.667431572486e-01 7.613504301561e-01 8.056338371170e-01 8.787312417811e-01 9.498687202153e-01 9.945650962977e-01 1.000042058645e+00 9.658496815558e-01 9.036476490668e-01 8.362245788252e-01 7.926234028564e-01 7.943510824185e-01 8.392990758629e-01 9.039096819296e-01 9.604707873418e-01 9.894071004329e-01 9.828513206230e-01 9.448415673434e-01 8.905005767565e-01 8.430676351290e-01 8.255103022740e-01 8.469462447863e-01 8.959174718604e-01 9.493613617681e-01 9.860345683632e-01 9.938603977087e-01 9.720810101031e-01 9.310058410310e-01 8.897395686652e-01 8.695694832218e-01 8.824969835577e-01 9.229354532189e-01 9.719787039870e-01 1.009239946990e+00 1.021672300205e+00 1.007224512951e+00 9.755091269961e-01 9.455325800504e-01 9.385152025521e-01 9.658732826599e-01 1.020968406105e+00 1.083816008040e+00 1.132743892063e+00 1.152995567103e+00 1.140644581972e+00 1.103472733779e+00 1.059542625049e+00 1.031809641688e+00 1.037200829838e+00 1.075942721384e+00 1.131647913562e+00 1.182107244104e+00 1.210136794757e+00 1.208945568629e+00 1.183424627127e+00 1.148453785667e+00 1.123615359691e+00 1.124150215788e+00 1.152117607031e+00 1.195659705404e+00 1.237103598218e+00 1.262373909017e+00 1.266528315579e+00 1.254791906613e+00 1.239809385067e+00 1.235450406799e+00 1.248908383095e+00 1.276087292794e+00 1.304099576844e+00 1.318680375731e+00 1.311424245114e+00 1.283905896970e+00 1.248014076712e+00 1.221774432297e+00 1.220267574856e+00 1.245736562273e+00 1.285113636956e+00 1.317511711300e+00 1.324884183451e+00 1.299564430590e+00 1.247912512758e+00 1.190244385765e+00 1.154780709371e+00 1.163080167901e+00 1.214122444119e+00 1.284039249640e+00 1.341578880248e+00 1.362899020486e+00 1.339053117954e+00 1.278760487491e+00 1.208048328346e+00 1.163625184295e+00 1.174235576611e+00 1.238711067293e+00 1.326214141188e+00 1.397808476261e+00 1.424738010702e+00 1.396010571797e+00 1.320928883546e+00 1.229407512537e+00 1.166249710774e+00 1.169982681472e+00 1.242606560447e+00 1.347202987139e+00 1.436539161683e+00 1.475918440567e+00 1.450980650128e+00 1.369512608937e+00 1.261894032705e+00 1.177171223379e+00 1.163100548688e+00 1.229953605507e+00 1.340463868397e+00 1.441644061082e+00 1.493346463093e+00 1.477212678578e+00 1.397742040456e+00 1.282095702316e+00 1.177085474202e+00 1.133502984112e+00 1.171368289469e+00 1.260771870715e+00 1.349028163710e+00 1.393748026840e+00 1.375138155545e+00 1.297703741453e+00 1.189878557293e+00 1.100138502450e+00 1.077591009951e+00 1.134233731596e+00 1.232616265978e+00 1.319071700028e+00 1.353966813884e+00 1.320858735150e+00 1.227795707814e+00 1.108132609530e+00 1.017419538351e+00 1.009496956643e+00 1.089405387376e+00 1.207204839017e+00 1.303462086402e+00 1.338316422516e+00 1.296604808773e+00 1.187846379031e+00 1.047574064971e+00 9.371745567133e-01 9.206220639101e-01 1.005309092340e+00 1.132238482188e+00 1.234881272386e+00 1.271531513716e+00 1.227704575839e+00 1.114869964971e+00 9.727166407373e-01 8.704168118265e-01 8.771566794656e-01 9.903201576103e-01 1.138703545151e+00 1.253450379864e+00 1.294126568986e+00 1.246984669856e+00 1.123105280153e+00 9.610032755749e-01 8.317018765584e-01 8.173410844865e-01 9.270033708488e-01 1.083595048229e+00 1.210330292862e+00 1.262984880329e+00 1.225551769074e+00 1.106332291262e+00 9.394949878285e-01 7.915394018682e-01 7.505519999182e-01 8.437377843524e-01 9.975944239268e-01 1.130026325436e+00 1.193601163204e+00 1.170185437202e+00 1.065487651883e+00 9.094371689322e-01 7.617124165356e-01 7.065343212475e-01 7.818165362407e-01 9.252632786326e-01 1.056280760480e+00 1.126313613120e+00 1.115339101210e+00 1.025438527728e+00 8.794159929039e-01 7.244685441675e-01 6.340533389152e-01 6.638400542832e-01 7.775330144644e-01 8.979095994748e-01 9.745562439245e-01 9.869414295045e-01 9.368560930340e-01 8.454822934095e-01 7.523409686171e-01 7.064754148489e-01 7.341232835888e-01 8.118437485483e-01 8.935026867627e-01 9.446043089134e-01 9.508997125110e-01 9.170221298644e-01 8.640103981451e-01 8.238087924482e-01 8.243240048693e-01 8.691702685130e-01 9.354617312191e-01 9.926549262192e-01 1.018686604788e+00 1.005552021845e+00 9.599198770891e-01 9.018588482547e-01 8.597629435716e-01 8.574757562966e-01 8.980334248839e-01 9.621172839176e-01 1.023452165651e+00 1.062346597788e+00 1.070511771450e+00 1.050870192713e+00 1.015219418717e+00 9.799988148617e-01 9.598488251719e-01 9.609272857050e-01 9.787921188170e-01 1.002735460185e+00 1.022638590846e+00 1.033208300333e+00 1.034549845452e+00 1.030275554444e+00 1.024441983247e+00 1.019145940405e+00 1.013917251096e+00 1.007128464080e+00 9.984085885584e-01 9.901881554162e-01 9.872767688761e-01 9.943126983292e-01 1.012343942156e+00 1.037194866641e+00 1.060866369314e+00 1.075067907005e+00 1.074912887550e+00 1.061176007558e+00 1.040720619079e+00 1.024491841379e+00 1.022819572923e+00 1.039932626165e+00 1.071193301078e+00 1.105559527952e+00 1.131105040406e+00 1.139677814310e+00 1.129464407940e+00 1.105289496743e+00 1.076973496809e+00 1.055932568905e+00 1.050428854766e+00 1.061924719703e+00 1.085185563947e+00 1.111766113089e+00 1.134380137429e+00 1.149351910343e+00 1.156845312730e+00 1.159562114018e+00 1.160618384310e+00 1.161859050795e+00 1.163387421285e+00 1.164228886462e+00 1.163818785604e+00 1.162933220231e+00 1.163624775921e+00 1.168099738699e+00 1.177054605688e+00 1.188796501913e+00 1.199694242662e+00 1.205760642095e+00 1.204605973242e+00 1.196520024608e+00 1.184440626196e+00 1.172568341183e+00 1.164165920232e+00 1.159872932732e+00 1.157545104604e+00 1.153863118409e+00 1.146930769829e+00 1.138047613206e+00 1.131800978253e+00 1.133852868767e+00 1.147124093658e+00 1.168918485319e+00 1.191007856200e+00 1.202911527546e+00 1.196478754596e+00 1.169718678601e+00 1.129197911401e+00 1.089821487604e+00 1.070332259163e+00 1.083832830667e+00 1.128508297877e+00 1.187705170278e+00 1.239014945527e+00 1.263771324439e+00 1.252876645589e+00 1.209447628991e+00 1.149567129110e+00 1.099812335781e+00 1.087667847497e+00 1.125234453783e+00 1.199929725396e+00 1.283604108648e+00 1.348426494636e+00 1.376370488488e+00 1.362546252425e+00 1.315642368276e+00 1.256333211466e+00 1.211963091525e+00 1.205097672842e+00 1.240245708325e+00 1.301235481356e+00 1.362315800009e+00 1.401273719737e+00 1.406502122922e+00 1.378821892660e+00 1.330389396339e+00 1.280835555374e+00 1.249948647435e+00 1.248192381708e+00 1.271108804237e+00 1.303092465222e+00 1.326946073699e+00 1.331867216497e+00 1.316929840347e+00 1.290550933965e+00 1.266624388084e+00 1.257768086503e+00 1.268327603619e+00 1.291781378484e+00 1.314732300296e+00 1.324152324625e+00 1.313280988055e+00 1.284417815611e+00 1.248541583504e+00 1.221325891882e+00 1.215803083298e+00 1.234701679892e+00 1.268288315484e+00 1.299824139551e+00 1.313634918657e+00 1.301109659888e+00 1.263519705827e+00 1.212057446478e+00 1.164987493444e+00 1.140793928834e+00 1.148516133524e+00 1.182120306082e+00 1.224476043226e+00 1.257032628614e+00 1.267564206427e+00 1.253578334801e+00 1.222483148574e+00 1.188935840741e+00 1.169029308366e+00 1.172347328785e+00 1.196391976386e+00 1.228378510833e+00 1.252651922606e+00 1.258019697280e+00 1.241975269415e+00 1.211561527067e+00 1.181076597637e+00 1.166182570753e+00 1.175469807826e+00 1.204860127987e+00 1.239722945425e+00 1.262750526851e+00 1.261712535810e+00 1.234010006979e+00 1.188321561459e+00 1.143082571326e+00 1.119999329313e+00 1.132483194018e+00 1.176014024252e+00 1.230325988666e+00 1.270790258515e+00 1.278639841826e+00 1.246488098848e+00 1.180683690106e+00 1.101688629263e+00 1.040591609810e+00 1.026391792658e+00 1.066032339856e+00 1.137767648922e+00 1.206945641871e+00 1.243969246167e+00 1.232455062379e+00 1.171568080903e+00 1.076919671382e+00 9.803883565704e-01 9.235082497701e-01 9.348298715990e-01 1.004668426822e+00 1.093911796562e+00 1.162922313747e+00 1.186848999396e+00 1.158480130911e+00 1.088156835002e+00 1.003036357043e+00 9.420006809402e-01 9.378143566347e-01 9.914709871327e-01 1.071066680892e+00 1.137159165272e+00 1.161842807883e+00 1.134540925888e+00 1.063020100771e+00 9.736177618603e-01 9.076943652312e-01 9.035607307881e-01 9.653854355812e-01 1.058738707060e+00 1.139607120446e+00 1.176093911951e+00 1.154035172476e+00 1.077568668432e+00 9.700033735033e-01 8.738678614960e-01 8.393839680658e-01 8.880501083407e-01 9.898071745043e-01 1.093858429250e+00 1.161021194987e+00 1.171456054448e+00 1.123749318659e+00 1.033877122837e+00 9.343539404513e-01 8.682707430447e-01 8.676094199975e-01 9.259460442760e-01 1.005066114878e+00 1.065712941828e+00 1.084050846715e+00 1.053958447160e+00 9.859073801855e-01 9.050100952775e-01 8.452994199999e-01 8.339243849272e-01 8.707607384987e-01 9.292318328197e-01 9.778777347591e-01 9.960900271339e-01 9.782776397106e-01 9.330258971086e-01 8.801424425669e-01 8.438822196460e-01 8.404843530266e-01 8.673267798648e-01 9.059712569605e-01 9.356857330553e-01 9.438236073742e-01 9.292238635545e-01 9.012576399489e-01 8.755058665913e-01 8.659171031824e-01 8.764026118418e-01 8.986024107630e-01 9.183054375463e-01 9.243720566767e-01 9.143393223720e-01 8.958604026311e-01 8.836763000920e-01 8.917496250316e-01 9.237645103540e-01 9.697618803457e-01 1.012361585710e+00 1.035916126622e+00 1.032724385080e+00 1.005911442949e+00 9.692355229456e-01 9.430681878161e-01 9.448916236028e-01 9.778152236361e-01 1.028092242290e+00 1.074200933115e+00 1.097838558465e+00 1.090374521903e+00 1.054999606330e+00 1.006324194888e+00 9.665344293533e-01 9.558173159281e-01 9.799583977646e-01 1.026163801298e+00 1.072267722938e+00 1.099106461462e+00 1.097473587974e+00 1.070293113624e+00 1.031611658773e+00 1.001922208587e+00 9.987127890329e-01 1.025571793165e+00 1.069797728689e+00 1.110969117250e+00 1.131628540693e+00 1.123678583201e+00 1.090382081637e+00 1.045481803859e+00 1.008915592212e+00 9.978778782351e-01 1.016546365147e+00 1.053307602002e+00 1.088611047177e+00 1.105570708120e+00 1.096340691582e+00 1.064291304344e+00 1.023146154464e+00 9.924930302149e-01 9.888490986668e-01 1.015516771337e+00 1.060391730711e+00 1.104116503160e+00 1.130084509085e+00 1.130394790739e+00 1.107767922312e+00 1.074642125972e+00 1.049295376553e+00 1.047947751647e+00 1.075635091818e+00 1.123164507826e+00 1.173004884342e+00 1.208306140927e+00 1.218831529923e+00 1.203303078937e+00 1.169429566767e+00 1.131776050901e+00 1.107123150470e+00 1.107255028144e+00 1.132766492383e+00 1.173213048748e+00 1.213194550081e+00 1.239300693292e+00 1.244301361504e+00 1.228463875186e+00 1.199060125948e+00 1.168094937111e+00 1.148225503406e+00 1.147544117478e+00 1.165674381808e+00 1.194263234163e+00 1.221377816737e+00 1.236483865200e+00 1.233916717098e+00 1.214254185884e+00 1.184095358684e+00 1.154206423594e+00 1.135697277506e+00 1.135175375695e+00 1.151264809517e+00 1.175259018455e+00 1.195490265516e+00 1.202305964709e+00 1.191627989004e+00 1.166433074894e+00 1.136181032621e+00 1.113864348308e+00 1.110437206743e+00 1.128888795002e+00 1.162342595947e+00 1.197742544235e+00 1.222229181950e+00 1.228091708676e+00 1.215146202573e+00 1.190753384051e+00 1.167248436734e+00 1.156851034347e+00 1.165528614957e+00 1.189561276823e+00 1.217920521860e+00 1.238272225022e+00 1.242643960265e+00 1.230569124904e+00 1.209215281796e+00 1.190669696379e+00 1.186429098714e+00 1.201050835113e+00 1.229418927909e+00 1.259718700408e+00 1.279819079672e+00 1.282882698863e+00 1.270097116183e+00 1.250364380574e+00 1.236653212467e+00 1.239468747460e+00 1.260555348595e+00 1.291298508871e+00 1.317353678938e+00 1.325725581077e+00 1.310302066343e+00 1.274574030131e+00 1.231214324753e+00 1.197842809336e+00 1.188723759337e+00 1.205916147563e+00 1.237349950012e+00 1.263779065243e+00 1.268426078863e+00 1.243767436907e+00 1.194540049233e+00 1.137588424440e+00 1.097120465721e+00 1.093268150202e+00 1.128617698426e+00 1.185633749944e+00 1.238116802674e+00 1.264210563756e+00 1.253455063123e+00 1.209244593045e+00 1.148496274941e+00 1.097668947597e+00 1.082140636095e+00 1.110600541359e+00 1.168583795697e+00 1.228911306927e+00 1.266724732710e+00 1.268139676676e+00 1.232894712588e+00 1.174077159587e+00 1.115181536099e+00 1.082125015284e+00 1.089922627518e+00 1.132918506187e+00 1.189673556251e+00 1.236788449909e+00 1.258943845991e+00 1.252388965357e+00 1.224372797995e+00 1.189900690593e+00 1.165891067768e+00 1.163515704440e+00 1.182789282813e+00 1.213956454260e+00 1.244150785301e+00 1.263959916129e+00 1.270432754196e+00 1.266634523978e+00 1.258868679015e+00 1.252866673092e+00 1.250841168616e+00 1.250943141898e+00 1.249299516796e+00 1.243138780366e+00 1.232907192001e+00 1.222335905340e+00 1.216343200636e+00 1.217778887112e+00 1.225251745877e+00 1.233479322463e+00 1.236043182587e+00 1.228883019599e+00 1.212525752537e+00 1.192310487654e+00 1.176098866177e+00 1.170147406667e+00 1.175330741497e+00 1.186258691254e+00 1.194164942437e+00 1.191545447275e+00 1.175896791822e+00 1.151257761383e+00 1.126851619759e+00 1.112849422887e+00 1.114725004822e+00 1.129602181096e+00 1.147809663121e+00 1.158374301953e+00 1.154664835347e+00 1.137759927215e+00 1.116508785269e+00 1.103979187108e+00 1.110677002166e+00 1.137760525340e+00 1.175898701322e+00 1.210658111373e+00 1.229933098453e+00 1.229218874398e+00 1.213401471505e+00 1.195107476949e+00 1.189178119045e+00 1.204391153749e+00 1.237673054331e+00 1.275629525243e+00 1.301996682588e+00 1.305372034645e+00 1.283797670239e+00 1.245908585114e+00 1.208427345685e+00 1.189142300860e+00 1.197103297633e+00 1.226627441175e+00 1.260994327120e+00 1.282370316025e+00 1.280305169734e+00 1.255829062669e+00 1.221218029740e+00 1.195171089158e+00 1.193203892018e+00 1.217545329203e+00 1.255134040165e+00 1.285854238025e+00 1.293438601892e+00 1.272795068923e+00 1.232688210082e+00 1.193728180733e+00 1.179610993177e+00 1.202559199354e+00 1.253437403084e+00 1.307232679866e+00 1.337528588626e+00 1.328082849551e+00 1.278752572306e+00 1.207650343305e+00 1.148306512135e+00 1.136116161964e+00 1.183847921297e+00 1.269777656633e+00 1.354319033735e+00 1.402701448889e+00 1.396645746288e+00 1.338404293454e+00 1.251864345969e+00 1.179341681458e+00 1.164848540327e+00 1.222358556766e+00 1.322314983290e+00 1.415832404632e+00 1.462555577151e+00 1.442456964692e+00 1.359256015723e+00 1.242413319145e+00 1.145667362281e+00 1.127331578359e+00 1.204231995754e+00 1.333287907799e+00 1.451202001134e+00 1.510067807946e+00 1.487251527092e+00 1.387133407367e+00 1.243738741418e+00 1.122684602633e+00 1.101345937512e+00 1.203947161737e+00 1.373334813769e+00 1.530650471255e+00 1.619615251793e+00 1.613120690156e+00 1.511924928374e+00 1.345932796928e+00 1.177993735657e+00 1.096022703005e+00 1.154590796545e+00 1.311580624984e+00 1.477784164801e+00 1.584101744823e+00 1.594689142237e+00 1.503570538552e+00 1.333365943473e+00 1.138364272470e+00 1.005349566547e+00 1.012474259449e+00 1.142178755006e+00 1.302736782670e+00 1.416200987242e+00 1.442021661170e+00 1.371903056378e+00 1.226719647221e+00 1.058475366293e+00 9.488247946014e-01 9.668996182225e-01 1.092339551187e+00 1.241126021604e+00 1.343121487592e+00 1.362287644175e+00 1.292917092455e+00 1.157618492532e+00 1.009050401818e+00 9.248969943752e-01 9.606521827570e-01 1.086560197928e+00 1.224369649479e+00 1.312219318296e+00 1.319495359371e+00 1.244027330025e+00 1.111057309003e+00 9.751547948918e-01 9.116499456370e-01 9.645935639442e-01 1.095819230437e+00 1.230760541954e+00 1.314133708378e+00 1.320146830598e+00 1.249720143723e+00 1.129467040631e+00 1.011445682748e+00 9.606840106131e-01 1.009768945508e+00 1.124184609687e+00 1.240270038012e+00 1.309677187084e+00 1.310186493542e+00 1.244518192295e+00 1.138882496277e+00 1.040109619531e+00 1.000406910720e+00 1.040841276501e+00 1.131124827819e+00 1.219439448457e+00 1.266266446164e+00 1.255061079905e+00 1.192527301781e+00 1.106862137257e+00 1.041194468857e+00 1.033254241537e+00 1.086121127720e+00 1.165552128231e+00 1.228237544838e+00 1.244308976322e+00 1.204463626127e+00 1.121019173154e+00 1.026867940019e+00 9.676950080292e-01 9.767903580224e-01 1.045655678765e+00 1.132282344394e+00 1.193863038118e+00 1.204892422392e+00 1.160913322172e+00 1.078402556167e+00 9.930703169416e-01 9.497974266334e-01 9.753924396437e-01 1.054778407129e+00 1.146220051466e+00 1.211897926865e+00 1.231794846267e+00 1.205653843086e+00 1.151416448224e+00 1.100164038563e+00 1.083467371980e+00 1.113768902726e+00 1.175167855834e+00 1.236558634618e+00 1.270559051635e+00 1.263758232914e+00 1.219626993516e+00 1.157471052323e+00 1.107048135466e+00 1.095309892142e+00 1.128798777015e+00 1.189005732845e+00 1.246355370963e+00 1.276594713383e+00 1.268907205324e+00 1.227562881352e+00 1.170372612271e+00 1.123198928533e+00 1.108682992869e+00 1.132927978357e+00 1.182026662513e+00 1.232741478275e+00 1.265634304369e+00 1.271803376795e+00 1.253854762523e+00 1.223207567185e+00 1.194715441263e+00 1.179730840208e+00 1.180575945153e+00 1.190624327275e+00 1.199728875398e+00 1.200508094447e+00 1.191889116040e+00 1.178600877187e+00 1.167670515169e+00 1.163760178412e+00 1.166027193101e+00 1.169009730681e+00 1.166702746961e+00 1.157032889206e+00 1.144202329353e+00 1.137243740933e+00 1.144945712968e+00 1.169642136384e+00 1.204361571166e+00 1.236100833308e+00 1.252355251110e+00 1.247005807375e+00 1.223673274435e+00 1.195546366936e+00 1.180794595054e+00 1.193256438009e+00 1.233194827356e+00 1.286471874922e+00 1.332751495799e+00 1.355425760328e+00 1.348007888211e+00 1.316437798093e+00 1.277782433435e+00 1.254037347780e+00 1.260948962965e+00 1.297815253608e+00 1.347802807590e+00 1.388493882378e+00 1.403192111591e+00 1.387331770611e+00 1.350205051472e+00 1.312091229312e+00 1.295587684160e+00 1.312459447744e+00 1.354990787734e+00 1.400593420801e+00 1.424686024227e+00 1.411677904502e+00 1.360800112902e+00 1.287721543186e+00 1.221594128937e+00 1.193545852794e+00 1.216957813935e+00 1.276016459622e+00 1.336835873026e+00 1.367373079043e+00 1.349748095912e+00 1.284966562034e+00 1.194247333380e+00 1.116165907191e+00 1.091931983583e+00 1.136355889941e+00 1.223483122730e+00 1.308042027036e+00 1.352015565795e+00 1.335938046536e+00 1.261730615620e+00 1.153761302253e+00 1.057497776392e+00 1.024759380498e+00 1.076214399570e+00 1.180140626607e+00 1.282090088811e+00 1.338449818089e+00 1.327162093583e+00 1.248740581793e+00 1.126806870171e+00 1.008308384862e+00 9.527584691329e-01 9.921796270963e-01 1.097243839872e+00 1.208380696105e+00 1.278161869059e+00 1.283485447251e+00 1.225323450723e+00 1.127801855078e+00 1.035951236646e+00 1.001398640879e+00 1.046544818594e+00 1.142864411886e+00 1.238576521774e+00 1.292188437679e+00 1.283960118982e+00 1.217137232514e+00 1.117866356818e+00 1.032317539863e+00 1.009613421850e+00 1.065027315257e+00 1.164581975998e+00 1.256209930647e+00 1.299982172419e+00 1.277227002912e+00 1.191507206694e+00 1.069158524853e+00 9.589017079598e-01 9.178589141676e-01 9.685558005508e-01 1.073989445039e+00 1.175322266434e+00 1.228830106152e+00 1.214118100466e+00 1.133023860422e+00 1.009306072279e+00 8.891546453743e-01 8.314981471946e-01 8.672836636877e-01 9.648134198861e-01 1.064671534913e+00 1.122143163154e+00 1.116355507323e+00 1.048479505862e+00 9.407895635067e-01 8.364122186085e-01 7.894032391879e-01 8.272382065812e-01 9.212454780652e-01 1.018470045625e+00 1.079148317754e+00 1.085380826860e+00 1.039752035056e+00 9.637386798302e-01 8.946091972108e-01 8.723269971810e-01 9.121965908427e-01 9.913857464499e-01 1.070522675739e+00 1.118239447195e+00 1.119731296171e+00 1.077289551447e+00 1.008916896007e+00 9.444267872314e-01 9.145322551045e-01 9.319425337840e-01 9.814777589421e-01 1.032987636701e+00 1.060142462295e+00 1.049591548072e+00 1.002728374146e+00 9.347267513750e-01 8.710520342724e-01 8.381157780019e-01 8.475119679227e-01 8.873229951947e-01 9.324636669951e-01 9.608894773669e-01 9.617941476088e-01 9.369131111219e-01 8.986087651181e-01 8.650949226117e-01 8.520291863882e-01 8.632321396683e-01 8.886002543139e-01 9.115402781981e-01 9.183198955560e-01 9.035024989517e-01 8.712298828461e-01 8.336071614604e-01 8.060367571655e-01 7.993265674604e-01 8.127966813081e-01 8.349069099239e-01 8.506973433064e-01 8.494195680951e-01 8.285003413400e-01 7.943960416803e-01 7.609834294917e-01 7.442208612121e-01 7.533320670963e-01 7.843729330043e-01 8.229394434171e-01 8.529110482621e-01 8.632240859834e-01 8.507838293888e-01 8.210812261320e-01 7.869953229458e-01 7.650197388994e-01 7.678296608238e-01 7.965678029953e-01 8.402867109289e-01 8.829342889358e-01 9.107776877654e-01 9.162390298384e-01 8.990752712381e-01 8.662483129419e-01 8.306287148144e-01 8.075836767506e-01 8.086836370729e-01 8.353034918367e-01 8.779446462014e-01 9.219056372804e-01 9.538307533057e-01 9.654937685601e-01 9.551681653147e-01 9.278100881040e-01 8.940324996321e-01 8.672522808656e-01 8.585611718495e-01 8.708821987827e-01 8.972891189930e-01 9.252001268685e-01 9.426328891554e-01 9.428927898821e-01 9.265213164828e-01 9.011206727908e-01 8.788782921310e-01 8.711048161000e-01 8.817369771504e-01 9.044270976397e-01 9.260736330789e-01 9.338031958347e-01 9.206368945710e-01 8.887238354016e-01 8.503273311641e-01 8.249345831037e-01 8.303931182642e-01 8.704046760928e-01 9.307079057297e-01 9.883421340968e-01 1.022835355648e+00 1.022624852550e+00 9.878876960693e-01 9.317749314181e-01 8.797091645664e-01 8.617982544596e-01 8.948974741025e-01 9.686820113153e-01 1.054202160381e+00 1.122298573212e+00 1.153913012928e+00 1.143118321108e+00 1.097900570654e+00 1.039506551292e+00 9.980931516552e-01 1.000091652086e+00 1.050759412456e+00 1.130595971311e+00 1.210123208039e+00 1.265056054651e+00 1.283040693811e+00 1.264943065209e+00 1.223844395510e+00 1.181515547323e+00 1.160531572824e+00 1.172955076505e+00 1.213193910587e+00 1.262501927610e+00 1.300367542158e+00 1.313448362892e+00 1.299446368155e+00 1.267030055044e+00 1.232607865999e+00 1.213560475034e+00 1.219307585193e+00 1.245912612644e+00 1.279008921684e+00 1.302420561690e+00 1.305932113350e+00 1.289173336043e+00 1.261733519169e+00 1.239589405162e+00 1.237669271733e+00 1.261392501137e+00 1.303094211463e+00 1.346668829155e+00 1.375968401920e+00 1.381336153661e+00 1.362640713874e+00 1.329122846357e+00 1.296164012864e+00 1.279075187164e+00 1.285438650105e+00 1.311145022525e+00 1.343523225387e+00 1.368676600542e+00 1.378037437575e+00 1.371262900052e+00 1.355621759414e+00 1.342441911864e+00 1.341322890867e+00 1.354946477920e+00 1.377791549208e+00 1.399711377207e+00 1.411800454591e+00 1.410952427915e+00 1.401500241462e+00 1.393466313687e+00 1.397522922206e+00 1.418663651066e+00 1.452414366625e+00 1.486462932744e+00 1.506475207452e+00 1.502250616774e+00 1.472017607608e+00 1.424170422240e+00 1.375793709310e+00 1.346950682218e+00 1.350812065141e+00 1.385192585141e+00 1.433311584139e+00 1.472842774484e+00 1.485720164682e+00 1.464056311288e+00 1.412373387976e+00 1.347129442268e+00 1.292456098718e+00 1.270506151627e+00 1.288901422106e+00 1.335433422466e+00 1.386061283936e+00 1.417646856448e+00 1.416460727756e+00 1.381418512525e+00 1.323860503251e+00 1.264461909289e+00 1.225801176100e+00 1.221024255032e+00 1.245679899626e+00 1.280802276343e+00 1.304331784063e+00 1.301119975496e+00 1.267700255091e+00 1.213210557409e+00 1.156953740377e+00 1.121408167043e+00 1.120701938618e+00 1.151148220085e+00 1.193857057994e+00 1.226386946562e+00 1.233033362306e+00 1.209863851425e+00 1.165699645222e+00 1.119946096963e+00 1.095849378923e+00 1.108345829507e+00 1.154153909299e+00 1.214079954130e+00 1.264710082376e+00 1.288656624991e+00 1.279276787488e+00 1.241754038065e+00 1.191793833622e+00 1.151076485062e+00 1.138416161646e+00 1.159382740567e+00 1.203001614809e+00 1.249235553088e+00 1.279493298665e+00 1.283328286127e+00 1.260694588669e+00 1.221253602217e+00 1.181176384346e+00 1.156979555154e+00 1.157568591431e+00 1.179443869177e+00 1.209275475635e+00 1.231513209627e+00 1.235127249936e+00 1.216911083171e+00 1.181825362339e+00 1.140942358519e+00 1.107212501777e+00 1.089645689983e+00 1.088667062746e+00 1.096192373617e+00 1.100318779792e+00 1.091143970721e+00 1.064640601559e+00 1.023965359899e+00 9.786561832072e-01 9.414648397819e-01 9.230199089638e-01 9.262922226080e-01 9.449226399180e-01 9.671379157771e-01 9.816499611523e-01 9.817496873309e-01 9.668993455882e-01 9.423820842664e-01 9.175254393657e-01 9.023202541319e-01 9.030444132154e-01 9.191458511535e-01 9.436030063307e-01 9.664781956988e-01 9.789650166186e-01 9.760169579270e-01 9.575816565322e-01 9.285618430198e-01 8.977118639955e-01 8.751755145216e-01 8.686924389621e-01 8.801059907440e-01 9.046678670807e-01 9.337438303613e-01 9.587963872278e-01 9.741554758132e-01 9.781615372316e-01 9.729302219198e-01 9.630586875712e-01 9.537115697110e-01 9.484939812115e-01 9.481235194147e-01 9.554488114083e-01
 7.144155105671e-01 6.863052534111e-01 6.545726101468e-01 6.269045779121e-01 6.105825036430e-01 6.065653792480e-01 6.049857423936e-01 5.902309768187e-01 5.511362840380e-01 5.007507833075e-01 4.626076464589e-01 4.567314373563e-01 4.808328011837e-01 5.122219255060e-01 5.280212882271e-01 5.174422127682e-01 4.844576807554e-01 4.468075749539e-01 4.289204299991e-01 4.434223993906e-01 4.773885107874e-01 5.053103099499e-01 5.078805435806e-01 4.795863598561e-01 4.308236537353e-01 3.881504151173e-01 3.834401792581e-01 4.224735898134e-01 4.768736724591e-01 5.144547641565e-01 5.167634358477e-01 4.813670530425e-01 4.227470123583e-01 3.736778212737e-01 3.728515635375e-01 4.239175565819e-01 4.909382929717e-01 5.394699598040e-01 5.528526590669e-01 5.318873123476e-01 4.937255838940e-01 4.678655209076e-01 4.791282371313e-01 5.236853400432e-01 5.739815920068e-01 6.035030339133e-01 6.010441346337e-01 5.701568165656e-01 5.440084062418e-01 5.379358920354e-01 5.574616939570e-01 5.900024801709e-01 6.038180396646e-01 5.921529748947e-01 5.592261862739e-01 5.211922521680e-01 4.995308051513e-01 5.070949445261e-01 5.368271642212e-01 5.690594085833e-01 5.867925780736e-01 5.835612087485e-01 5.643509360275e-01 5.428003932807e-01 5.339632243559e-01 5.440345286141e-01 5.657618760526e-01 5.853495055330e-01 5.925414549443e-01 5.860216067495e-01 5.735973608230e-01 5.676983099369e-01 5.769456335633e-01 5.992159514108e-01 6.235210294689e-01 6.382821083462e-01 6.384358747431e-01 6.281358890178e-01 6.189770215160e-01 6.232430087205e-01 6.447367059657e-01 6.752790124321e-01 7.007020371731e-01 7.097906928912e-01 6.999814830794e-01 6.790383918269e-01 6.624257156939e-01 6.651066552206e-01 6.906586689289e-01 7.282988706905e-01 7.613652528277e-01 7.785836751917e-01 7.883403612177e-01 8.097746180544e-01 8.415083197483e-01 8.770427408297e-01 8.956067848556e-01 8.825977175952e-01 8.451379866437e-01 8.131545527934e-01 8.166034774517e-01 8.624430256052e-01 9.288748920607e-01 9.846773837390e-01 1.008189512582e+00 9.946519516239e-01 9.565087398168e-01 9.185790745080e-01 9.058368408387e-01 9.266409207691e-01 9.669781676981e-01 1.003246161054e+00 1.018569826003e+00 1.010813412550e+00 9.923268544887e-01 9.826943270764e-01 9.957682393709e-01 1.028860482701e+00 1.064897336169e+00 1.084848988970e+00 1.079190104941e+00 1.053174594598e+00 1.025536589306e+00 1.019331624885e+00 1.046294970062e+00 1.097021904757e+00 1.147911339525e+00 1.176406905314e+00 1.171778280085e+00 1.139065777188e+00 1.097480021183e+00 1.072376170790e+00 1.080645184230e+00 1.118713101277e+00 1.166236142600e+00 1.201036200316e+00 1.211519160069e+00 1.203386427111e+00 1.212256453428e+00 1.248805581746e+00 1.301784039859e+00 1.349677663216e+00 1.374408510175e+00 1.367985324346e+00 1.335061618693e+00 1.292479823764e+00 1.264539657598e+00 1.232352524932e+00 1.240238866961e+00 1.259542876022e+00 1.286194444707e+00 1.311193396863e+00 1.326590562015e+00 1.329647683976e+00 1.323598368797e+00 1.315361211200e+00 1.311589758892e+00 1.315176253787e+00 1.324325736639e+00 1.334493514535e+00 1.341447299235e+00 1.343375754482e+00 1.341121091302e+00 1.336890034019e+00 1.332704437922e+00 1.329568970419e+00 1.327609703810e+00 1.326737451651e+00 1.326872425536e+00 1.327378547714e+00 1.326363192417e+00 1.320833460380e+00 1.308166506254e+00 1.288473892444e+00 1.266406798975e+00 1.250725256301e+00 1.250513238535e+00 1.269320845158e+00 1.301375457029e+00 1.333426681473e+00 1.351084628630e+00 1.345533660173e+00 1.317821516456e+00 1.279730919981e+00 1.249915790071e+00 1.244705142295e+00 1.267604014319e+00 1.306370259326e+00 1.340854341665e+00 1.354242093608e+00 1.340516105963e+00 1.306491311678e+00 1.268813485692e+00 1.245699760124e+00 1.245938444902e+00 1.262874764773e+00 1.279385619628e+00 1.279186433116e+00 1.256107863201e+00 1.217598140437e+00 1.181817111356e+00 1.167870385423e+00 1.182561044608e+00 1.214370431382e+00 1.241066360291e+00 1.243214368333e+00 1.213795548240e+00 1.161814199290e+00 1.110076006586e+00 1.084949044291e+00 1.099207154386e+00 1.141462426336e+00 1.184837435560e+00 1.204457295187e+00 1.189177247510e+00 1.145367249824e+00 1.094739373302e+00 1.064964699173e+00 1.072594616510e+00 1.110050735669e+00 1.151640881165e+00 1.171365143822e+00 1.156035992399e+00 1.110224789364e+00 1.055197177701e+00 1.020602029396e+00 1.026885786467e+00 1.069117451749e+00 1.120930841343e+00 1.154980888466e+00 1.171653149485e+00 1.171977750404e+00 1.155151219924e+00 1.122682248212e+00 1.080840260819e+00 1.038643366841e+00 1.002241171758e+00 9.659019880863e-01 9.387527171731e-01 9.202762465024e-01 9.144385050823e-01 9.211796652561e-01 9.348192300361e-01 9.461316066815e-01 9.461088755938e-01 9.293058501139e-01 8.957975795650e-01 8.516265710432e-01 8.074416775962e-01 7.747514931336e-01 7.601735404122e-01 7.612332877568e-01 7.677378943460e-01 7.677382953762e-01 7.531677100915e-01 7.227025751433e-01 6.820161121455e-01 6.417144503130e-01 6.126360433116e-01 5.996038663248e-01 5.980649798413e-01 5.973998998627e-01 5.877925309978e-01 5.653378698275e-01 5.338571961658e-01 5.038340580396e-01 4.877697932970e-01 4.921240557525e-01 5.120169160120e-01 5.350034862980e-01 5.490600188571e-01 5.474927715949e-01 5.300409549425e-01 5.019120874720e-01 4.715411255887e-01 4.471201503763e-01 4.327711428027e-01 4.260771485516e-01 4.168864672027e-01 4.279071652730e-01 4.290242297876e-01 4.270348561676e-01 4.249485771566e-01 4.230645846677e-01 4.192913218171e-01 4.110452586213e-01 3.977138271617e-01 3.822147654176e-01 3.703216165212e-01 3.672528859183e-01 3.733696015454e-01 3.830673233023e-01 3.884579380812e-01 3.838934948026e-01 3.688384734177e-01 3.484281380408e-01 3.315804485746e-01 3.258466355388e-01 3.313988991026e-01 3.408280142196e-01 3.453358474294e-01 3.409621744507e-01 3.312496579032e-01 3.262100974362e-01 3.358725581212e-01 3.610101820349e-01 3.913259597763e-01 4.130059226707e-01 4.159637431186e-01 3.975279490040e-01 3.643558464402e-01 3.332086696221e-01 3.257886581803e-01 3.510870764720e-01 3.950958950263e-01 4.355737700683e-01 4.566707134716e-01 4.527274127525e-01 4.290063780507e-01 4.025452899039e-01 3.996162407906e-01 4.020145805176e-01 4.319301805402e-01 4.673722198384e-01 4.923800531399e-01 5.010993476297e-01 4.974616294904e-01 4.924086177447e-01 4.973659135229e-01 5.157114212087e-01 5.395743577647e-01 5.555378636910e-01 5.529310833701e-01 5.294828943977e-01 4.943031357939e-01 4.675408477488e-01 4.711800551376e-01 5.097838164750e-01 5.648580304913e-01 6.108127326237e-01 6.289872439796e-01 6.124842552991e-01 5.681342053109e-01 5.179082179765e-01 4.947831537786e-01 5.211335824155e-01 5.846006597838e-01 6.517682167934e-01 6.939357889775e-01 6.965889899610e-01 6.609568915614e-01 6.052323864925e-01 5.635124811269e-01 5.703105706683e-01 6.286322667766e-01 7.065412976560e-01 7.672908375652e-01 7.873830871500e-01 7.603204346275e-01 6.977096820216e-01 6.306130006636e-01 6.028741953956e-01 6.496184621520e-01 7.540974107396e-01 8.679819556781e-01 9.541536890612e-01 9.925636192396e-01 9.783388971126e-01 9.209904141509e-01 8.444933028901e-01 7.844495828668e-01 7.656656318165e-01 8.072218751006e-01 8.674017991923e-01 9.153049973312e-01 9.305768043926e-01 9.097616399130e-01 8.668820672569e-01 8.292725111410e-01 8.243173836659e-01 8.593164322428e-01 9.150354639433e-01 9.619103058298e-01 9.779053949908e-01 9.567130531345e-01 9.095729082458e-01 8.628267021222e-01 8.472197410831e-01 8.771622389722e-01 9.382930260827e-01 1.000335776936e+00 1.037252835509e+00 1.037370244097e+00 1.005670260547e+00 9.618658403085e-01 9.331716471293e-01 9.393591705817e-01 9.784629537761e-01 1.029055693840e+00 1.066275704185e+00 1.074984933351e+00 1.054930553975e+00 1.020395990684e+00 9.946932794954e-01 9.971900975908e-01 1.029973565831e+00 1.079364338753e+00 1.124098153284e+00 1.146706083285e+00 1.139867740841e+00 1.108144989402e+00 1.066579311805e+00 1.035353997817e+00 1.030329163568e+00 1.053416155555e+00 1.091758856188e+00 1.126558401590e+00 1.142873249344e+00 1.135067324135e+00 1.107884914950e+00 1.074490579765e+00 1.051230697958e+00 1.049742622060e+00 1.070326955384e+00 1.102231541853e+00 1.130538351107e+00 1.143515649420e+00 1.136934007664e+00 1.114890454110e+00 1.088209154837e+00 1.070266116518e+00 1.070860807088e+00 1.091133003817e+00 1.123085357512e+00 1.154232870209e+00 1.173242909309e+00 1.173778005669e+00 1.156025659628e+00 1.126378987162e+00 1.095737023290e+00 1.075793185413e+00 1.074191698703e+00 1.090666635893e+00 1.117142829353e+00 1.141794081823e+00 1.153973080792e+00 1.147961173460e+00 1.124746003563e+00 1.092196930371e+00 1.063079151378e+00 1.050205113833e+00 1.059578343084e+00 1.097161548001e+00 1.152911780789e+00 1.200793057008e+00 1.219525024319e+00 1.198903410272e+00 1.142201999347e+00 1.066584721384e+00 1.000478093443e+00 9.733436264743e-01 9.972598345903e-01 1.056606435062e+00 1.119990263980e+00 1.158550349327e+00 1.155366401962e+00 1.108129232925e+00 1.029402949962e+00 9.455486283541e-01 8.906965483829e-01 8.894282003589e-01 9.373176382622e-01 1.004780183399e+00 1.059019134615e+00 1.078510916251e+00 1.056765708827e+00 1.002279183245e+00 9.370586471518e-01 8.910508446257e-01 8.882049300284e-01 9.292557173921e-01 9.914045847701e-01 1.045426044424e+00 1.069825378097e+00 1.056070854291e+00 1.009245013111e+00 9.468936157914e-01 8.950971532015e-01 8.778419027223e-01 9.017607724367e-01 9.511730894636e-01 1.000108468063e+00 1.026824521099e+00 1.020633896853e+00 9.833339007108e-01 9.285273472098e-01 8.783473324869e-01 8.551416076137e-01 8.684847340301e-01 9.081644951547e-01 9.520745295940e-01 9.793321289688e-01 9.778950441432e-01 9.468481514124e-01 8.960315673291e-01 8.437263460717e-01 8.106248051640e-01 8.091425215953e-01 8.350463619105e-01 8.708886304151e-01 8.973522440664e-01 9.016401950662e-01 8.804043340927e-01 8.396122895003e-01 7.924639923230e-01 7.548516537308e-01 7.380267859019e-01 7.420118055315e-01 7.563478348872e-01 7.676425578660e-01 7.670227502613e-01 7.535632685078e-01 7.339627579382e-01 7.191210740104e-01 7.179822441894e-01 7.314114305135e-01 7.513897083545e-01 7.660654567515e-01 7.663082905538e-01 7.500460306309e-01 7.238095838857e-01 7.012637587648e-01 6.971728177069e-01 7.177991528859e-01 7.554986840600e-01 7.934875929623e-01 8.151809707332e-01 8.108154093128e-01 7.806901053431e-01 7.365065150747e-01 6.999791605250e-01 6.945673576423e-01 7.293447486818e-01 7.906281889556e-01 8.527407031161e-01 8.926666384679e-01 8.971932362720e-01 8.652492089384e-01 8.087591215653e-01 7.521687329787e-01 7.257611356088e-01 7.474631490625e-01 8.070015724629e-01 8.749169626379e-01 9.225588538086e-01 9.324593501506e-01 9.008567996217e-01 8.383593815756e-01 7.695690815083e-01 7.276281999592e-01 7.361224804991e-01 7.882099224405e-01 8.527484139891e-01 8.976452534196e-01 9.030300408857e-01 8.645547795211e-01 7.943262324566e-01 7.213805471183e-01 6.856007909320e-01 7.126652002927e-01 7.882177438523e-01 8.727407158925e-01 9.309144869649e-01 9.429449570851e-01 9.059548582999e-01 8.345619556067e-01 7.612276512635e-01 7.288861294948e-01 7.632163882087e-01 8.467705857670e-01 9.372849302511e-01 9.982436944527e-01 1.010025252325e+00 9.714975823044e-01 9.008127148892e-01 8.351234777917e-01 8.194883192196e-01 8.746425172296e-01 9.762667951445e-01 1.079031666289e+00 1.145389678500e+00 1.155177181526e+00 1.107167521954e+00 1.020280443860e+00 9.342890043280e-01 9.005823752413e-01 9.486388483166e-01 1.056785290934e+00 1.174652701724e+00 1.258239906478e+00 1.282231441144e+00 1.241175308594e+00 1.149534886333e+00 1.042037642846e+00 9.688683128093e-01 9.717385846316e-01 1.047802319341e+00 1.152820365696e+00 1.238531345868e+00 1.274221010867e+00 1.250429753079e+00 1.178438960064e+00 1.089089393499e+00 1.026516071064e+00 1.027127127314e+00 1.090806850585e+00 1.181503968875e+00 1.256425312891e+00 1.286676171290e+00 1.263041114838e+00 1.196314778951e+00 1.115757540918e+00 1.061907387464e+00 1.066304635979e+00 1.127165010367e+00 1.211350216659e+00 1.279671418572e+00 1.305458501519e+00 1.280276073290e+00 1.214407894185e+00 1.135003514239e+00 1.078850525988e+00 1.074473477257e+00 1.121311578964e+00 1.190732484479e+00 1.247959929881e+00 1.269622648776e+00 1.250050170514e+00 1.201705034357e+00 1.151660128809e+00 1.131201335078e+00 1.157389201583e+00 1.220229590061e+00 1.290636018188e+00 1.338803875594e+00 1.346630891915e+00 1.312368345063e+00 1.251087636121e+00 1.191469367643e+00 1.165252252055e+00 1.188740318011e+00 1.250551570591e+00 1.320488684984e+00 1.368299276348e+00 1.375733847183e+00 1.340715273214e+00 1.277520385739e+00 1.213519199553e+00 1.179576159147e+00 1.193015121099e+00 1.245184243306e+00 1.308233793372e+00 1.352591896855e+00 1.359226453319e+00 1.324072051614e+00 1.258276554554e+00 1.185729094657e+00 1.135743809217e+00 1.128930938285e+00 1.163778321736e+00 1.218387090836e+00 1.265549705720e+00 1.285544144294e+00 1.270967903201e+00 1.226700357028e+00 1.167183588115e+00 1.111371294970e+00 1.075287555783e+00 1.064562834980e+00 1.072838210425e+00 1.087707311430e+00 1.098773344557e+00 1.102173008754e+00 1.100281473459e+00 1.098232938128e+00 1.099446675695e+00 1.102679449589e+00 1.102703187773e+00 1.093850922311e+00 1.074183810636e+00 1.048116644087e+00 1.025793133799e+00 1.018732870660e+00 1.032893316399e+00 1.063809188153e+00 1.098453565723e+00 1.121864750695e+00 1.123659644535e+00 1.101903993083e+00 1.064153390290e+00 1.025638360873e+00 1.003489137983e+00 1.007634982710e+00 1.034270680747e+00 1.068372506973e+00 1.092811090649e+00 1.096454160340e+00 1.078161474621e+00 1.047227577601e+00 1.020136648845e+00 1.013048000801e+00 1.032022900711e+00 1.068512834527e+00 1.104659556223e+00 1.122813944558e+00 1.112649444220e+00 1.074461416355e+00 1.019533916706e+00 9.676301193893e-01 9.396051235491e-01 9.456304093511e-01 9.779215841533e-01 1.016175709879e+00 1.039672074148e+00 1.035675679620e+00 1.002413807984e+00 9.490870209768e-01 8.934112579659e-01 8.554380943303e-01 8.473966948583e-01 8.656437353144e-01 8.938544693103e-01 9.139111040685e-01 9.144126868719e-01 8.938203587299e-01 8.598535499635e-01 8.262556845340e-01 8.067115000388e-01 8.073021616629e-01 8.230552220426e-01 8.419408938796e-01 8.523396322456e-01 8.483621668252e-01 8.312649187256e-01 8.080068288815e-01 7.875472009522e-01 7.759519621258e-01 7.731691941312e-01 7.738258715726e-01 7.716217166386e-01 7.639291681053e-01 7.537982383855e-01 7.485966455711e-01 7.552901270324e-01 7.747879201612e-01 8.000366006262e-01 8.193579251938e-01 8.222274593371e-01 8.040779999855e-01 7.689863250331e-01 7.302826382823e-01 7.070320054585e-01 7.139753433790e-01 7.500867132662e-01 7.982771630923e-01 8.364388986509e-01 8.474128264512e-01 8.235979192366e-01 7.688865313762e-01 6.995631506249e-01 6.430029081044e-01 6.274464044614e-01 6.603463967797e-01 7.203492000279e-01 7.760204331095e-01 8.034602011428e-01 7.916030586144e-01 7.427426411929e-01 6.729835501311e-01 6.116601360525e-01 5.921346852114e-01 6.269052746590e-01 6.942945480249e-01 7.597446460961e-01 7.969297702198e-01 7.931409649534e-01 7.494427544671e-01 6.807972740343e-01 6.160561538642e-01 5.906516201816e-01 6.220547035358e-01 6.918083644014e-01 7.647389105920e-01 8.126198045793e-01 8.210678844034e-01 7.895973704954e-01 7.316672194582e-01 6.744049964068e-01 6.519694987272e-01 6.843123502253e-01 7.587864459201e-01 8.433765594785e-01 9.092124840981e-01 9.392076251542e-01 9.290058542657e-01 8.865961451186e-01 8.314821289305e-01 7.909624776636e-01 7.886471585963e-01 8.283452472467e-01 8.913490525425e-01 9.508158381636e-01 9.853481959213e-01 9.842428086177e-01 9.485146840751e-01 8.907471865830e-01 8.335005760246e-01 8.029858505320e-01 8.150917350239e-01 8.632778788808e-01 9.240500307094e-01 9.722987377512e-01 9.910998239590e-01 9.747389327119e-01 9.291888079168e-01 8.716169430434e-01 8.270979229150e-01 8.185922872066e-01 8.518825109059e-01 9.108809026033e-01 9.697412573732e-01 1.006513741667e+00 1.009449998077e+00 9.787388095627e-01 9.265831139050e-01 8.755155826387e-01 8.514916100312e-01 8.695308650848e-01 9.223599665971e-01 9.863002765941e-01 1.036512132752e+00 1.056985660641e+00 1.043986115482e+00 1.006758399521e+00 9.659556364687e-01 9.472960127132e-01 9.682453224423e-01 1.025617473725e+00 1.098233441159e+00 1.160682716570e+00 1.194311899793e+00 1.192001939382e+00 1.159253924539e+00 1.113122928706e+00 1.077663236579e+00 1.073656828646e+00 1.106270895212e+00 1.161783418954e+00 1.217275412700e+00 1.252981647149e+00 1.259230975554e+00 1.238546924785e+00 1.204449542857e+00 1.176725038459e+00 1.172682680597e+00 1.197405376958e+00 1.240977695109e+00 1.285499360899e+00 1.315007622876e+00 1.322150129510e+00 1.310146232914e+00 1.290907348377e+00 1.279558480708e+00 1.286398232241e+00 1.310718525427e+00 1.341330851284e+00 1.363315520177e+00 1.365817454503e+00 1.346997860513e+00 1.315131178961e+00 1.285626699906e+00 1.273713427320e+00 1.285372596761e+00 1.312928558975e+00 1.339458598991e+00 1.348227245608e+00 1.330699953067e+00 1.290773187717e+00 1.244859525125e+00 1.216294985788e+00 1.223148926474e+00 1.265330675046e+00 1.323452082640e+00 1.370628029578e+00 1.385508882186e+00 1.360093614817e+00 1.303059840776e+00 1.239381733532e+00 1.203215434805e+00 1.219784830995e+00 1.286059441658e+00 1.372199074464e+00 1.441243559553e+00 1.465848882219e+00 1.435715794810e+00 1.360303939770e+00 1.269145251600e+00 1.206012871563e+00 1.208438446175e+00 1.278898038589e+00 1.382068710451e+00 1.471855434689e+00 1.513927947402e+00 1.493913821498e+00 1.419233882429e+00 1.319004894967e+00 1.239249329484e+00 1.223842495465e+00 1.282759477776e+00 1.382932696062e+00 1.475366005694e+00 1.521924046077e+00 1.505301249838e+00 1.430828960900e+00 1.325979641832e+00 1.235701593492e+00 1.204854699567e+00 1.246835537737e+00 1.331155059786e+00 1.408966415409e+00 1.441506758250e+00 1.411657752472e+00 1.326450795810e+00 1.217200346589e+00 1.134602275319e+00 1.125939424395e+00 1.196575151469e+00 1.303941075919e+00 1.393430659937e+00 1.426192836321e+00 1.386801274310e+00 1.284410231075e+00 1.153821920674e+00 1.052958623270e+00 1.039135296372e+00 1.119432413936e+00 1.242201508741e+00 1.345060530774e+00 1.386169592192e+00 1.349358218621e+00 1.243576260742e+00 1.103478772472e+00 9.884448418518e-01 9.611845668590e-01 1.033335152229e+00 1.151099044502e+00 1.248696641302e+00 1.283396863037e+00 1.240141653491e+00 1.130671794335e+00 9.953473047480e-01 9.023890949397e-01 9.156846134059e-01 1.028760855435e+00 1.172557376568e+00 1.280597509753e+00 1.313464396410e+00 1.258128706088e+00 1.126805739661e+00 9.602285769377e-01 8.331003678622e-01 8.287918867109e-01 9.495792490949e-01 1.112885396516e+00 1.241573248590e+00 1.292158762020e+00 1.249361296034e+00 1.122293718172e+00 9.463752082873e-01 7.908847304002e-01 7.489447953724e-01 8.483179694254e-01 1.009507122605e+00 1.146991259331e+00 1.212631639409e+00 1.188447610044e+00 1.080689369174e+00 9.202710624357e-01 7.686552991132e-01 7.127800757657e-01 7.910970259332e-01 9.382909144605e-01 1.071599926261e+00 1.141785031161e+00 1.128838733736e+00 1.035348321070e+00 8.852675026463e-01 7.279933840461e-01 6.401091041608e-01 6.767244107271e-01 7.962258770152e-01 9.188999099996e-01 9.941070476368e-01 1.001522113050e+00 9.434848809331e-01 8.425572322724e-01 7.414216983067e-01 6.943584251967e-01 7.295838156488e-01 8.181153291617e-01 9.079927891706e-01 9.621310997026e-01 9.653574088490e-01 9.222318997120e-01 8.551037506788e-01 8.001592976493e-01 7.924586963431e-01 8.398753453973e-01 9.166163199103e-01 9.865854553439e-01 1.023457408647e+00 1.016430164159e+00 9.702743231571e-01 9.042226527409e-01 8.482419283574e-01 8.316418208133e-01 8.641017096919e-01 9.285261979168e-01 9.963260213824e-01 1.044389449674e+00 1.061533977671e+00 1.048553777893e+00 1.015882789210e+00 9.796461962311e-01 9.555394376875e-01 9.518979420958e-01 9.663123485222e-01 9.888594476132e-01 1.008952942347e+00 1.020316745398e+00 1.022295466884e+00 1.018384221821e+00 1.013241245491e+00 1.009927597271e+00 1.008615108557e+00 1.007435743681e+00 1.004712781874e+00 1.000816801527e+00 9.985411250358e-01 1.001631543103e+00 1.012196902443e+00 1.028877627870e+00 1.047018412527e+00 1.060867913224e+00 1.066482231640e+00 1.063722194415e+00 1.056660304369e+00 1.052055889346e+00 1.056030572710e+00 1.070740862157e+00 1.092869461056e+00 1.115193980776e+00 1.130152168965e+00 1.133018236363e+00 1.123806221882e+00 1.107273841985e+00 1.091116375327e+00 1.082876197005e+00 1.086495816707e+00 1.100689251469e+00 1.120200548960e+00 1.138807841881e+00 1.152302528091e+00 1.159814397565e+00 1.163375301229e+00 1.166336818383e+00 1.171247075241e+00 1.178516987345e+00 1.186510356981e+00 1.192763374751e+00 1.195741660813e+00 1.195773638701e+00 1.194930658160e+00 1.195824874355e+00 1.199937309141e+00 1.206629680636e+00 1.213377601573e+00 1.217143034926e+00 1.216097243910e+00 1.210586866273e+00 1.202999516858e+00 1.196441065098e+00 1.192811058303e+00 1.191598999515e+00 1.190136479169e+00 1.185324638992e+00 1.175996514949e+00 1.164359108636e+00 1.155783849148e+00 1.156408437453e+00 1.169321854201e+00 1.191821269889e+00 1.215686805027e+00 1.230575480774e+00 1.228476909038e+00 1.207306929647e+00 1.172912491166e+00 1.138536488339e+00 1.120584296980e+00 1.130602256435e+00 1.167654669587e+00 1.218103214564e+00 1.262880038665e+00 1.285831935021e+00 1.279297912254e+00 1.246571822251e+00 1.201999557423e+00 1.167638028962e+00 1.164390254238e+00 1.199999324823e+00 1.263590890593e+00 1.332700016487e+00 1.385037066072e+00 1.406417419437e+00 1.394074029547e+00 1.357033443574e+00 1.313876409195e+00 1.286761371148e+00 1.291340471689e+00 1.327817209501e+00 1.381175841784e+00 1.430256331021e+00 1.457570054049e+00 1.454896688084e+00 1.424882552099e+00 1.379891853484e+00 1.337979914576e+00 1.315807619689e+00 1.320580529446e+00 1.346372441056e+00 1.378358145079e+00 1.401044376288e+00 1.404876741015e+00 1.389098536728e+00 1.361237541323e+00 1.333880963331e+00 1.319068605326e+00 1.322347385347e+00 1.339997856820e+00 1.361563445121e+00 1.375669420693e+00 1.375201886073e+00 1.359921287669e+00 1.336261229820e+00 1.314459423723e+00 1.303777805959e+00 1.307692050175e+00 1.321920922589e+00 1.336925015206e+00 1.342794725902e+00 1.333729403884e+00 1.310457829321e+00 1.280078249479e+00 1.253512646998e+00 1.240735293019e+00 1.245670730925e+00 1.264047100076e+00 1.285804296539e+00 1.300319831791e+00 1.301084003051e+00 1.288094140971e+00 1.267764548491e+00 1.250345983841e+00 1.245213708852e+00 1.255926644368e+00 1.278021904877e+00 1.301381309409e+00 1.315275716656e+00 1.313061506410e+00 1.294929922078e+00 1.268151662262e+00 1.244677281831e+00 1.236051802743e+00 1.247212386672e+00 1.273294931270e+00 1.302018271367e+00 1.319755212237e+00 1.317446370250e+00 1.294130069304e+00 1.257965533665e+00 1.224225684859e+00 1.209294759748e+00 1.221939216973e+00 1.257198423356e+00 1.298597600756e+00 1.326541587658e+00 1.326344755274e+00 1.293234035437e+00 1.234606534572e+00 1.169695731287e+00 1.124805061447e+00 1.121163011650e+00 1.160386717508e+00 1.222205534434e+00 1.277088655573e+00 1.300026714923e+00 1.277755837151e+00 1.211618100113e+00 1.118753374625e+00 1.031188758658e+00 9.871494977134e-01 1.008358925093e+00 1.080843262723e+00 1.166650710146e+00 1.228902042985e+00 1.244761298358e+00 1.208369588288e+00 1.131236358751e+00 1.041714105022e+00 9.796199144785e-01 9.775573624904e-01 1.035102131296e+00 1.118832145886e+00 1.188346771169e+00 1.215140976674e+00 1.188167157808e+00 1.114691653826e+00 1.020400940399e+00 9.462368605926e-01 9.319474838684e-01 9.854981777338e-01 1.075042568346e+00 1.156288053932e+00 1.196058335878e+00 1.179131510831e+00 1.108902012659e+00 1.007756867082e+00 9.161400453815e-01 8.808437888330e-01 9.225120496826e-01 1.014961836296e+00 1.110890646036e+00 1.172312549086e+00 1.179733333215e+00 1.132189780843e+00 1.046320689812e+00 9.549077824300e-01 8.991463182421e-01 9.061116001015e-01 9.656351039294e-01 1.040083518019e+00 1.092447508117e+00 1.100852862874e+00 1.060953019504e+00 9.853401516127e-01 9.018210707421e-01 8.466886625549e-01 8.459587312786e-01 8.941314715351e-01 9.597344528339e-01 1.009682212905e+00 1.023753264112e+00 9.976543944762e-01 9.420496001467e-01 8.798698001897e-01 8.392290036196e-01 8.386914825519e-01 8.739200471248e-01 9.221882790924e-01 9.591481538893e-01 9.702611245048e-01 9.538830507163e-01 9.201235725791e-01 8.866579979753e-01 8.705892493332e-01 8.785688424454e-01 9.027768938784e-01 9.274048588678e-01 9.389656590155e-01 9.328983931686e-01 9.154643554463e-01 9.010839600737e-01 9.048425547223e-01 9.326274812042e-01 9.763041505118e-01 1.018878443645e+00 1.043897273740e+00 1.042360763496e+00 1.016138616872e+00 9.782012599963e-01 9.490892687670e-01 9.477659646240e-01 9.794101857508e-01 1.031366991918e+00 1.081656866765e+00 1.110534979348e+00 1.107517759781e+00 1.073838812417e+00 1.022379897280e+00 9.747350946870e-01 9.530011295486e-01 9.673224990196e-01 1.008835047733e+00 1.056493303294e+00 1.089913498109e+00 1.097541680934e+00 1.079395647611e+00 1.046308604357e+00 1.016000982819e+00 1.005337387434e+00 1.020715430811e+00 1.054125164315e+00 1.088816171903e+00 1.108826392835e+00 1.105778870840e+00 1.081451608459e+00 1.047086174721e+00 1.019366252176e+00 1.012594829297e+00 1.030255530274e+00 1.062699670841e+00 1.093286423914e+00 1.107217242397e+00 1.097395706129e+00 1.066764384818e+00 1.027762576512e+00 9.983936465467e-01 9.942742137807e-01 1.019383334459e+00 1.063452991865e+00 1.108727715564e+00 1.139065339331e+00 1.145750697191e+00 1.129502679698e+00 1.099917766635e+00 1.072551649703e+00 1.062903310816e+00 1.078723960851e+00 1.115756210835e+00 1.160632935024e+00 1.198193796870e+00 1.217504638888e+00 1.214743958379e+00 1.193745778883e+00 1.164577511270e+00 1.140384706675e+00 1.132397671586e+00 1.144826754338e+00 1.173102518139e+00 1.206671609777e+00 1.234162219666e+00 1.247670789524e+00 1.244824220859e+00 1.229086013732e+00 1.208392104648e+00 1.192332937274e+00 1.188399112027e+00 1.198488315675e+00 1.218099890511e+00 1.238623660545e+00 1.251163099127e+00 1.250031336811e+00 1.234684692367e+00 1.210078495932e+00 1.185256296268e+00 1.169941244785e+00 1.170064185143e+00 1.184443100202e+00 1.205118905557e+00 1.221274142490e+00 1.223998132448e+00 1.209970245169e+00 1.183089597544e+00 1.153781725116e+00 1.135534698782e+00 1.138622067132e+00 1.164076820638e+00 1.202712132213e+00 1.239983406370e+00 1.262804354224e+00 1.264416732218e+00 1.246466456939e+00 1.218591942726e+00 1.195084147075e+00 1.188675639890e+00 1.203778681317e+00 1.233830609807e+00 1.265401296385e+00 1.285357682604e+00 1.286649850624e+00 1.270967620901e+00 1.248061729830e+00 1.231775894989e+00 1.233219560709e+00 1.254145629306e+00 1.285769093499e+00 1.313881397467e+00 1.326325140185e+00 1.318572204949e+00 1.295893900516e+00 1.271898028680e+00 1.262773901773e+00 1.278267762193e+00 1.314943313755e+00 1.357447153370e+00 1.386615957094e+00 1.388075319736e+00 1.357719515038e+00 1.303998947609e+00 1.246762315622e+00 1.210840976661e+00 1.213367388063e+00 1.251776018811e+00 1.304820743091e+00 1.345381369427e+00 1.352857348847e+00 1.319792932684e+00 1.254216675435e+00 1.179123985674e+00 1.126658050482e+00 1.122822149089e+00 1.168936511001e+00 1.240085193070e+00 1.302698428086e+00 1.331056562844e+00 1.314408255207e+00 1.258754396242e+00 1.185959682002e+00 1.128547047992e+00 1.115736943843e+00 1.153928308625e+00 1.221633957838e+00 1.285570136878e+00 1.318496718400e+00 1.307684756725e+00 1.256919144776e+00 1.185653550574e+00 1.124513229796e+00 1.103024184767e+00 1.131353050370e+00 1.192843798881e+00 1.257164343176e+00 1.298047021744e+00 1.302373546481e+00 1.272203833547e+00 1.223257782362e+00 1.179814624199e+00 1.164540222492e+00 1.185766740923e+00 1.232645878642e+00 1.283620111107e+00 1.319035658589e+00 1.328897735029e+00 1.314766847003e+00 1.287715941515e+00 1.263178268688e+00 1.253426991041e+00 1.261179393573e+00 1.278853798117e+00 1.294095549863e+00 1.297080836101e+00 1.285162287010e+00 1.263665109873e+00 1.243030116526e+00 1.233101885535e+00 1.237343681922e+00 1.250678195790e+00 1.262736376606e+00 1.263967873203e+00 1.250580523139e+00 1.226555458535e+00 1.202042813247e+00 1.188377605102e+00 1.191530401654e+00 1.208020802398e+00 1.226763964065e+00 1.235274230428e+00 1.225856205668e+00 1.199153028691e+00 1.164301099275e+00 1.135463642329e+00 1.124977120144e+00 1.135915149721e+00 1.160000242584e+00 1.182870042381e+00 1.192085443350e+00 1.183049823798e+00 1.160967666318e+00 1.138924398575e+00 1.131830645946e+00 1.147726810966e+00 1.182319908027e+00 1.221570589675e+00 1.249853609569e+00 1.257539562444e+00 1.244808576658e+00 1.221736892136e+00 1.204328275778e+00 1.206439166622e+00 1.231298318787e+00 1.269007654169e+00 1.302453488682e+00 1.316309896342e+00 1.303566579529e+00 1.268293945491e+00 1.224800042011e+00 1.192421433769e+00 1.186095907604e+00 1.207169720293e+00 1.242555457927e+00 1.273319294259e+00 1.284826258015e+00 1.272765437931e+00 1.244409296250e+00 1.215509839008e+00 1.202698569557e+00 1.213612256810e+00 1.241620889975e+00 1.270215838868e+00 1.282975988980e+00 1.272008669701e+00 1.241866744448e+00 1.208663269968e+00 1.193118978879e+00 1.208185666447e+00 1.248991896061e+00 1.294983910450e+00 1.321890455848e+00 1.313259078888e+00 1.267300673626e+00 1.199780082615e+00 1.141941101953e+00 1.128221844942e+00 1.172839646050e+00 1.256585441437e+00 1.341162600770e+00 1.391426916469e+00 1.387699627643e+00 1.330355998286e+00 1.241524560533e+00 1.163115776289e+00 1.141901421694e+00 1.196766997452e+00 1.300580150993e+00 1.403283471999e+00 1.462009773321e+00 1.453979805321e+00 1.379875411335e+00 1.265634717292e+00 1.161857372124e+00 1.128185426969e+00 1.190257960884e+00 1.313026384806e+00 1.434136186771e+00 1.503062252644e+00 1.493936353363e+00 1.407596403743e+00 1.273500772530e+00 1.151159920738e+00 1.114455493100e+00 1.195560923750e+00 1.349098758687e+00 1.499732083001e+00 1.589671442112e+00 1.589423490903e+00 1.497355871959e+00 1.340773936825e+00 1.179206684159e+00 1.096917922803e+00 1.148880272878e+00 1.298653773413e+00 1.460719111038e+00 1.566290622078e+00 1.578606598718e+00 1.490379224518e+00 1.322677866839e+00 1.128108681631e+00 9.925171456120e-01 9.962154627053e-01 1.125106324730e+00 1.287868469373e+00 1.405577392747e+00 1.436690885047e+00 1.371779322373e+00 1.230169520752e+00 1.061661693614e+00 9.458869991974e-01 9.543730359748e-01 1.073141492203e+00 1.220346665261e+00 1.324782434229e+00 1.349111934727e+00 1.286461767353e+00 1.158037203265e+00 1.014243557540e+00 9.295353440475e-01 9.587478701648e-01 1.076726004013e+00 1.209005553718e+00 1.294637787722e+00 1.302970172435e+00 1.231724513883e+00 1.106066258566e+00 9.799499435597e-01 9.257238413003e-01 9.828348486148e-01 1.113170519493e+00 1.245547994099e+00 1.326937878459e+00 1.332566439786e+00 1.263809853246e+00 1.147364891331e+00 1.034456278079e+00 9.874355008209e-01 1.036336263601e+00 1.147811331728e+00 1.260803659909e+00 1.328386264667e+00 1.328867831405e+00 1.265092618710e+00 1.162889159096e+00 1.067614105384e+00 1.028733964317e+00 1.065780381571e+00 1.150311910624e+00 1.233190524903e+00 1.276502701874e+00 1.264583767535e+00 1.204722589819e+00 1.125108149514e+00 1.067275448342e+00 1.065287678875e+00 1.119250239356e+00 1.195338269011e+00 1.252427268405e+00 1.262704492114e+00 1.218645569097e+00 1.134348076803e+00 1.044345227054e+00 9.943216177796e-01 1.014052162065e+00 1.090523658074e+00 1.180272655917e+00 1.241236742166e+00 1.248972324178e+00 1.199981677169e+00 1.111752017837e+00 1.021308815080e+00 9.752019377450e-01 1.001426806554e+00 1.084488411489e+00 1.181093011032e+00 1.251893795515e+00 1.275653645512e+00 1.251002360828e+00 1.194740520622e+00 1.137151329818e+00 1.110583986141e+00 1.130752125390e+00 1.185590951612e+00 1.245802991936e+00 1.283827911852e+00 1.285185564380e+00 1.251768051405e+00 1.200498884190e+00 1.157729116166e+00 1.147203509657e+00 1.175304097671e+00 1.226972521085e+00 1.276798990329e+00 1.303302837993e+00 1.296958423645e+00 1.262153672113e+00 1.215470796301e+00 1.179794220505e+00 1.173636523535e+00 1.200397526333e+00 1.246854994933e+00 1.292591219821e+00 1.320941141126e+00 1.324747449706e+00 1.307186620683e+00 1.279090028756e+00 1.253747687447e+00 1.240660578685e+00 1.241119718375e+00 1.248903347993e+00 1.255306106275e+00 1.254521391178e+00 1.246426518701e+00 1.235650143146e+00 1.228035097507e+00 1.226489887236e+00 1.228801250887e+00 1.229244041588e+00 1.222729999094e+00 1.208843811816e+00 1.193564541050e+00 1.187150741471e+00 1.198432036563e+00 1.228518809842e+00 1.268676630001e+00 1.304501733100e+00 1.322827540417e+00 1.317449913463e+00 1.292189856495e+00 1.260510908456e+00 1.240943714077e+00 1.248028035655e+00 1.283111994562e+00 1.333098302681e+00 1.378210570736e+00 1.401898486807e+00 1.397309800481e+00 1.369485608113e+00 1.333846621212e+00 1.310153508373e+00 1.312538267649e+00 1.340766396531e+00 1.380465906730e+00 1.412216332826e+00 1.421787686748e+00 1.406235691362e+00 1.375263604543e+00 1.347613668545e+00 1.341981712988e+00 1.365352907090e+00 1.407377025072e+00 1.446299153030e+00 1.460562094734e+00 1.438264403868e+00 1.382201448050e+00 1.310871426390e+00 1.254137928782e+00 1.239844918530e+00 1.274888679363e+00 1.338690950032e+00 1.397096230268e+00 1.420632135245e+00 1.394831291559e+00 1.324131562421e+00 1.232675706273e+00 1.160015699012e+00 1.144223782553e+00 1.194072718275e+00 1.280266788594e+00 1.358465846066e+00 1.393383757335e+00 1.368656848529e+00 1.289415059778e+00 1.182933138817e+00 1.095495429310e+00 1.074268290927e+00 1.131439412802e+00 1.231639722393e+00 1.322798978602e+00 1.365265883094e+00 1.340973403203e+00 1.254681119476e+00 1.134600374350e+00 1.030833325337e+00 9.984999358839e-01 1.055548971740e+00 1.163561641991e+00 1.265131962529e+00 1.318362447565e+00 1.305497080480e+00 1.232945011360e+00 1.130867575277e+00 1.049379291758e+00 1.037962546433e+00 1.106157666512e+00 1.214040647591e+00 1.308121379944e+00 1.350065575595e+00 1.324277153353e+00 1.238566458165e+00 1.124487058053e+00 1.034191553574e+00 1.019331613124e+00 1.088782605835e+00 1.199001618435e+00 1.293647851233e+00 1.333012861949e+00 1.300440377441e+00 1.202292372125e+00 1.068474622658e+00 9.521861943886e-01 9.138543836369e-01 9.727844496957e-01 1.084745837011e+00 1.187576261731e+00 1.238073491968e+00 1.217921480446e+00 1.131798492526e+00 1.006945066161e+00 8.929747953374e-01 8.484651163619e-01 8.964916407699e-01 9.984160550635e-01 1.095150606179e+00 1.145042131311e+00 1.130401333492e+00 1.055628719235e+00 9.463942114480e-01 8.484179356034e-01 8.136536051338e-01 8.607982406029e-01 9.552255725130e-01 1.045257641054e+00 1.094618856950e+00 1.088800563622e+00 1.033706101700e+00 9.540334759222e-01 8.890539837888e-01 8.764953121857e-01 9.245019193092e-01 1.004777815481e+00 1.078048637841e+00 1.116049718827e+00 1.107904724396e+00 1.059984831864e+00 9.939316532094e-01 9.409481071603e-01 9.277863376448e-01 9.584208843973e-01 1.011325721412e+00 1.056451454849e+00 1.071496947681e+00 1.048383126519e+00 9.940589419032e-01 9.287050049755e-01 8.798386398940e-01 8.689722754876e-01 8.964786041543e-01 9.417058808717e-01 9.785897402888e-01 9.891552510604e-01 9.685197506418e-01 9.250645770216e-01 8.777293908346e-01 8.488222356249e-01 8.517132114198e-01 8.812238481891e-01 9.177927511733e-01 9.402887967169e-01 9.353985546714e-01 9.012612943271e-01 8.477258013716e-01 7.941097157433e-01 7.625174392769e-01 7.653171159824e-01 7.958251210736e-01 8.337708318812e-01 8.585877272534e-01 8.582077575998e-01 8.317951110473e-01 7.895363478433e-01 7.501614020572e-01 7.337525129768e-01 7.498972643306e-01 7.906522381932e-01 8.368829387653e-01 8.700758756284e-01 8.793422188308e-01 8.635231176026e-01 8.309981986121e-01 7.974991763735e-01 7.807326341680e-01 7.913765346789e-01 8.262814171990e-01 8.711214772998e-01 9.091883738791e-01 9.283299413008e-01 9.238455009845e-01 8.989365702636e-01 8.638461750126e-01 8.333306714826e-01 8.215671753267e-01 8.353326764620e-01 8.702514775203e-01 9.139279420408e-01 9.525154765171e-01 9.757206020696e-01 9.790162741479e-01 9.640488505347e-01 9.381084011784e-01 9.123343381721e-01 8.981061684191e-01 9.022243269849e-01 9.232327435599e-01 9.522925601827e-01 9.777739719080e-01 9.900662461534e-01 9.848552765633e-01 9.643619266766e-01 9.368794804812e-01 9.142607188119e-01 9.067609666903e-01 9.173142119508e-01 9.393582147803e-01 9.602924400860e-01 9.678613169182e-01 9.552902984529e-01 9.242314460550e-01 8.856697932119e-01 8.574619950461e-01 8.568218870889e-01 8.891657439014e-01 9.433095954059e-01 9.985353276744e-01 1.035085987576e+00 1.040932586499e+00 1.014866940104e+00 9.676117584174e-01 9.209875145694e-01 9.015412656384e-01 9.261031345468e-01 9.891413270388e-01 1.066990393486e+00 1.133042870019e+00 1.168411001082e+00 1.165952619447e+00 1.131395993546e+00 1.082668561740e+00 1.045954156249e+00 1.045278649835e+00 1.087940518503e+00 1.159610807626e+00 1.234785559069e+00 1.290317032250e+00 1.312863829863e+00 1.301023939988e+00 1.264902939773e+00 1.223392219398e+00 1.197765822099e+00 1.201941060401e+00 1.234697184359e+00 1.281136439694e+00 1.321980656764e+00 1.342553708931e+00 1.337486296849e+00 1.311547397041e+00 1.277586295464e+00 1.251642860694e+00 1.245692971299e+00 1.261566427063e+00 1.290532622979e+00 1.319084079824e+00 1.336127216913e+00 1.337516437759e+00 1.327107725459e+00 1.314650775763e+00 1.311015313535e+00 1.322548206897e+00 1.347484492719e+00 1.377163370900e+00 1.400880522337e+00 1.410945323596e+00 1.405818980129e+00 1.390457765410e+00 1.374017481550e+00 1.365708516974e+00 1.370107160356e+00 1.384914501013e+00 1.402666661109e+00 1.414991055924e+00 1.416980883170e+00 1.409401470101e+00 1.398200373619e+00 1.391635587374e+00 1.395802427386e+00 1.411072427245e+00 1.431736708389e+00 1.449064913339e+00 1.455942374615e+00 1.450445093395e+00 1.437154230496e+00 1.425672504168e+00 1.426222685661e+00 1.444010609472e+00 1.475575447359e+00 1.509853703094e+00 1.533276092074e+00 1.535441401121e+00 1.513296033799e+00 1.472956630529e+00 1.428701539998e+00 1.398434629190e+00 1.395539121698e+00 1.420980557696e+00 1.462187285628e+00 1.499612683548e+00 1.515636097128e+00 1.500838078694e+00 1.456851164265e+00 1.396521428420e+00 1.340773159374e+00 1.310940690987e+00 1.317777753465e+00 1.354473209831e+00 1.400899754690e+00 1.434629494534e+00 1.440063554269e+00 1.412818899987e+00 1.360483938909e+00 1.300620072493e+00 1.255081889249e+00 1.240094170897e+00 1.256796326262e+00 1.290512367208e+00 1.319839113324e+00 1.327202481681e+00 1.305030629540e+00 1.257832240307e+00 1.201078109418e+00 1.156332633318e+00 1.141760115929e+00 1.161208319427e+00 1.201653425716e+00 1.241724968090e+00 1.262856825837e+00 1.256219192780e+00 1.224978247173e+00 1.183348684117e+00 1.152059465613e+00 1.148966390464e+00 1.178497384114e+00 1.228622900253e+00 1.278427862099e+00 1.308741574969e+00 1.308880454602e+00 1.279279354111e+00 1.231349529755e+00 1.184427175122e+00 1.158766612876e+00 1.165273382141e+00 1.198769674358e+00 1.241646566199e+00 1.274010049190e+00 1.282205019837e+00 1.262816021280e+00 1.223202714261e+00 1.179312032882e+00 1.150027322611e+00 1.148191082422e+00 1.173109993329e+00 1.211099599953e+00 1.243622635053e+00 1.255784022905e+00 1.241080688113e+00 1.202713161477e+00 1.152406397556e+00 1.106641923180e+00 1.079955015846e+00 1.077340856110e+00 1.091392384463e+00 1.106934800922e+00 1.109068901519e+00 1.089160356695e+00 1.047367942173e+00 9.926469356316e-01 9.402847967668e-01 9.063761651809e-01 8.997636041662e-01 9.165714908808e-01 9.430456231919e-01 9.637703209772e-01 9.683788075135e-01 9.543756254937e-01 9.270873386046e-01 8.976227863643e-01 8.785956961763e-01 8.781382380608e-01 8.954741310626e-01 9.216745182866e-01 9.448969789269e-01 9.558312268616e-01 9.506650771313e-01 9.319148683876e-01 9.073202801327e-01 8.871038053067e-01 8.797878329045e-01 8.881605150869e-01 9.082570133477e-01 9.321307229833e-01 9.520845842910e-01 9.637999739422e-01 9.672480938033e-01 9.658402593924e-01 9.643020116669e-01 9.659938908375e-01 9.710985441067e-01 9.765242675725e-01 9.776666965994e-01 9.765593210888e-01
 6.961223394041e-01 6.683994934013e-01 6.366121138715e-01 6.084650511160e-01 5.915343301785e-01 5.874919559329e-01 5.875663496866e-01 5.706468066310e-01 5.324071160406e-01 4.867955100634e-01 4.567050769721e-01 4.585694102132e-01 4.863492954092e-01 5.174597374714e-01 5.315720926126e-01 5.205112264349e-01 4.901288311603e-01 4.585671526218e-01 4.477175470831e-01 4.657284416325e-01 4.981933634003e-01 5.216949491584e-01 5.196220456965e-01 4.886793482106e-01 4.409217323377e-01 4.030150606977e-01 4.031983244751e-01 4.426827714767e-01 4.933463761391e-01 5.254556040688e-01 5.225165941875e-01 4.835796266437e-01 4.242974751424e-01 3.776414885679e-01 3.795253655400e-01 4.298819740546e-01 4.930629460993e-01 5.365716417650e-01 5.453780831986e-01 5.216673977903e-01 4.837263114926e-01 4.611775089011e-01 4.765134955690e-01 5.227443132725e-01 5.717867919799e-01 5.985967582188e-01 5.932155613026e-01 5.681217880994e-01 5.481311242699e-01 5.498118618829e-01 5.752153369039e-01 6.083608096568e-01 6.209797648264e-01 6.083480410041e-01 5.758639306999e-01 5.392803922900e-01 5.182698854254e-01 5.239209693091e-01 5.496664910871e-01 5.779577649067e-01 5.935792719162e-01 5.907348508197e-01 5.737772093751e-01 5.542860160123e-01 5.446278827861e-01 5.498929509567e-01 5.646791963710e-01 5.785010416820e-01 5.837748482709e-01 5.802069431730e-01 5.744027315990e-01 5.752818727932e-01 5.873284940297e-01 6.067925718530e-01 6.246289279703e-01 6.329778826679e-01 6.302334694398e-01 6.224232649503e-01 6.203043066273e-01 6.323475996549e-01 6.578944019349e-01 6.870747031938e-01 7.074341799110e-01 7.111195628945e-01 6.988465188642e-01 6.803379453059e-01 6.704182752095e-01 6.803615059561e-01 7.094501542127e-01 7.455925840409e-01 7.741784434947e-01 7.880718342555e-01 7.993325130966e-01 8.260017147557e-01 8.640384170538e-01 9.044430905214e-01 9.189729832027e-01 9.029849559607e-01 8.606445435944e-01 8.239007572389e-01 8.246471722309e-01 8.701979780607e-01 9.373945436720e-01 9.935859375155e-01 1.016610905296e+00 1.002108974532e+00 9.634272377021e-01 9.262395371026e-01 9.155452473385e-01 9.386138554651e-01 9.802360103032e-01 1.016556934228e+00 1.031427169789e+00 1.023941462182e+00 1.007540596559e+00 1.001900197251e+00 1.019457775355e+00 1.055491390182e+00 1.091837998394e+00 1.109860709949e+00 1.101542486782e+00 1.074184362421e+00 1.048319617472e+00 1.047216912351e+00 1.080484684375e+00 1.135760514864e+00 1.187801341638e+00 1.214236247644e+00 1.205795463516e+00 1.169728359446e+00 1.127537538563e+00 1.105698790944e+00 1.119808386287e+00 1.163216050587e+00 1.213016163818e+00 1.246178676142e+00 1.251959505645e+00 1.242495978302e+00 1.248048982009e+00 1.281899723540e+00 1.332096896723e+00 1.376951426149e+00 1.398438621974e+00 1.388821023487e+00 1.353031950967e+00 1.307770777497e+00 1.275359606642e+00 1.250276542468e+00 1.252165844095e+00 1.273716721428e+00 1.307040033357e+00 1.339275441488e+00 1.359348734844e+00 1.363008814048e+00 1.353930920601e+00 1.341245474915e+00 1.334656179363e+00 1.339419176570e+00 1.354129212631e+00 1.372554161228e+00 1.387700757915e+00 1.395196042610e+00 1.394462690411e+00 1.387825158355e+00 1.378762402480e+00 1.370356199098e+00 1.364530650563e+00 1.362041735353e+00 1.362599853763e+00 1.364697150480e+00 1.365482449434e+00 1.361359251910e+00 1.349559898714e+00 1.330318156497e+00 1.308405807328e+00 1.292537609611e+00 1.291667602642e+00 1.309420188510e+00 1.340451852501e+00 1.372144581459e+00 1.390617029699e+00 1.387221842291e+00 1.362712095026e+00 1.328033099205e+00 1.300565625981e+00 1.295565813419e+00 1.316562485248e+00 1.352600715074e+00 1.385162384590e+00 1.398515657424e+00 1.386901798538e+00 1.356510251179e+00 1.322497595821e+00 1.301199881778e+00 1.300229496096e+00 1.313400369203e+00 1.325274524161e+00 1.321357418790e+00 1.296632601256e+00 1.258807636787e+00 1.225265028445e+00 1.213505140943e+00 1.228919449320e+00 1.259824278305e+00 1.284965269813e+00 1.286162919117e+00 1.257319919130e+00 1.207681557488e+00 1.159274543178e+00 1.136729498775e+00 1.151376556710e+00 1.192198020935e+00 1.234075968764e+00 1.253890900918e+00 1.241475898608e+00 1.203058607699e+00 1.158551684792e+00 1.132177911970e+00 1.137411818600e+00 1.166806756679e+00 1.197677547797e+00 1.207450257675e+00 1.185526538860e+00 1.138015005679e+00 1.086217340547e+00 1.057378356937e+00 1.067530042612e+00 1.108552739926e+00 1.154590347274e+00 1.183032444022e+00 1.193853357182e+00 1.190432684915e+00 1.170566152852e+00 1.135303915227e+00 1.090732729803e+00 1.045554567389e+00 1.002602497668e+00 9.718409082738e-01 9.473575991725e-01 9.364249352481e-01 9.413924858149e-01 9.578289266379e-01 9.760647927361e-01 9.853115404239e-01 9.776359672945e-01 9.505009952719e-01 9.077077297471e-01 8.588464460199e-01 8.166767892097e-01 7.919701349553e-01 7.874517659019e-01 7.957609943031e-01 8.037816709605e-01 7.993704326443e-01 7.760569199634e-01 7.348580860269e-01 6.840579958261e-01 6.368034342314e-01 6.056989198115e-01 5.953770503685e-01 5.990347309375e-01 6.033707779824e-01 5.967975041957e-01 5.746170994581e-01 5.404207839326e-01 5.049408407393e-01 4.817829311248e-01 4.794026026694e-01 4.945261593472e-01 5.148347958576e-01 5.274568962459e-01 5.247113572947e-01 5.055519243941e-01 4.747473084366e-01 4.408751083767e-01 4.131791311329e-01 3.980248319589e-01 3.973220902596e-01 4.108417074215e-01 4.080350198347e-01 4.077544973274e-01 4.077288014165e-01 4.074561590778e-01 4.067425920678e-01 4.041072130080e-01 3.979188746546e-01 3.884019281847e-01 3.787833642759e-01 3.741453443755e-01 3.779226822159e-01 3.886094498616e-01 3.999259655197e-01 4.045925143028e-01 3.981153488689e-01 3.810813437480e-01 3.594030917175e-01 3.422032949399e-01 3.365241224932e-01 3.417494167245e-01 3.501255693088e-01 3.530865107596e-01 3.471419656655e-01 3.362062046419e-01 3.302052306519e-01 3.384784735030e-01 3.610238309870e-01 3.873307031183e-01 4.039440928530e-01 4.015132933920e-01 3.784356146973e-01 3.429798498629e-01 3.140408326263e-01 3.138624778220e-01 3.473004279704e-01 3.958806612175e-01 4.368357754930e-01 4.556123221919e-01 4.478582140935e-01 4.192630973494e-01 3.839065260343e-01 3.646162118147e-01 3.894455416649e-01 4.247202267399e-01 4.598467173356e-01 4.831035926939e-01 4.907799466572e-01 4.880100170995e-01 4.856488635371e-01 4.932947414579e-01 5.117397480534e-01 5.318350310326e-01 5.409800147502e-01 5.307941712874e-01 5.021836512826e-01 4.679851963722e-01 4.508517832454e-01 4.694933878299e-01 5.197166516801e-01 5.779033828500e-01 6.193261911536e-01 6.285310586170e-01 6.024407429524e-01 5.522457445600e-01 5.045988524719e-01 4.939692980846e-01 5.352175317590e-01 6.064460705739e-01 6.724138079463e-01 7.071447203827e-01 6.997230214167e-01 6.551913485305e-01 5.958152882380e-01 5.587424605638e-01 5.758264088979e-01 6.417353214821e-01 7.201989081903e-01 7.758633035619e-01 7.885241924162e-01 7.553830377931e-01 6.918639950821e-01 6.319175278788e-01 6.174627217936e-01 6.760564038041e-01 7.829681922815e-01 8.914333189341e-01 9.679200840463e-01 9.955905160124e-01 9.726253659243e-01 9.117761041566e-01 8.403626585942e-01 7.954932394074e-01 7.836409230442e-01 8.322692736830e-01 8.886223699619e-01 9.261138714783e-01 9.299277549021e-01 9.019171286654e-01 8.604129821856e-01 8.338770374507e-01 8.444962661051e-01 8.902329338386e-01 9.464646338087e-01 9.846927328407e-01 9.872478997699e-01 9.532222145894e-01 8.994642098501e-01 8.566649702683e-01 8.548205779511e-01 9.004494522370e-01 9.707891339283e-01 1.033075655797e+00 1.063425390407e+00 1.054071202864e+00 1.014266124742e+00 9.674263398389e-01 9.421820673950e-01 9.556375935770e-01 1.000701206673e+00 1.052777162032e+00 1.087378276596e+00 1.091988855189e+00 1.069756351952e+00 1.037790247474e+00 1.019789264861e+00 1.031363451265e+00 1.069742887281e+00 1.118027430671e+00 1.155014266520e+00 1.165679060978e+00 1.146417054571e+00 1.106161826186e+00 1.064067478105e+00 1.042111555036e+00 1.053214835887e+00 1.092384283733e+00 1.140448344164e+00 1.175926926889e+00 1.184504327894e+00 1.163268242641e+00 1.121072381529e+00 1.076094077977e+00 1.049204573221e+00 1.053477201219e+00 1.086046729947e+00 1.130505592847e+00 1.167238068501e+00 1.182255450867e+00 1.171351211445e+00 1.140462963654e+00 1.103637786915e+00 1.078034552076e+00 1.076147492130e+00 1.099093060909e+00 1.136306420898e+00 1.172146708245e+00 1.193247088570e+00 1.192930714180e+00 1.172526161175e+00 1.140451489903e+00 1.109553705904e+00 1.092151379639e+00 1.094442413261e+00 1.113348150437e+00 1.138475820711e+00 1.157623604707e+00 1.161870876857e+00 1.148705048472e+00 1.122751804715e+00 1.094573686596e+00 1.076884878151e+00 1.078592600584e+00 1.099475370473e+00 1.140951441171e+00 1.191518340540e+00 1.227552696371e+00 1.232065713943e+00 1.199519187873e+00 1.137715076075e+00 1.067501341721e+00 1.017888000882e+00 1.012572450307e+00 1.053148478144e+00 1.117056812964e+00 1.173162941503e+00 1.196713930242e+00 1.175812255214e+00 1.113323579316e+00 1.027072805787e+00 9.479138043671e-01 9.102080936151e-01 9.305787140375e-01 9.934849718593e-01 1.064503654877e+00 1.112323608107e+00 1.119153717534e+00 1.082601247257e+00 1.015301881372e+00 9.432080328998e-01 8.986584553009e-01 9.037939803252e-01 9.535754760037e-01 1.020445008538e+00 1.074133528746e+00 1.094532375788e+00 1.075368010591e+00 1.024024155438e+00 9.597517621614e-01 9.088143639219e-01 8.931120644087e-01 9.160887244608e-01 9.605353022388e-01 1.001454495206e+00 1.019460822223e+00 1.006650278034e+00 9.675127952758e-01 9.174941457470e-01 8.782307520573e-01 8.676824178288e-01 8.887110644516e-01 9.270307244946e-01 9.612705454659e-01 9.740877724446e-01 9.577674792387e-01 9.157616760618e-01 8.619016799649e-01 8.168771221487e-01 7.996576735250e-01 8.156671144945e-01 8.527673834389e-01 8.901142557036e-01 9.096202768723e-01 9.018729360241e-01 8.675175789307e-01 8.165541415523e-01 7.657057068986e-01 7.325302614652e-01 7.262807333250e-01 7.418663780854e-01 7.642672567098e-01 7.784496847121e-01 7.762943176347e-01 7.587094529326e-01 7.344074055929e-01 7.159181480941e-01 7.129043656851e-01 7.258794700308e-01 7.460572633788e-01 7.613038365433e-01 7.630017382068e-01 7.500646320148e-01 7.297528000479e-01 7.151745382999e-01 7.185188631647e-01 7.425919554331e-01 7.780026189654e-01 8.088291862460e-01 8.208825995517e-01 8.073552799471e-01 7.717454068387e-01 7.288495400262e-01 7.018829912754e-01 7.113023875920e-01 7.589473939701e-01 8.257661611926e-01 8.856312429294e-01 9.177689923097e-01 9.118903304658e-01 8.699797349464e-01 8.071010450775e-01 7.504702852458e-01 7.307675517383e-01 7.617447090683e-01 8.275084098914e-01 8.964367302488e-01 9.408797391811e-01 9.454898255244e-01 9.088265220641e-01 8.436473222850e-01 7.759558927083e-01 7.381621715997e-01 7.501804695778e-01 8.016387862764e-01 8.612640873902e-01 8.991264629297e-01 8.981519580089e-01 8.569752290750e-01 7.906372761860e-01 7.297027164694e-01 7.103899593853e-01 7.486068615925e-01 8.239298380456e-01 8.989707935614e-01 9.431796711394e-01 9.413126424095e-01 8.950154797623e-01 8.238093443616e-01 7.641463157140e-01 7.562805228727e-01 8.129256917656e-01 9.060638713807e-01 9.935391462867e-01 1.043324473058e+00 1.040498100736e+00 9.885455308662e-01 9.105827096602e-01 8.483454157339e-01 8.466879843934e-01 9.178766766807e-01 1.029224170711e+00 1.133868935646e+00 1.196481515181e+00 1.200077135568e+00 1.146905181781e+00 1.059389208179e+00 9.795082200480e-01 9.562419821897e-01 1.011693549703e+00 1.119724477704e+00 1.231304879242e+00 1.305561621031e+00 1.320364985494e+00 1.273573339217e+00 1.183034651798e+00 1.085724717102e+00 1.029410117441e+00 1.046278649998e+00 1.125070305630e+00 1.222162154293e+00 1.294272870377e+00 1.315620955470e+00 1.281257877645e+00 1.206758564432e+00 1.126013004047e+00 1.081475940060e+00 1.100237623080e+00 1.171828949328e+00 1.257789030354e+00 1.318960514924e+00 1.331509280274e+00 1.291433673304e+00 1.214931556536e+00 1.136170863202e+00 1.096866090451e+00 1.121783664759e+00 1.198221768586e+00 1.287313868727e+00 1.350506215963e+00 1.364516408461e+00 1.325095811314e+00 1.247049825424e+00 1.161919956577e+00 1.108946203408e+00 1.114264948410e+00 1.170912956613e+00 1.245439530024e+00 1.302384866396e+00 1.320387398886e+00 1.296906934422e+00 1.247649383404e+00 1.201650444795e+00 1.188920912776e+00 1.221890671078e+00 1.286145508912e+00 1.351489952614e+00 1.389946449834e+00 1.386834003117e+00 1.344800385052e+00 1.283584507197e+00 1.234881908408e+00 1.228251289451e+00 1.271699660335e+00 1.345262483531e+00 1.415412110838e+00 1.453221147092e+00 1.444089833222e+00 1.390919718702e+00 1.314028891496e+00 1.246912741200e+00 1.223364556424e+00 1.256540929678e+00 1.328707024256e+00 1.404876201852e+00 1.452961519842e+00 1.454693529277e+00 1.408607902447e+00 1.329636211856e+00 1.246215357520e+00 1.191740971065e+00 1.188028206905e+00 1.230621105542e+00 1.293003394265e+00 1.344787314999e+00 1.365315300295e+00 1.347955644762e+00 1.299451858506e+00 1.236558003378e+00 1.180037113710e+00 1.146142910053e+00 1.138787558418e+00 1.149021702954e+00 1.162572383939e+00 1.168660863531e+00 1.164531920234e+00 1.154799039316e+00 1.147259563953e+00 1.147316478352e+00 1.154026469881e+00 1.160642992360e+00 1.158923330425e+00 1.144225212700e+00 1.118818385888e+00 1.091834577463e+00 1.075572061131e+00 1.078762015601e+00 1.100545080853e+00 1.130415081084e+00 1.154015262709e+00 1.160128837091e+00 1.145244712797e+00 1.114891648610e+00 1.081879866747e+00 1.060998699382e+00 1.061160867488e+00 1.079791954931e+00 1.104548763781e+00 1.120854736397e+00 1.119386411961e+00 1.100133876493e+00 1.072809180038e+00 1.053138743627e+00 1.054917267565e+00 1.080985486940e+00 1.120524345913e+00 1.155240475905e+00 1.168321010353e+00 1.150831515338e+00 1.104758755902e+00 1.043361092414e+00 9.884845232431e-01 9.623359068497e-01 9.744556866309e-01 1.014586406322e+00 1.059878406696e+00 1.088092102246e+00 1.085866273280e+00 1.051322083168e+00 9.938564796753e-01 9.317905504909e-01 8.865389254378e-01 8.724926386657e-01 8.879952623186e-01 9.172956229772e-01 9.415818209830e-01 9.482318247817e-01 9.343491882275e-01 9.060718264383e-01 8.753492346725e-01 8.544096023544e-01 8.493335654899e-01 8.569696684908e-01 8.678147458898e-01 8.722058109836e-01 8.652684804453e-01 8.484029242885e-01 8.278913660642e-01 8.112178370277e-01 8.025826302281e-01 8.004779074910e-01 7.990927399470e-01 7.926056203241e-01 7.793163403565e-01 7.632895714551e-01 7.528171423532e-01 7.555241781980e-01 7.725071062848e-01 7.964269145481e-01 8.151816925480e-01 8.179530057251e-01 8.000687245999e-01 7.655110309015e-01 7.272972150783e-01 7.038101135404e-01 7.090486913765e-01 7.418495493872e-01 7.858007250491e-01 8.198206060810e-01 8.277972235896e-01 8.031082404760e-01 7.504849939903e-01 6.865686604951e-01 6.376651479235e-01 6.284283702652e-01 6.623331271087e-01 7.177108507940e-01 7.656520270242e-01 7.850497771419e-01 7.672443796872e-01 7.167452312485e-01 6.517461395424e-01 6.023248230209e-01 5.979039051968e-01 6.428809517508e-01 7.118129035098e-01 7.722924525253e-01 8.014178416407e-01 7.893481330307e-01 7.395414130972e-01 6.691604448059e-01 6.087083653375e-01 5.925269283785e-01 6.327228119386e-01 7.066132708519e-01 7.794664780390e-01 8.253184030342e-01 8.318643886655e-01 8.001281997585e-01 7.442384051603e-01 6.904802677685e-01 6.700518094511e-01 6.998696660710e-01 7.678684554586e-01 8.450824369070e-01 9.053683356751e-01 9.335186193858e-01 9.263477715963e-01 8.920765633521e-01 8.486681264964e-01 8.191298646065e-01 8.210791592727e-01 8.553706276700e-01 9.059080099008e-01 9.507715126107e-01 9.727218170467e-01 9.639304701867e-01 9.272818072622e-01 8.761406009517e-01 8.318652760357e-01 8.161597604878e-01 8.382778988810e-01 8.879036828165e-01 9.427562594021e-01 9.811120902102e-01 9.891996297762e-01 9.637405719379e-01 9.126631665488e-01 8.547871165185e-01 8.159488722158e-01 8.174537149186e-01 8.609042034353e-01 9.265680665456e-01 9.874754969220e-01 1.022082294127e+00 1.019464477489e+00 9.808287706066e-01 9.199710250257e-01 8.621699943168e-01 8.370159385337e-01 8.613642426565e-01 9.256130608041e-01 1.001802450271e+00 1.061781917708e+00 1.087594990533e+00 1.074501364413e+00 1.031663685495e+00 9.812053273900e-01 9.527180907830e-01 9.689902514542e-01 1.029755909950e+00 1.112303943026e+00 1.187492457213e+00 1.233099758379e+00 1.239294909537e+00 1.209796274396e+00 1.161039126493e+00 1.118272659818e+00 1.105798476985e+00 1.133249991265e+00 1.189262019268e+00 1.250028873157e+00 1.293127566598e+00 1.306078206199e+00 1.289245806099e+00 1.255117129332e+00 1.224009324817e+00 1.215490030798e+00 1.237613236781e+00 1.282149808255e+00 1.330595078306e+00 1.364781972621e+00 1.374744007046e+00 1.361673123139e+00 1.336886254572e+00 1.317079443317e+00 1.316150628547e+00 1.337291497102e+00 1.371204403684e+00 1.401988480347e+00 1.415760961778e+00 1.406721396496e+00 1.379254436929e+00 1.346133775070e+00 1.322809583019e+00 1.319189516876e+00 1.333557250724e+00 1.353676650579e+00 1.364417163291e+00 1.356021204199e+00 1.329176882113e+00 1.295667215827e+00 1.273773292213e+00 1.278486913044e+00 1.311066275529e+00 1.356876565176e+00 1.393738644025e+00 1.403015713051e+00 1.377499996460e+00 1.325226954334e+00 1.269182637360e+00 1.240191557086e+00 1.260178121179e+00 1.325448687921e+00 1.408303789741e+00 1.474321689588e+00 1.497654474259e+00 1.468427609630e+00 1.395638587487e+00 1.307407245430e+00 1.245197366380e+00 1.244789198024e+00 1.309818832238e+00 1.408170648551e+00 1.496144223613e+00 1.540328977778e+00 1.526338813966e+00 1.460832294825e+00 1.370881153884e+00 1.298460708884e+00 1.282701290652e+00 1.332924286420e+00 1.420721826285e+00 1.502197133881e+00 1.542187806301e+00 1.524915246416e+00 1.456494385328e+00 1.364129048436e+00 1.289849519093e+00 1.271878617602e+00 1.317429396936e+00 1.395979753852e+00 1.462703551945e+00 1.482720467960e+00 1.441812028717e+00 1.349570098250e+00 1.239885559009e+00 1.164890944688e+00 1.169165737261e+00 1.251768814364e+00 1.366227704039e+00 1.457738548439e+00 1.488456395921e+00 1.443967254345e+00 1.334324995598e+00 1.195265349642e+00 1.086037608006e+00 1.066204759299e+00 1.144921916803e+00 1.270147526036e+00 1.377645151703e+00 1.424108885740e+00 1.392527568231e+00 1.291221212876e+00 1.153702727217e+00 1.036787318918e+00 1.000698177122e+00 1.060023826198e+00 1.166820900966e+00 1.257566393206e+00 1.289380789142e+00 1.246928924986e+00 1.142144236032e+00 1.015523663986e+00 9.331000242567e-01 9.524560300897e-01 1.063798129518e+00 1.201208410652e+00 1.301339568455e+00 1.326268882726e+00 1.263929915974e+00 1.127709501171e+00 9.602352164109e-01 8.385013817492e-01 8.441979080349e-01 9.726185782033e-01 1.138698206694e+00 1.266567658566e+00 1.313981232735e+00 1.266576300244e+00 1.134352519273e+00 9.538477765845e-01 7.960192368603e-01 7.554839204894e-01 8.582518295691e-01 1.021994886990e+00 1.160453361843e+00 1.225690168751e+00 1.200232915940e+00 1.091075175624e+00 9.301528727982e-01 7.800149189339e-01 7.270804126626e-01 8.068835381963e-01 9.532599711673e-01 1.084222209771e+00 1.151051826498e+00 1.134284664873e+00 1.037366238213e+00 8.857226641590e-01 7.310970959950e-01 6.515113320888e-01 6.969526161333e-01 8.199812454887e-01 9.412849274960e-01 1.011654880789e+00 1.011682345415e+00 9.446649822975e-01 8.348224284894e-01 7.281503000501e-01 6.835923371221e-01 7.290787885446e-01 8.286012850740e-01 9.253952865888e-01 9.811218582731e-01 9.804780740552e-01 9.282803438094e-01 8.480289455502e-01 7.794716481388e-01 7.642044913310e-01 8.141044856767e-01 9.001945600688e-01 9.810421172347e-01 1.026791622943e+00 1.024625902048e+00 9.780392368675e-01 9.056686876869e-01 8.384819768967e-01 8.098779542747e-01 8.351549878592e-01 8.993523826698e-01 9.719003447566e-01 1.026786568322e+00 1.050592030968e+00 1.042646962182e+00 1.012578678111e+00 9.764319508642e-01 9.506287108447e-01 9.447915390285e-01 9.575691692262e-01 9.792710149855e-01 9.988425903253e-01 1.009428065627e+00 1.010198275994e+00 1.005170202399e+00 1.000102460748e+00 9.991787174248e-01 1.002970433218e+00 1.008798725168e+00 1.013075401365e+00 1.013747937218e+00 1.011572592238e+00 1.009649910155e+00 1.011509750923e+00 1.019049511111e+00 1.031406007182e+00 1.045567443022e+00 1.058275664316e+00 1.067771839080e+00 1.074585291598e+00 1.080957815834e+00 1.089147359344e+00 1.099863203517e+00 1.111506682942e+00 1.120903833854e+00 1.125112626366e+00 1.123081897588e+00 1.116578437305e+00 1.109734102437e+00 1.107220450504e+00 1.112052742692e+00 1.123918296569e+00 1.139384331881e+00 1.153766549125e+00 1.163412940450e+00 1.167390109677e+00 1.167733474122e+00 1.168293387664e+00 1.172774692017e+00 1.182684567636e+00 1.196584775852e+00 1.210939817193e+00 1.221941346014e+00 1.227407210979e+00 1.227582817098e+00 1.224814649131e+00 1.222209652646e+00 1.221919535737e+00 1.224132332917e+00 1.227190471686e+00 1.228831009969e+00 1.227734566385e+00 1.224354894309e+00 1.220663022906e+00 1.218858110902e+00 1.219680271781e+00 1.221626222592e+00 1.221506379358e+00 1.216294548949e+00 1.205284749090e+00 1.191311767788e+00 1.180329262389e+00 1.178938471606e+00 1.190611304978e+00 1.213021368799e+00 1.238336274810e+00 1.256558650421e+00 1.259801291998e+00 1.245614769481e+00 1.218657826266e+00 1.189984286496e+00 1.173313448573e+00 1.178632800238e+00 1.206204729027e+00 1.246006632047e+00 1.283036830854e+00 1.304210105374e+00 1.303398822172e+00 1.283548751294e+00 1.256188584792e+00 1.237749929866e+00 1.242331151581e+00 1.273904143672e+00 1.323746718236e+00 1.375487564032e+00 1.413182074027e+00 1.427334309731e+00 1.417695562836e+00 1.393224138665e+00 1.369182227198e+00 1.361148378258e+00 1.377346443672e+00 1.414050651163e+00 1.457842171382e+00 1.492584098188e+00 1.506220556385e+00 1.494683408946e+00 1.462906746858e+00 1.423325050348e+00 1.391630157869e+00 1.380294734237e+00 1.392509351052e+00 1.420761895134e+00 1.451376391395e+00 1.471198034223e+00 1.472588778156e+00 1.455441536183e+00 1.426584499909e+00 1.397102588165e+00 1.377891997937e+00 1.374962552555e+00 1.386927465329e+00 1.406348359413e+00 1.423926865530e+00 1.432577214822e+00 1.429739614745e+00 1.417541397501e+00 1.401169537489e+00 1.386308745266e+00 1.376592173015e+00 1.372216879483e+00 1.370539620643e+00 1.367977246817e+00 1.362172510498e+00 1.353278465859e+00 1.343706115306e+00 1.336774177346e+00 1.334688028574e+00 1.337140637018e+00 1.341333635163e+00 1.343333583498e+00 1.340162377308e+00 1.331490541407e+00 1.320142015627e+00 1.311199012486e+00 1.309775279590e+00 1.318312261669e+00 1.334980305318e+00 1.354070731645e+00 1.368355054383e+00 1.372023471816e+00 1.363003405823e+00 1.344066712781e+00 1.322220138071e+00 1.306330046117e+00 1.303387757941e+00 1.314884869671e+00 1.335786578327e+00 1.356813995962e+00 1.368611370009e+00 1.365655835789e+00 1.348475284928e+00 1.323928742284e+00 1.303039696976e+00 1.296245965587e+00 1.307861058500e+00 1.332963881698e+00 1.359401628377e+00 1.373383642514e+00 1.365162788205e+00 1.332999985641e+00 1.284885012145e+00 1.237364673185e+00 1.210193865061e+00 1.216323001224e+00 1.252962333917e+00 1.302159385765e+00 1.340171340886e+00 1.347401787569e+00 1.314442456779e+00 1.245097953731e+00 1.157558775572e+00 1.082486173382e+00 1.052671130268e+00 1.082343634138e+00 1.154592739140e+00 1.234110546417e+00 1.287722319757e+00 1.295156639269e+00 1.252069998779e+00 1.170818922866e+00 1.080034251666e+00 1.018881833193e+00 1.018370449083e+00 1.076951861802e+00 1.161428788382e+00 1.231975446542e+00 1.260276666662e+00 1.235032799534e+00 1.162787626080e+00 1.067801725220e+00 9.889559236124e-01 9.651568614871e-01 1.007446009361e+00 1.088517489817e+00 1.166093221983e+00 1.206959874975e+00 1.195301342998e+00 1.133756595037e+00 1.043316107040e+00 9.611288801423e-01 9.285217290487e-01 9.633956265896e-01 1.043630494638e+00 1.127378940661e+00 1.179586229373e+00 1.182063179941e+00 1.134686702772e+00 1.054689961171e+00 9.743744046382e-01 9.314774290541e-01 9.467823929150e-01 1.006467202743e+00 1.074409495377e+00 1.116741128325e+00 1.114185129400e+00 1.064569276967e+00 9.827464477623e-01 8.989481972132e-01 8.506875272937e-01 8.611857811336e-01 9.190896060512e-01 9.892636318426e-01 1.038286447065e+00 1.047024857087e+00 1.012774457968e+00 9.482957243085e-01 8.793413046367e-01 8.371305806185e-01 8.413351891322e-01 8.849822519022e-01 9.413281505747e-01 9.833877686013e-01 9.956477053395e-01 9.765685398838e-01 9.372503311766e-01 8.973443319638e-01 8.766438116578e-01 8.839019680053e-01 9.113229987316e-01 9.413269090569e-01 9.582201123274e-01 9.556212650407e-01 9.386350406229e-01 9.214601652946e-01 9.202812438476e-01 9.432124323993e-01 9.841151832074e-01 1.026584018829e+00 1.053480625237e+00 1.054527784984e+00 1.030226280465e+00 9.924352253302e-01 9.612923452136e-01 9.566401836251e-01 9.856505664971e-01 1.037356824522e+00 1.090084219053e+00 1.123197272136e+00 1.124680426667e+00 1.093916699054e+00 1.041891022455e+00 9.889002853854e-01 9.577116787897e-01 9.618826527332e-01 9.967873633863e-01 1.043548340713e+00 1.081411158053e+00 1.096941321955e+00 1.087483726257e+00 1.060723906811e+00 1.031397198921e+00 1.015019567167e+00 1.019783792257e+00 1.041949422843e+00 1.068939111343e+00 1.087054258952e+00 1.088179087507e+00 1.072757599286e+00 1.049368843915e+00 1.031103992680e+00 1.029019588884e+00 1.045607225651e+00 1.073069784206e+00 1.097918867797e+00 1.107941684004e+00 1.097277380111e+00 1.068695205881e+00 1.033262972843e+00 1.006905633778e+00 1.003531480426e+00 1.027130924833e+00 1.069232270100e+00 1.114225782317e+00 1.147147664794e+00 1.159029966996e+00 1.148961383180e+00 1.123822553697e+00 1.096235565676e+00 1.080182069261e+00 1.085010603408e+00 1.110859897942e+00 1.148998369335e+00 1.186812179612e+00 1.213280250100e+00 1.222291494119e+00 1.213869567459e+00 1.193634133524e+00 1.171025840626e+00 1.156185026884e+00 1.156076909402e+00 1.171645842965e+00 1.197693621538e+00 1.225633785797e+00 1.247246537373e+00 1.257444209809e+00 1.255623758618e+00 1.245489671992e+00 1.233516970229e+00 1.226457885301e+00 1.228272472073e+00 1.238303320336e+00 1.251606722460e+00 1.261335431232e+00 1.261946710414e+00 1.251615333951e+00 1.233265649451e+00 1.213805024280e+00 1.201320211605e+00 1.201130056194e+00 1.212595127346e+00 1.228977288987e+00 1.240687786693e+00 1.239724425029e+00 1.223421573328e+00 1.196267857954e+00 1.169140462094e+00 1.155475182994e+00 1.164557758984e+00 1.195654120680e+00 1.237868750354e+00 1.275766568232e+00 1.296375602739e+00 1.293932912145e+00 1.271775810875e+00 1.241578988233e+00 1.219263855854e+00 1.217740268752e+00 1.239637485438e+00 1.275602399932e+00 1.310038843648e+00 1.329198698558e+00 1.326970572440e+00 1.307160531362e+00 1.282084847158e+00 1.267445475256e+00 1.274136185107e+00 1.301320243799e+00 1.336724129011e+00 1.363701848522e+00 1.369700007020e+00 1.351951349850e+00 1.319332642839e+00 1.290040537368e+00 1.283744223526e+00 1.309872392271e+00 1.360375606880e+00 1.413866129926e+00 1.446842866280e+00 1.443420587098e+00 1.400755419333e+00 1.331230050237e+00 1.261060428098e+00 1.222116346451e+00 1.234630661408e+00 1.291721500672e+00 1.363794787575e+00 1.417029176563e+00 1.427690069023e+00 1.388260377522e+00 1.309239911635e+00 1.218554769165e+00 1.155214097746e+00 1.150730207706e+00 1.205566570085e+00 1.288355578271e+00 1.359240230860e+00 1.389300029653e+00 1.367563452112e+00 1.302244452627e+00 1.219481781377e+00 1.157096466241e+00 1.147460190111e+00 1.194421938340e+00 1.270090409524e+00 1.336061560155e+00 1.363282750084e+00 1.340194746981e+00 1.274365061081e+00 1.191421006528e+00 1.129104765349e+00 1.120077189968e+00 1.168616608486e+00 1.247179039434e+00 1.317838362610e+00 1.352224248551e+00 1.339224769306e+00 1.286158780152e+00 1.217021318200e+00 1.165911361263e+00 1.161419675527e+00 1.207521670412e+00 1.281201048556e+00 1.349968844171e+00 1.388952887486e+00 1.388204147822e+00 1.353421551982e+00 1.303173017199e+00 1.262169151935e+00 1.249771453962e+00 1.268911399857e+00 1.305154209355e+00 1.337095816045e+00 1.348287956606e+00 1.333640339273e+00 1.300344423357e+00 1.264380639636e+00 1.242857174984e+00 1.244481136782e+00 1.264240197938e+00 1.287156847941e+00 1.297658698954e+00 1.287513778296e+00 1.259388254415e+00 1.225789224289e+00 1.203407259167e+00 1.203891399101e+00 1.226040397878e+00 1.256248638904e+00 1.276657587909e+00 1.274208542708e+00 1.246112596846e+00 1.201204854068e+00 1.157279779626e+00 1.133622660771e+00 1.140019270771e+00 1.170121851110e+00 1.205900894608e+00 1.228644175231e+00 1.227908583508e+00 1.205254917622e+00 1.173585432431e+00 1.151901103110e+00 1.155361074384e+00 1.185545727608e+00 1.229299054909e+00 1.267254020502e+00 1.284217211869e+00 1.275327728753e+00 1.247789899038e+00 1.218339335633e+00 1.205784699476e+00 1.220374364316e+00 1.256783039423e+00 1.297469439607e+00 1.322947975021e+00 1.320762665314e+00 1.290109313655e+00 1.242432311576e+00 1.197859583255e+00 1.176683655115e+00 1.187798965353e+00 1.222839735976e+00 1.262292536830e+00 1.287241150132e+00 1.287877369776e+00 1.266500217107e+00 1.235907545042e+00 1.213445377124e+00 1.211609994328e+00 1.230197241326e+00 1.256677544120e+00 1.274597191108e+00 1.273019617463e+00 1.252030566009e+00 1.223281519186e+00 1.204875182614e+00 1.210917274256e+00 1.241153435587e+00 1.279772350778e+00 1.304657880153e+00 1.298780689244e+00 1.258012099960e+00 1.194913344851e+00 1.137641717265e+00 1.119532111806e+00 1.157342543106e+00 1.236048832462e+00 1.319596137624e+00 1.372518125706e+00 1.373310146230e+00 1.319818400026e+00 1.231505442746e+00 1.148667160510e+00 1.119850694260e+00 1.169474760110e+00 1.274642706555e+00 1.385269948467e+00 1.456190465333e+00 1.461666978016e+00 1.398935058358e+00 1.289808068040e+00 1.180708630699e+00 1.131038443883e+00 1.175029281232e+00 1.288034808264e+00 1.410531333609e+00 1.489708397332e+00 1.496143743349e+00 1.426623147125e+00 1.305363063159e+00 1.184732952177e+00 1.133175025820e+00 1.189320259187e+00 1.321894141020e+00 1.462052707664e+00 1.551523717356e+00 1.558434714894e+00 1.478432417652e+00 1.335617784011e+00 1.184946248452e+00 1.104632611973e+00 1.148026695332e+00 1.285916091623e+00 1.439372127457e+00 1.541376276697e+00 1.554694509709e+00 1.470816685726e+00 1.309164929541e+00 1.120165503495e+00 9.868339073051e-01 9.881276647100e-01 1.113054265281e+00 1.273721675631e+00 1.392158722309e+00 1.426528683976e+00 1.366525733589e+00 1.230032960387e+00 1.064540729656e+00 9.466075771930e-01 9.474680420568e-01 1.058427790708e+00 1.201564009211e+00 1.306049405320e+00 1.333865661543e+00 1.277204171810e+00 1.155922261048e+00 1.018057608324e+00 9.343497689916e-01 9.578893954984e-01 1.067600200533e+00 1.193527961439e+00 1.276386682065e+00 1.285883195863e+00 1.219775974020e+00 1.103041134205e+00 9.883936554701e-01 9.439664115850e-01 1.004064943246e+00 1.131571965003e+00 1.259667710244e+00 1.338100066155e+00 1.343355772900e+00 1.277345639219e+00 1.166702771304e+00 1.061184878240e+00 1.019256953098e+00 1.067472944314e+00 1.174043159350e+00 1.281529561540e+00 1.345160338368e+00 1.344149463112e+00 1.281625745578e+00 1.183055236974e+00 1.092196166258e+00 1.055416954490e+00 1.090082156231e+00 1.169102361626e+00 1.246123618750e+00 1.285199587067e+00 1.271836800653e+00 1.214006838958e+00 1.139860032154e+00 1.089262182031e+00 1.092778809148e+00 1.147830626957e+00 1.221003841768e+00 1.273232880626e+00 1.278740512284e+00 1.231766735669e+00 1.148054762773e+00 1.063312733959e+00 1.022425761253e+00 1.051317098739e+00 1.133304986433e+00 1.224424889037e+00 1.283747679914e+00 1.287987012790e+00 1.234584087820e+00 1.141873432417e+00 1.047778490255e+00 9.997546187611e-01 1.026274119419e+00 1.111523073784e+00 1.211329886295e+00 1.285403102340e+00 1.311658832354e+00 1.287841578975e+00 1.229759471643e+00 1.166914585997e+00 1.132069046638e+00 1.143515809665e+00 1.192613740720e+00 1.251960932345e+00 1.294062918410e+00 1.303503106019e+00 1.280572125858e+00 1.239753984116e+00 1.204071607705e+00 1.194341147475e+00 1.216862122289e+00 1.259826644266e+00 1.301990008909e+00 1.324900555787e+00 1.320536911672e+00 1.293360040295e+00 1.258351397799e+00 1.234884456482e+00 1.237052795489e+00 1.265589453237e+00 1.308029334799e+00 1.346925468998e+00 1.368757500144e+00 1.368609400655e+00 1.350678149020e+00 1.325460668358e+00 1.304633259464e+00 1.295443296802e+00 1.297465353306e+00 1.304172058485e+00 1.307870770456e+00 1.304330302898e+00 1.294780609306e+00 1.284432233525e+00 1.278718565431e+00 1.279402585033e+00 1.283050539383e+00 1.283310717420e+00 1.275293676223e+00 1.259423581940e+00 1.242772960880e+00 1.236474866359e+00 1.249587690725e+00 1.282710671869e+00 1.326233020928e+00 1.364990964281e+00 1.385369972207e+00 1.380946707587e+00 1.355366785732e+00 1.321834290811e+00 1.298645614966e+00 1.300587736031e+00 1.330061585204e+00 1.375422419707e+00 1.418024136637e+00 1.441804525872e+00 1.439736916831e+00 1.415966677268e+00 1.384125931751e+00 1.361556767198e+00 1.360486702652e+00 1.380790998540e+00 1.410330624176e+00 1.432790444521e+00 1.436702581321e+00 1.420980902371e+00 1.395769744283e+00 1.378111411749e+00 1.382741273223e+00 1.412136190048e+00 1.453622754096e+00 1.486271135801e+00 1.491394454635e+00 1.460678620719e+00 1.400428141698e+00 1.331787126683e+00 1.284830223602e+00 1.283605263992e+00 1.328806522250e+00 1.395948248965e+00 1.451094399781e+00 1.467371443924e+00 1.433632142213e+00 1.357647401407e+00 1.266257114508e+00 1.199533776454e+00 1.192004347990e+00 1.246644647291e+00 1.331344002296e+00 1.402906839508e+00 1.428850865554e+00 1.396010588848e+00 1.312767861211e+00 1.209128430161e+00 1.131516164627e+00 1.121698283933e+00 1.183739876434e+00 1.279401832762e+00 1.359187484161e+00 1.387511206299e+00 1.350525330191e+00 1.257537403325e+00 1.141474809663e+00 1.054748500092e+00 1.045994714784e+00 1.119044046028e+00 1.228461380642e+00 1.319517794553e+00 1.355575707427e+00 1.324165221012e+00 1.237362757852e+00 1.131735728416e+00 1.062290954601e+00 1.074687253861e+00 1.164821666137e+00 1.283024241563e+00 1.375062657245e+00 1.405634711023e+00 1.362960913844e+00 1.259129712901e+00 1.130865782299e+00 1.036092095369e+00 1.028564239095e+00 1.110454450759e+00 1.229471608161e+00 1.325945698527e+00 1.360749897316e+00 1.319281657359e+00 1.210621813751e+00 1.068017584069e+00 9.485082584117e-01 9.143569308444e-01 9.804554053120e-01 1.096360958849e+00 1.198201031729e+00 1.244149882198e+00 1.218377022979e+00 1.128656463309e+00 1.005806595848e+00 9.021565218864e-01 8.734292761197e-01 9.328776926727e-01 1.036370473099e+00 1.126938822071e+00 1.166816091814e+00 1.141972614842e+00 1.060446043024e+00 9.515783674069e-01 8.632073959929e-01 8.431213581676e-01 8.996007266878e-01 9.927981445928e-01 1.073335044148e+00 1.109038440070e+00 1.089343670696e+00 1.024048583980e+00 9.416202114169e-01 8.832767640598e-01 8.830279988846e-01 9.401617831581e-01 1.020832832309e+00 1.086512714298e+00 1.112647945330e+00 1.092913055927e+00 1.038516933062e+00 9.754407717455e-01 9.361613293530e-01 9.420203344903e-01 9.870591502177e-01 1.043576602847e+00 1.081942915095e+00 1.083968064740e+00 1.047116100620e+00 9.845424464503e-01 9.221968337877e-01 8.895069071017e-01 9.016121839671e-01 9.471679087173e-01 9.978685877621e-01 1.026962234982e+00 1.019823926957e+00 9.767603713298e-01 9.127325412320e-01 8.541344014986e-01 8.285563571868e-01 8.469582536521e-01 8.943119926251e-01 9.418529656553e-01 9.645367024858e-01 9.493679872824e-01 8.973557828355e-01 8.233045650795e-01 7.537153418128e-01 7.183576585852e-01 7.314263924087e-01 7.789127261916e-01 8.314187708708e-01 8.637004899347e-01 8.631978969349e-01 8.310518800976e-01 7.810520125556e-01 7.365994920202e-01 7.216408838733e-01 7.455058802571e-01 7.957621550199e-01 8.488905076891e-01 8.847004853871e-01 8.929623024704e-01 8.746082640757e-01 8.407652295562e-01 8.095063986111e-01 7.988398662230e-01 8.166685930957e-01 8.557516855740e-01 8.993628492580e-01 9.309803251112e-01 9.404953147534e-01 9.263250808594e-01 8.952172543493e-01 8.605183058573e-01 8.380029467307e-01 8.391176963056e-01 8.648234761038e-01 9.055822499674e-01 9.474634920763e-01 9.784536436465e-01 9.918207843159e-01 9.870043747243e-01 9.690694801556e-01 9.472520028576e-01 9.321792798630e-01 9.318517384275e-01 9.481094034668e-01 9.756847709496e-01 1.004926680441e+00 1.025930919959e+00 1.031793208098e+00 1.020626467317e+00 9.961535023838e-01 9.669711896705e-01 9.441226973684e-01 9.365048917281e-01 9.461441955744e-01 9.667034212481e-01 9.866110384507e-01 9.945876661176e-01 9.841460053372e-01 9.562102432721e-01 9.199302065935e-01 8.907309287143e-01 8.843636320609e-01 9.076882247897e-01 9.533401991050e-01 1.004080739911e+00 1.041765216771e+00 1.054192663035e+00 1.038539206524e+00 1.002501673197e+00 9.634952293376e-01 9.436474824674e-01 9.589621073772e-01 1.008643632431e+00 1.075520692134e+00 1.136986503192e+00 1.175131340892e+00 1.181701657867e+00 1.159786697700e+00 1.123293541408e+00 1.093595628236e+00 1.091388253349e+00 1.125252269039e+00 1.186214310411e+00 1.253917085481e+00 1.307545986346e+00 1.333452122498e+00 1.328164335033e+00 1.298676718565e+00 1.260548410964e+00 1.232912576493e+00 1.230428746201e+00 1.255598063199e+00 1.297729284081e+00 1.339635019936e+00 1.366022994578e+00 1.368871918833e+00 1.349281060325e+00 1.316598149587e+00 1.285181660658e+00 1.268792827235e+00 1.274393539326e+00 1.298995143739e+00 1.332206271214e+00 1.362251273903e+00 1.381110707963e+00 1.386928478341e+00 1.383588986135e+00 1.378208827820e+00 1.377657899231e+00 1.385283921426e+00 1.399752236505e+00 1.416508549301e+00 1.430556604288e+00 1.439111071247e+00 1.442583589401e+00 1.443707236408e+00 1.445677818027e+00 1.449948528777e+00 1.455299949824e+00 1.458667670881e+00 1.457072518797e+00 1.449838932497e+00 1.439629495889e+00 1.431702092865e+00 1.431585596640e+00 1.441953561424e+00 1.460650304218e+00 1.481277289058e+00 1.495947152424e+00 1.498903453143e+00 1.489198635594e+00 1.471649074192e+00 1.455587620164e+00 1.451102499033e+00 1.464052058130e+00 1.492434450577e+00 1.526744750411e+00 1.554233233488e+00 1.564109925417e+00 1.551638792505e+00 1.520173043541e+00 1.480717364802e+00 1.448677220488e+00 1.437496214844e+00 1.451533128253e+00 1.483186991999e+00 1.516629191693e+00 1.535289659365e+00 1.528321735229e+00 1.494180421740e+00 1.441582695163e+00 1.387519357828e+00 1.351534121998e+00 1.346641231540e+00 1.371518477480e+00 1.411095245027e+00 1.444869031433e+00 1.456036639412e+00 1.437074562829e+00 1.391632887613e+00 1.333677129847e+00 1.283429410248e+00 1.259070981227e+00 1.266907024337e+00 1.297230103349e+00 1.330326110806e+00 1.346868961049e+00 1.335499582098e+00 1.296236314157e+00 1.240640703940e+00 1.188727721744e+00 1.161466678397e+00 1.169535619694e+00 1.206353240841e+00 1.252561827277e+00 1.287208875436e+00 1.296718940987e+00 1.278772027313e+00 1.242559622106e+00 1.205942869467e+00 1.188386824120e+00 1.200822579224e+00 1.238737148958e+00 1.285032716239e+00 1.319756135877e+00 1.328660238918e+00 1.307652961144e+00 1.263880928546e+00 1.213908913883e+00 1.178230325506e+00 1.171701747616e+00 1.194608328682e+00 1.232551585724e+00 1.265290124457e+00 1.276605912099e+00 1.260082386201e+00 1.220864340101e+00 1.174414947900e+00 1.141388753508e+00 1.137959641687e+00 1.165942580646e+00 1.211352859551e+00 1.252983110645e+00 1.272560909709e+00 1.260755159761e+00 1.219240281123e+00 1.160204027768e+00 1.103140335445e+00 1.067711068009e+00 1.063523468845e+00 1.083981589164e+00 1.110663678758e+00 1.123874322091e+00 1.110779586298e+00 1.068865665788e+00 1.006368192114e+00 9.403533733415e-01 8.915007436149e-01 8.744524546943e-01 8.884656383868e-01 9.182816432505e-01 9.445403436984e-01 9.533559226476e-01 9.403711853057e-01 9.108607228958e-01 8.774265342431e-01 8.550085795145e-01 8.534465335646e-01 8.717697648404e-01 8.993182863728e-01 9.226288522181e-01 9.321156403213e-01 9.253277934500e-01 9.073196306600e-01 8.884547588628e-01 8.798298100676e-01 8.875379044698e-01 9.092069857196e-01 9.358769195398e-01 9.573813631024e-01 9.672201081158e-01 9.649887183808e-01 9.561166968492e-01 9.492313985656e-01 9.517357033206e-01 9.653599315164e-01 9.848751198805e-01 1.000756947684e+00 1.003797594416e+00 9.946583932758e-01
 6.788180651108e-01 6.517569178052e-01 6.201519712396e-01 5.918439548680e-01 5.747104836543e-01 5.706246964368e-01 5.735793613432e-01 5.546251489391e-01 5.178389760396e-01 4.779384157063e-01 4.564435238894e-01 4.656607832932e-01 4.963112633416e-01 5.265730616779e-01 5.387855570276e-01 5.272515643771e-01 4.994526617359e-01 4.735156430340e-01 4.685923536600e-01 4.890468895877e-01 5.196878732767e-01 5.391378548163e-01 5.332727231661e-01 5.008908153071e-01 4.554912355421e-01 4.232198891137e-01 4.281238312526e-01 4.674923443914e-01 5.141303721238e-01 5.408949873196e-01 5.333054209887e-01 4.919440537897e-01 4.335412602232e-01 3.905334756691e-01 3.948214750337e-01 4.430160660854e-01 5.009681158975e-01 5.385268311354e-01 5.422862734176e-01 5.157278717603e-01 4.781107971153e-01 4.588055187581e-01 4.776321764467e-01 5.247367856411e-01 5.719697497101e-01 5.960114498508e-01 5.879657058024e-01 5.659456097337e-01 5.522246881990e-01 5.599425123559e-01 5.902420232808e-01 6.222789334112e-01 6.335275985287e-01 6.204181545868e-01 5.894243245534e-01 5.557114481028e-01 5.367664312258e-01 5.414453663187e-01 5.633514159168e-01 5.871454997309e-01 5.997834745282e-01 5.965184584619e-01 5.813431930915e-01 5.640059357711e-01 5.543289059498e-01 5.560876122001e-01 5.651577777798e-01 5.739537823299e-01 5.774933646539e-01 5.765020665265e-01 5.763485652267e-01 5.826779409061e-01 5.965651471359e-01 6.132066789138e-01 6.254368269274e-01 6.287513829485e-01 6.246385768865e-01 6.205089349881e-01 6.256506993403e-01 6.445437014691e-01 6.728079377815e-01 6.998122109607e-01 7.152055856139e-01 7.144652605397e-01 7.013325132784e-01 6.869199375597e-01 6.845113233256e-01 7.011734820578e-01 7.324097770982e-01 7.656811779591e-01 7.887734382353e-01 7.983618690942e-01 8.127215026294e-01 8.433784486614e-01 8.860095894066e-01 9.274917170642e-01 9.435350808467e-01 9.226960411900e-01 8.748323527599e-01 8.332892505882e-01 8.313554641069e-01 8.762826838963e-01 9.434204465377e-01 9.988637059259e-01 1.020287583961e+00 1.004136761871e+00 9.651007443830e-01 9.300070380901e-01 9.236233660520e-01 9.512301764538e-01 9.955333257490e-01 1.032071375415e+00 1.045519858759e+00 1.036555313480e+00 1.020287254645e+00 1.017203037322e+00 1.038906302561e+00 1.078717469322e+00 1.116940458669e+00 1.134704410583e+00 1.124906235642e+00 1.096428878333e+00 1.071331601677e+00 1.073249623164e+00 1.110393278112e+00 1.168352532608e+00 1.220715979680e+00 1.245303302629e+00 1.234086900558e+00 1.196222017300e+00 1.155094256351e+00 1.137761603500e+00 1.158094100095e+00 1.206404422943e+00 1.257610668840e+00 1.288023301619e+00 1.287037415579e+00 1.279366521774e+00 1.280323816886e+00 1.311750886256e+00 1.359604134869e+00 1.401921955951e+00 1.420830799796e+00 1.408940925914e+00 1.371424666886e+00 1.324195267225e+00 1.283035045611e+00 1.262963558327e+00 1.262497716284e+00 1.286451655281e+00 1.325514017084e+00 1.363611774255e+00 1.387018795669e+00 1.390444357254e+00 1.378304515339e+00 1.361910405892e+00 1.353625462482e+00 1.360440729436e+00 1.380729690028e+00 1.406335004896e+00 1.427794670158e+00 1.438873250134e+00 1.438325615946e+00 1.429064097150e+00 1.416015359901e+00 1.403888058816e+00 1.395741068832e+00 1.392608145131e+00 1.393770932914e+00 1.397050447652e+00 1.399134087797e+00 1.396333388710e+00 1.385992099597e+00 1.368351930726e+00 1.347851347306e+00 1.332555442994e+00 1.330836458226e+00 1.346356262076e+00 1.374631785555e+00 1.404309976409e+00 1.422547719905e+00 1.421109327092e+00 1.400422693587e+00 1.370333981069e+00 1.346561997108e+00 1.342854070521e+00 1.362433819657e+00 1.395508262131e+00 1.425314673334e+00 1.437461251106e+00 1.426696701032e+00 1.398832927212e+00 1.367838009689e+00 1.348510837861e+00 1.347455053197e+00 1.358715178180e+00 1.368044900059e+00 1.362248674429e+00 1.337063759226e+00 1.300155612559e+00 1.268050429469e+00 1.256990508249e+00 1.271682059911e+00 1.300938217198e+00 1.324744964971e+00 1.326046202820e+00 1.299279570850e+00 1.253370063551e+00 1.208962940145e+00 1.188639112436e+00 1.202543821941e+00 1.240630521321e+00 1.280077523147e+00 1.299763633119e+00 1.290434720005e+00 1.257852380623e+00 1.219749041864e+00 1.196798259669e+00 1.199635917368e+00 1.221103230058e+00 1.241537674399e+00 1.241871125971e+00 1.214161674919e+00 1.165877941406e+00 1.117825849479e+00 1.094223334496e+00 1.106587366070e+00 1.143987217737e+00 1.180923733531e+00 1.206430653130e+00 1.212323357215e+00 1.205232091193e+00 1.182718198700e+00 1.145410134064e+00 1.099717859373e+00 1.056035733510e+00 1.000570713035e+00 9.728317240199e-01 9.528339844472e-01 9.502780905472e-01 9.655836100416e-01 9.901367043016e-01 1.010963554915e+00 1.016447278802e+00 1.000199059314e+00 9.628027484352e-01 9.118694728194e-01 8.604275888289e-01 8.227668434113e-01 8.077917268806e-01 8.134877871026e-01 8.279312787455e-01 8.361066224333e-01 8.265036464590e-01 7.946094909381e-01 7.438245110984e-01 6.848622204568e-01 6.330520108121e-01 6.021835484324e-01 5.960581633328e-01 6.054299830733e-01 6.147701989818e-01 6.113649869188e-01 5.901026576940e-01 5.543198771626e-01 5.145079352567e-01 4.844993589135e-01 4.741699507629e-01 4.823057059141e-01 4.977225103678e-01 5.074145829852e-01 5.029873838937e-01 4.826235844314e-01 4.504544065814e-01 4.147344873069e-01 3.848605379838e-01 3.677739017915e-01 3.662641170905e-01 3.844388412742e-01 3.834320404598e-01 3.871666628389e-01 3.894800074834e-01 3.904651858589e-01 3.906981191125e-01 3.895654562311e-01 3.862373144561e-01 3.813944438226e-01 3.780441187109e-01 3.801099819798e-01 3.892641622974e-01 4.027375207004e-01 4.142499527472e-01 4.174554012890e-01 4.090601687693e-01 3.906946283365e-01 3.688833213851e-01 3.526140166236e-01 3.479877662053e-01 3.533376604993e-01 3.606111336128e-01 3.616791158595e-01 3.536961363833e-01 3.410460755475e-01 3.336482337391e-01 3.402552537372e-01 3.601696564727e-01 3.826867598376e-01 3.947003305720e-01 3.875885199749e-01 3.608489163406e-01 3.243841253223e-01 2.990446242917e-01 3.066296088321e-01 3.471585835046e-01 3.988329423795e-01 4.393472916592e-01 4.556956557667e-01 4.449304020843e-01 4.138867244246e-01 3.789752687979e-01 3.737308753561e-01 3.894070620477e-01 4.224788348293e-01 4.547519899691e-01 4.746945958307e-01 4.801602514047e-01 4.774600062135e-01 4.773534686452e-01 4.876015392704e-01 5.064602586054e-01 5.235204495287e-01 5.268637597563e-01 5.102018206038e-01 4.774752484762e-01 4.450978677180e-01 4.375339711445e-01 4.691025114103e-01 5.278537065071e-01 5.871291672170e-01 6.236586188603e-01 6.248535800347e-01 5.909789356287e-01 5.370989886638e-01 4.937424144739e-01 4.950769185567e-01 5.478108341660e-01 6.232028848011e-01 6.860952258262e-01 7.134092828681e-01 6.975237546973e-01 6.469315398795e-01 5.873379852962e-01 5.573201146517e-01 5.839509772161e-01 6.542905526421e-01 7.302706083283e-01 7.791787473740e-01 7.844441240245e-01 7.470248743574e-01 6.859381546070e-01 6.368093149749e-01 6.373291132763e-01 7.060850016885e-01 8.124788282725e-01 9.130032317648e-01 9.780474212895e-01 9.940914392192e-01 9.624902927508e-01 8.992921360331e-01 8.347048375292e-01 8.042708993116e-01 8.083367049022e-01 8.603179351826e-01 9.112677713124e-01 9.376613525071e-01 9.297563105197e-01 8.947685243511e-01 8.553799308395e-01 8.404913665426e-01 8.660509817134e-01 9.210798795145e-01 9.768427355363e-01 1.006367763664e+00 9.961892305774e-01 9.505952131288e-01 8.918579535514e-01 8.544092016717e-01 8.660966147360e-01 9.250170831418e-01 1.001529603294e+00 1.061864110447e+00 1.084740690355e+00 1.066227873106e+00 1.019604201105e+00 9.715063285131e-01 9.510577343206e-01 9.717534271829e-01 1.021452860366e+00 1.073294580047e+00 1.103953798490e+00 1.103913891603e+00 1.079775939862e+00 1.051142733108e+00 1.041342730642e+00 1.061585419787e+00 1.104413024461e+00 1.150355897764e+00 1.178754894845e+00 1.177217547983e+00 1.145921485773e+00 1.098180549145e+00 1.057040606711e+00 1.045473733323e+00 1.072340741508e+00 1.125654622389e+00 1.181111626893e+00 1.215749622166e+00 1.216442884400e+00 1.182997992065e+00 1.128062179988e+00 1.074288625775e+00 1.046300932413e+00 1.057588731787e+00 1.101447007308e+00 1.156258213511e+00 1.198931244638e+00 1.214356624659e+00 1.198980110562e+00 1.160645160229e+00 1.116162614011e+00 1.085591501261e+00 1.083065513011e+00 1.108940162666e+00 1.150136897127e+00 1.188603687566e+00 1.209883471935e+00 1.207670491354e+00 1.184746906938e+00 1.151418205868e+00 1.121880881851e+00 1.108180069410e+00 1.114334009465e+00 1.134407896286e+00 1.156318044007e+00 1.168283363674e+00 1.163726497818e+00 1.143700178180e+00 1.116483452292e+00 1.094779783588e+00 1.090058813538e+00 1.106127282555e+00 1.136229833386e+00 1.180167682810e+00 1.224168947659e+00 1.247747777376e+00 1.238377743231e+00 1.195253019378e+00 1.130654504120e+00 1.068550130407e+00 1.036932063103e+00 1.052103350400e+00 1.105938084476e+00 1.171260691922e+00 1.218360384255e+00 1.226640383032e+00 1.189037434444e+00 1.113481444797e+00 1.022914712292e+00 9.518710293951e-01 9.327854525194e-01 9.726918067582e-01 1.046649883964e+00 1.117933762034e+00 1.157697994446e+00 1.151961185901e+00 1.102269267300e+00 1.025130311401e+00 9.497913292861e-01 9.095789940799e-01 9.231044784340e-01 9.793836578070e-01 1.047631294091e+00 1.098055961459e+00 1.112793603132e+00 1.088239189728e+00 1.034177197652e+00 9.712141720832e-01 9.247586329834e-01 9.130829334285e-01 9.354845213967e-01 9.735064662541e-01 1.004040140052e+00 1.010977642431e+00 9.899490631260e-01 9.486312154016e-01 9.043591872665e-01 8.775251384730e-01 8.805487880600e-01 9.092540760827e-01 9.458394644383e-01 9.700873698486e-01 9.683245065638e-01 9.373507837157e-01 8.853008013469e-01 8.302690681494e-01 7.949107540342e-01 7.948197835480e-01 8.271647996456e-01 8.728312018465e-01 9.092145744690e-01 9.202351487675e-01 8.999559828869e-01 8.529487816609e-01 7.932352693765e-01 7.409818348595e-01 7.147698431008e-01 7.205219002107e-01 7.473377604845e-01 7.762808083280e-01 7.916681389239e-01 7.866941776641e-01 7.642522865644e-01 7.350160572315e-01 7.130097342616e-01 7.084529418409e-01 7.213836375713e-01 7.422204206142e-01 7.585924152363e-01 7.623815631255e-01 7.533138934953e-01 7.389909525743e-01 7.315150455984e-01 7.404987018763e-01 7.660471332412e-01 7.979193005266e-01 8.214465680685e-01 8.248219815659e-01 8.040436372173e-01 7.655161679903e-01 7.264718429047e-01 7.102428626329e-01 7.329116619472e-01 7.898579623792e-01 8.588859547259e-01 9.147461680189e-01 9.391426299683e-01 9.245300747685e-01 8.756035520191e-01 8.099582682874e-01 7.563463856063e-01 7.440253219310e-01 7.818735984170e-01 8.500654803782e-01 9.168292740843e-01 9.564439179603e-01 9.558894665466e-01 9.159132667396e-01 8.509735254831e-01 7.874575579812e-01 7.554268271575e-01 7.701169245621e-01 8.185142974747e-01 8.707549586885e-01 9.000632720152e-01 8.926059321789e-01 8.501156585484e-01 7.901968728645e-01 7.435160134245e-01 7.404445516939e-01 7.872185451504e-01 8.596253222474e-01 9.234936693438e-01 9.531866678199e-01 9.381269342962e-01 8.846281956130e-01 8.169603874018e-01 7.740206480177e-01 7.900777555661e-01 8.646648609212e-01 9.629824812120e-01 1.044868360933e+00 1.082769693488e+00 1.066173499462e+00 1.002949336348e+00 9.207632069143e-01 8.646951710244e-01 8.770984436431e-01 9.611986321422e-01 1.078266268922e+00 1.181732174112e+00 1.239083442914e+00 1.236642928095e+00 1.180074643345e+00 1.094877287597e+00 1.024020595226e+00 1.012254445963e+00 1.073831737289e+00 1.179375884641e+00 1.282272368278e+00 1.345443303552e+00 1.350413988716e+00 1.298626276214e+00 1.211235020320e+00 1.126611337528e+00 1.088411104777e+00 1.118663738439e+00 1.198933685016e+00 1.286936083649e+00 1.344470912668e+00 1.350932445187e+00 1.306205519505e+00 1.230286508562e+00 1.159580493487e+00 1.133474958374e+00 1.169157671529e+00 1.247176219814e+00 1.327676942861e+00 1.375061574213e+00 1.370387426720e+00 1.314874325946e+00 1.230179642019e+00 1.155054292612e+00 1.131113206045e+00 1.175141231189e+00 1.264449813097e+00 1.356154616723e+00 1.413029485836e+00 1.415189558763e+00 1.362467398350e+00 1.274050815764e+00 1.185554816459e+00 1.137841399988e+00 1.153552180936e+00 1.219192200303e+00 1.297419769824e+00 1.352925568163e+00 1.366740341319e+00 1.339526125014e+00 1.290032847398e+00 1.248730944157e+00 1.243729417010e+00 1.282727501615e+00 1.347444714723e+00 1.407131019323e+00 1.435892268983e+00 1.422609434635e+00 1.374328526151e+00 1.315150893387e+00 1.278768885793e+00 1.291127005707e+00 1.351826334301e+00 1.433990410124e+00 1.502234496487e+00 1.529448575155e+00 1.504669319179e+00 1.435601227599e+00 1.348271935246e+00 1.281474775566e+00 1.270197723113e+00 1.321841361034e+00 1.410119100916e+00 1.494903153028e+00 1.543219452471e+00 1.538392989405e+00 1.481907891345e+00 1.392486028914e+00 1.302579464324e+00 1.248265241359e+00 1.250493946000e+00 1.300611879784e+00 1.367985470471e+00 1.420439439381e+00 1.437661433502e+00 1.414753431016e+00 1.360980150584e+00 1.295693427596e+00 1.241188371215e+00 1.212926975131e+00 1.211778106708e+00 1.225342113321e+00 1.237395623613e+00 1.237181737975e+00 1.223658747394e+00 1.204317636294e+00 1.190208932841e+00 1.189040307167e+00 1.200033642061e+00 1.214449688180e+00 1.221028651207e+00 1.212235008504e+00 1.188254118242e+00 1.157304855972e+00 1.132392616452e+00 1.124787682957e+00 1.137133407958e+00 1.161628130802e+00 1.184764093263e+00 1.194634258682e+00 1.186221405716e+00 1.163107928769e+00 1.135848352644e+00 1.117058034382e+00 1.114517976986e+00 1.126386007245e+00 1.142469456557e+00 1.150569671830e+00 1.143286165730e+00 1.121952339682e+00 1.096900823935e+00 1.083279116929e+00 1.092733158231e+00 1.125174285384e+00 1.167673776603e+00 1.201401567122e+00 1.210166168334e+00 1.186243117792e+00 1.133182452676e+00 1.066102742771e+00 1.008767860446e+00 9.844878811699e-01 1.001991775952e+00 1.048666508739e+00 1.099496435093e+00 1.131121683700e+00 1.129883559395e+00 1.094042236086e+00 1.033383519585e+00 9.668233634434e-01 9.167254546859e-01 8.987873156647e-01 9.125390375975e-01 9.426126818339e-01 9.698117206976e-01 9.808160206988e-01 9.719086105317e-01 9.482122071172e-01 9.203874384219e-01 8.994029513012e-01 8.908885728082e-01 8.925406170878e-01 8.965379986249e-01 8.949051345292e-01 8.839742218166e-01 8.657522969949e-01 8.464264360592e-01 8.325973975164e-01 8.269975302623e-01 8.266745358540e-01 8.249951596193e-01 8.160294314289e-01 7.984680932537e-01 7.770521760782e-01 7.609572556818e-01 7.587808295768e-01 7.723545994431e-01 7.945219010682e-01 8.129057073835e-01 8.162895995918e-01 7.996302081761e-01 7.664972642692e-01 7.292676107166e-01 7.054057235932e-01 7.082302884328e-01 7.368791846703e-01 7.760762919379e-01 8.059822559401e-01 8.115046338608e-01 7.868370243556e-01 7.372669114162e-01 6.793385098221e-01 6.376773444246e-01 6.332201338356e-01 6.663984610414e-01 7.161729325767e-01 7.563498982785e-01 7.684802052044e-01 7.461212939172e-01 6.957424919423e-01 6.370720487825e-01 5.996916062615e-01 6.079174423246e-01 6.593833490035e-01 7.272212025737e-01 7.818216339702e-01 8.034867841426e-01 7.849614216447e-01 7.317876517492e-01 6.627665250875e-01 6.087409219652e-01 6.010580203880e-01 6.464393166830e-01 7.203790208623e-01 7.902965862788e-01 8.330146937477e-01 8.383970787468e-01 8.088498712258e-01 7.586702133386e-01 7.121299259847e-01 6.956981862466e-01 7.221494590777e-01 7.805692605891e-01 8.465783983154e-01 8.981330892539e-01 9.227460041371e-01 9.187402277391e-01 8.943526758375e-01 8.651845836783e-01 8.488302215534e-01 8.562803739857e-01 8.853183004585e-01 9.224228433141e-01 9.509846798989e-01 9.587470417572e-01 9.415811316901e-01 9.046887619148e-01 8.619878799109e-01 8.324842846066e-01 8.319126420916e-01 8.626873045507e-01 9.118153227886e-01 9.591598682963e-01 9.868646981698e-01 9.846305671613e-01 9.517730233592e-01 8.980385501952e-01 8.431887247435e-01 8.123313321092e-01 8.234856647670e-01 8.740504720872e-01 9.423731563409e-01 1.002041412532e+00 1.032811384913e+00 1.024893123646e+00 9.804376948304e-01 9.143442324814e-01 8.535859736101e-01 8.297459638338e-01 8.601015062365e-01 9.328366440310e-01 1.017172079484e+00 1.083141782240e+00 1.111776447588e+00 1.097791061818e+00 1.050336481695e+00 9.926110751737e-01 9.571037291467e-01 9.706993692380e-01 1.035287587664e+00 1.126640372516e+00 1.212443393535e+00 1.267611058956e+00 1.280237585765e+00 1.252753210631e+00 1.201280021222e+00 1.152240954894e+00 1.132961236177e+00 1.156810578430e+00 1.214249812868e+00 1.280394673069e+00 1.330245902425e+00 1.348755903007e+00 1.334456455283e+00 1.299147202994e+00 1.263986107065e+00 1.250975857250e+00 1.271088249011e+00 1.317528211390e+00 1.370812796772e+00 1.410287146247e+00 1.423232742631e+00 1.408811497554e+00 1.377809217171e+00 1.348610348778e+00 1.338986103920e+00 1.356447839267e+00 1.393814672163e+00 1.434010319423e+00 1.459715840060e+00 1.460887264099e+00 1.438002695735e+00 1.401334282487e+00 1.366567080261e+00 1.347434619757e+00 1.348326011537e+00 1.362134531732e+00 1.375506147707e+00 1.377101420017e+00 1.363756817515e+00 1.342226023538e+00 1.325962396748e+00 1.327547004902e+00 1.350036934440e+00 1.383694063496e+00 1.411164100370e+00 1.416511417539e+00 1.392972304166e+00 1.347174203100e+00 1.299124894241e+00 1.275692458128e+00 1.295946873153e+00 1.356853913752e+00 1.434069115507e+00 1.496332261111e+00 1.519396569906e+00 1.493512465823e+00 1.426547343935e+00 1.344171393537e+00 1.284296686824e+00 1.280127661440e+00 1.336843266805e+00 1.426939954449e+00 1.510447634282e+00 1.555565413694e+00 1.547981008357e+00 1.493234483698e+00 1.415708004279e+00 1.352609165811e+00 1.337837576148e+00 1.379702099698e+00 1.454396658387e+00 1.523721268619e+00 1.556249315380e+00 1.538120474880e+00 1.476133429438e+00 1.396633182341e+00 1.337944908220e+00 1.331632169430e+00 1.379722520985e+00 1.452228887324e+00 1.508289721376e+00 1.516836444984e+00 1.466477892356e+00 1.369091658537e+00 1.260421696577e+00 1.192848529800e+00 1.207520790209e+00 1.298323678186e+00 1.416653449232e+00 1.508411299386e+00 1.536981302599e+00 1.488934739781e+00 1.374993675779e+00 1.231268595627e+00 1.117076168129e+00 1.092365831525e+00 1.167769363919e+00 1.292312493552e+00 1.401496214412e+00 1.451364249787e+00 1.424377382237e+00 1.328259205475e+00 1.195238702318e+00 1.079255110683e+00 1.037165320972e+00 1.084947279181e+00 1.180317558535e+00 1.263202166821e+00 1.291530163221e+00 1.250097185740e+00 1.150964383330e+00 1.034161182735e+00 9.624064698635e-01 9.865494426728e-01 1.094365206106e+00 1.223879336389e+00 1.315410105934e+00 1.332924897573e+00 1.265536720304e+00 1.127811455724e+00 9.637825242620e-01 8.507504810151e-01 8.653991961032e-01 9.968383861142e-01 1.161010883058e+00 1.284861986523e+00 1.327829212039e+00 1.276644637785e+00 1.142304741873e+00 9.623663365668e-01 8.082655415138e-01 7.719602775351e-01 8.750849639296e-01 1.036120273211e+00 1.170991676623e+00 1.232933986315e+00 1.205353964864e+00 1.096208041741e+00 9.385080073553e-01 7.951628771687e-01 7.488847307918e-01 8.290385404138e-01 9.704940726515e-01 1.094736407575e+00 1.154815235753e+00 1.132375776138e+00 1.032112361526e+00 8.812405511201e-01 7.338629325893e-01 6.674184700255e-01 7.227866474511e-01 8.470632311437e-01 9.637871662774e-01 1.026477865526e+00 1.017279030382e+00 9.408426694044e-01 8.233217067704e-01 7.141340750403e-01 6.758514821591e-01 7.333640399521e-01 8.429080554293e-01 9.446066154967e-01 1.000226107122e+00 9.950433409675e-01 9.344699970955e-01 8.430599963858e-01 7.633480862872e-01 7.421674333752e-01 7.944332237825e-01 8.879642775312e-01 9.768637416864e-01 1.028804399277e+00 1.029813077161e+00 9.827534822808e-01 9.059935741706e-01 8.311313502551e-01 7.941517029560e-01 8.141890418263e-01 8.777966208959e-01 9.529530434687e-01 1.011652938881e+00 1.039126046032e+00 1.033988391678e+00 1.005657340984e+00 9.703854731070e-01 9.450922870525e-01 9.398222834176e-01 9.532191307572e-01 9.751219642026e-01 9.938988088757e-01 1.002429834957e+00 1.000237454628e+00 9.924362702536e-01 9.863814999837e-01 9.876302337474e-01 9.970184806056e-01 1.010634844437e+00 1.022548436388e+00 1.028082016910e+00 1.025991169788e+00 1.018833280027e+00 1.011633217584e+00 1.009662882249e+00 1.016098982248e+00 1.030836331288e+00 1.051095760115e+00 1.072975100520e+00 1.093056447491e+00 1.109175057239e+00 1.120299515276e+00 1.126212595138e+00 1.127156028915e+00 1.123899366784e+00 1.118098371967e+00 1.112397049743e+00 1.110085819451e+00 1.114036653196e+00 1.125228641676e+00 1.142005409251e+00 1.160378365363e+00 1.175571668326e+00 1.183998915243e+00 1.184710486963e+00 1.179990559826e+00 1.174594099505e+00 1.173837896746e+00 1.181250297372e+00 1.196792116211e+00 1.216944255840e+00 1.236455036798e+00 1.250640773146e+00 1.257212770740e+00 1.256778989612e+00 1.252175993347e+00 1.246948453817e+00 1.243607553651e+00 1.242698585116e+00 1.243002345460e+00 1.242763707107e+00 1.241136152902e+00 1.238835871894e+00 1.237728335726e+00 1.239462835882e+00 1.243965773767e+00 1.248938665182e+00 1.250688894380e+00 1.246067427584e+00 1.234527967647e+00 1.219171882434e+00 1.206236445590e+00 1.202642318353e+00 1.212338459792e+00 1.233696028996e+00 1.259675563353e+00 1.280919201723e+00 1.289764815833e+00 1.283266368075e+00 1.264610814483e+00 1.242342640051e+00 1.227283214489e+00 1.227742815293e+00 1.245106628562e+00 1.273114633092e+00 1.301334069484e+00 1.320304782227e+00 1.325624866037e+00 1.319513009355e+00 1.309905080764e+00 1.307070107902e+00 1.318559607880e+00 1.345086851076e+00 1.380031350283e+00 1.412965453253e+00 1.434725476239e+00 1.441233847450e+00 1.435143192377e+00 1.424912075715e+00 1.421380926268e+00 1.432660496491e+00 1.459688133454e+00 1.495466198891e+00 1.528460982266e+00 1.547666824444e+00 1.546826305090e+00 1.526563039782e+00 1.494363936605e+00 1.462381006271e+00 1.443012227441e+00 1.443590537561e+00 1.462942513185e+00 1.492246155488e+00 1.519550720497e+00 1.534724822593e+00 1.532686976293e+00 1.514403008446e+00 1.486050014336e+00 1.456798597083e+00 1.435594957941e+00 1.427958610411e+00 1.434209989300e+00 1.449984661234e+00 1.468668333892e+00 1.483954844044e+00 1.491561832394e+00 1.489803653601e+00 1.479230710346e+00 1.462023870312e+00 1.441287908300e+00 1.420505098665e+00 1.403126965377e+00 1.391980355710e+00 1.388634077864e+00 1.392822987833e+00 1.402164401265e+00 1.412683224466e+00 1.419857188988e+00 1.419989904395e+00 1.411544503552e+00 1.395781001949e+00 1.376721951739e+00 1.360150255609e+00 1.351651888745e+00 1.354490072369e+00 1.368116518087e+00 1.388266130924e+00 1.408648935170e+00 1.423124379458e+00 1.427642721741e+00 1.421341706751e+00 1.406680415156e+00 1.388732456913e+00 1.373576390250e+00 1.366189876910e+00 1.368614931838e+00 1.379113107005e+00 1.392996251820e+00 1.404568626800e+00 1.409348313663e+00 1.405764746641e+00 1.395735220486e+00 1.384108561224e+00 1.376799668607e+00 1.378004821914e+00 1.387875845762e+00 1.401837641513e+00 1.412267367708e+00 1.411686537932e+00 1.395965815821e+00 1.366674360998e+00 1.331744371434e+00 1.303552397417e+00 1.294075090483e+00 1.308288976561e+00 1.340164458211e+00 1.374700081149e+00 1.394308259169e+00 1.385396581215e+00 1.342983661024e+00 1.273404104330e+00 1.195057422146e+00 1.135338258031e+00 1.119746469399e+00 1.155226128280e+00 1.223667527369e+00 1.293815789165e+00 1.337083062550e+00 1.336281985038e+00 1.288682528398e+00 1.207051280021e+00 1.119101084383e+00 1.061421188022e+00 1.061800977952e+00 1.117945317317e+00 1.198860798510e+00 1.267092740019e+00 1.295500797250e+00 1.272853728985e+00 1.204809600691e+00 1.113518424284e+00 1.034385539184e+00 1.003304824602e+00 1.032944478486e+00 1.101649534424e+00 1.171478748953e+00 1.210775002916e+00 1.203808159051e+00 1.152496897731e+00 1.075908926471e+00 1.006823694822e+00 9.797636699823e-01 1.008709251056e+00 1.075232595823e+00 1.144004797764e+00 1.184373836684e+00 1.180467894019e+00 1.133444850536e+00 1.060988798934e+00 9.940158109454e-01 9.653188703854e-01 9.886734129766e-01 1.047218028774e+00 1.107141434808e+00 1.138323654625e+00 1.124582778450e+00 1.066219452082e+00 9.803764028094e-01 8.991630385654e-01 8.598027817332e-01 8.810350017848e-01 9.459206334209e-01 1.017364429988e+00 1.062877220168e+00 1.065045801986e+00 1.023032387958e+00 9.517232418299e-01 8.793379773430e-01 8.391008202113e-01 8.500636577892e-01 9.016973489638e-01 9.639359389610e-01 1.008424398883e+00 1.019643877892e+00 9.967489368490e-01 9.521039884429e-01 9.072495684106e-01 8.841514056296e-01 8.928050224538e-01 9.247366073766e-01 9.604247716671e-01 9.822320950706e-01 9.823549609577e-01 9.650434539795e-01 9.444045389066e-01 9.376954297156e-01 9.552219515595e-01 9.929608331394e-01 1.035295165675e+00 1.064542994688e+00 1.069188821919e+00 1.048281062960e+00 1.012264103168e+00 9.802759474475e-01 9.723217201806e-01 9.973089845243e-01 1.046510459190e+00 1.099457895196e+00 1.135338316102e+00 1.141036449751e+00 1.114280564331e+00 1.064078686608e+00 1.008860926741e+00 9.708161969338e-01 9.655422905831e-01 9.923959980991e-01 1.035625661850e+00 1.075233198395e+00 1.096657119184e+00 1.094986036247e+00 1.074949004953e+00 1.048204290740e+00 1.028320217712e+00 1.024207391614e+00 1.035608679399e+00 1.054223727911e+00 1.069289916891e+00 1.073563806584e+00 1.066399504827e+00 1.053637370870e+00 1.044591095553e+00 1.046931000784e+00 1.062028472938e+00 1.083843448722e+00 1.102164880671e+00 1.107768880877e+00 1.096443365598e+00 1.070969659965e+00 1.040840443187e+00 1.019277793054e+00 1.017646742123e+00 1.039329448791e+00 1.077677855597e+00 1.119909777818e+00 1.153123046610e+00 1.168822110360e+00 1.164901141268e+00 1.145641815584e+00 1.120440366482e+00 1.100881171797e+00 1.096558477451e+00 1.111053955361e+00 1.140469735030e+00 1.175744177944e+00 1.206742967040e+00 1.225659726246e+00 1.228993385410e+00 1.218063449553e+00 1.198545640985e+00 1.178938151913e+00 1.167921503965e+00 1.171170199763e+00 1.188945672389e+00 1.216114870097e+00 1.244644686190e+00 1.266862956939e+00 1.278106441715e+00 1.277927848289e+00 1.269850825632e+00 1.259869650379e+00 1.253768766593e+00 1.254502779993e+00 1.260838425842e+00 1.268132572879e+00 1.271001664592e+00 1.266126473952e+00 1.254096598542e+00 1.239491763663e+00 1.228802350053e+00 1.227045542508e+00 1.234555348549e+00 1.246197794387e+00 1.253821983945e+00 1.250285594732e+00 1.233282076056e+00 1.207397057173e+00 1.183381350612e+00 1.174167576628e+00 1.188017820869e+00 1.222918374543e+00 1.267002082345e+00 1.304480852361e+00 1.322699132060e+00 1.316801367540e+00 1.291558174608e+00 1.260344727042e+00 1.240344534526e+00 1.244331726871e+00 1.273055772002e+00 1.314565806929e+00 1.351379692723e+00 1.369257477006e+00 1.362972543823e+00 1.338327832479e+00 1.310192013658e+00 1.296321065574e+00 1.307722168874e+00 1.341292343769e+00 1.381423334408e+00 1.408897914040e+00 1.410301700304e+00 1.383924460599e+00 1.341541093232e+00 1.305588751772e+00 1.299533634201e+00 1.333341924963e+00 1.395355675293e+00 1.458987219336e+00 1.496774874889e+00 1.491109705829e+00 1.439643518548e+00 1.357516048170e+00 1.276059573533e+00 1.233458465476e+00 1.253218788883e+00 1.325105204409e+00 1.412614803600e+00 1.476466882899e+00 1.490355251280e+00 1.446563419654e+00 1.357364106154e+00 1.254455464837e+00 1.182363680602e+00 1.177233363412e+00 1.238884298180e+00 1.330635680835e+00 1.407582928529e+00 1.438306278444e+00 1.411755306609e+00 1.338078814342e+00 1.247148083108e+00 1.181393638139e+00 1.175647683644e+00 1.230933465809e+00 1.313503013152e+00 1.380644288465e+00 1.401928461221e+00 1.366924388153e+00 1.286657494423e+00 1.192625935029e+00 1.129577552610e+00 1.132950539833e+00 1.200565331358e+00 1.294567666283e+00 1.370668093326e+00 1.398942819425e+00 1.370014501654e+00 1.295797635151e+00 1.208053835457e+00 1.150777784176e+00 1.158291170326e+00 1.228837808547e+00 1.326877712097e+00 1.410522062285e+00 1.451194930245e+00 1.439450813439e+00 1.384746557907e+00 1.312540464292e+00 1.256639946097e+00 1.243599431352e+00 1.275880341710e+00 1.331083779577e+00 1.378660871469e+00 1.396360169010e+00 1.377445429467e+00 1.331290019081e+00 1.279451783533e+00 1.246524319835e+00 1.246724972956e+00 1.274728170102e+00 1.310104140417e+00 1.330769570765e+00 1.324044360077e+00 1.291391148148e+00 1.247707869293e+00 1.215265427432e+00 1.211997360789e+00 1.239464263465e+00 1.281405860433e+00 1.314261578627e+00 1.319499754086e+00 1.290909724933e+00 1.236816133944e+00 1.178172516427e+00 1.141008995868e+00 1.142340530908e+00 1.178270676647e+00 1.226956137601e+00 1.263139510612e+00 1.270577710441e+00 1.247348135845e+00 1.206055536510e+00 1.169433519876e+00 1.159756578823e+00 1.185128413352e+00 1.233683259449e+00 1.282083362516e+00 1.309201924568e+00 1.304956071306e+00 1.273502581281e+00 1.231894354743e+00 1.203555624242e+00 1.206224063469e+00 1.240200649171e+00 1.288028521858e+00 1.325853519597e+00 1.335471854962e+00 1.311054536154e+00 1.260955533756e+00 1.205496491929e+00 1.169592805769e+00 1.169769659888e+00 1.203255629518e+00 1.250491012460e+00 1.288252464627e+00 1.301211621736e+00 1.286883670797e+00 1.255298675595e+00 1.224331054588e+00 1.210830201462e+00 1.220766872143e+00 1.245673631846e+00 1.269002645171e+00 1.276515008305e+00 1.263669034223e+00 1.237843201671e+00 1.214986890709e+00 1.210846447323e+00 1.230182333436e+00 1.262227368930e+00 1.286956858293e+00 1.286244957383e+00 1.252813983188e+00 1.195123662728e+00 1.137477325690e+00 1.111934443116e+00 1.138845730783e+00 1.209250082244e+00 1.290540309823e+00 1.347009477106e+00 1.354802890978e+00 1.308487428140e+00 1.223905574049e+00 1.138432294125e+00 1.101113167396e+00 1.142270333692e+00 1.245383587871e+00 1.361871888855e+00 1.444566181857e+00 1.464517287321e+00 1.415098636188e+00 1.313508749027e+00 1.201208292296e+00 1.135878197718e+00 1.159390121860e+00 1.259337997539e+00 1.381189853655e+00 1.470373682466e+00 1.493602852666e+00 1.443110815775e+00 1.337359980132e+00 1.221065630143e+00 1.156097018123e+00 1.185630570851e+00 1.293423414403e+00 1.419985499298e+00 1.507899425907e+00 1.522976129154e+00 1.457738863362e+00 1.332373446634e+00 1.196039704034e+00 1.119066825994e+00 1.151805625497e+00 1.273462096169e+00 1.414228022797e+00 1.510272191957e+00 1.524296845277e+00 1.446591866517e+00 1.294747197310e+00 1.116358093764e+00 9.896608874451e-01 9.889636419627e-01 1.106260252657e+00 1.260221014618e+00 1.375774037815e+00 1.411432208459e+00 1.356211221112e+00 1.226607505323e+00 1.067661160220e+00 9.518559369078e-01 9.474937432038e-01 1.049716201223e+00 1.186201804862e+00 1.288144794725e+00 1.317557365515e+00 1.265967930162e+00 1.151946369465e+00 1.021081872251e+00 9.400049935139e-01 9.590705058302e-01 1.060598822215e+00 1.179675646714e+00 1.259388460914e+00 1.270182080470e+00 1.209937314306e+00 1.103204984200e+00 1.000721355641e+00 9.654430016922e-01 1.026689320467e+00 1.149362322987e+00 1.271677442015e+00 1.346501853235e+00 1.351732976537e+00 1.289817760311e+00 1.187058098432e+00 1.091013476915e+00 1.055171559749e+00 1.102016649560e+00 1.201717782264e+00 1.301306198165e+00 1.358872710494e+00 1.354949740991e+00 1.293152570232e+00 1.198632808598e+00 1.113415865229e+00 1.080372060990e+00 1.114014952854e+00 1.188061629419e+00 1.258973166481e+00 1.293115010741e+00 1.277465140771e+00 1.220811790420e+00 1.151288610451e+00 1.107120753038e+00 1.115630263295e+00 1.171842212181e+00 1.242717331073e+00 1.291083840862e+00 1.293096033499e+00 1.244629091263e+00 1.162780384515e+00 1.083797499518e+00 1.051015770417e+00 1.086630495708e+00 1.171477025691e+00 1.262030465593e+00 1.318817840899e+00 1.319767814180e+00 1.263204297810e+00 1.168090455088e+00 1.072681218688e+00 1.024251850335e+00 1.050753525661e+00 1.136200781738e+00 1.236550969271e+00 1.311441226948e+00 1.338481598038e+00 1.314874376828e+00 1.255651177122e+00 1.189517583057e+00 1.149118804615e+00 1.154272585560e+00 1.198941361102e+00 1.257575160617e+00 1.303120015164e+00 1.319588134126e+00 1.305913978600e+00 1.274349901182e+00 1.244900792665e+00 1.235777625443e+00 1.253133963410e+00 1.287968913665e+00 1.322930742785e+00 1.342650776233e+00 1.340731776099e+00 1.321641568744e+00 1.298469157344e+00 1.286806532069e+00 1.296396613257e+00 1.325572373915e+00 1.362709877625e+00 1.393338801489e+00 1.407274257699e+00 1.402210082122e+00 1.383715165042e+00 1.362114980140e+00 1.347320747333e+00 1.343888236044e+00 1.349094940689e+00 1.355569879576e+00 1.356324093175e+00 1.348743515987e+00 1.335811958786e+00 1.323996660135e+00 1.319052474088e+00 1.322097272459e+00 1.328540315336e+00 1.331004558911e+00 1.324111330947e+00 1.308336174213e+00 1.291172204190e+00 1.284270598374e+00 1.297125521726e+00 1.330574044544e+00 1.375046164576e+00 1.415274987908e+00 1.437449246894e+00 1.434855806323e+00 1.410666722192e+00 1.377347997863e+00 1.352375700912e+00 1.350204271407e+00 1.374000532955e+00 1.413750674728e+00 1.452440304911e+00 1.475001820323e+00 1.474596754783e+00 1.454667267275e+00 1.427134548084e+00 1.406898716440e+00 1.404063671443e+00 1.418135439076e+00 1.438711549366e+00 1.452354656148e+00 1.450438041406e+00 1.433895099149e+00 1.413419435500e+00 1.404437422230e+00 1.417999631285e+00 1.452590198909e+00 1.493568771836e+00 1.520755638879e+00 1.518018186864e+00 1.480307662393e+00 1.417137934255e+00 1.351881244393e+00 1.314279502320e+00 1.324375200403e+00 1.377398060668e+00 1.445997804357e+00 1.496907476995e+00 1.505813675442e+00 1.464706345353e+00 1.384471181022e+00 1.294297159870e+00 1.234227240202e+00 1.234834661543e+00 1.293613633532e+00 1.376206880662e+00 1.440834980584e+00 1.457911520786e+00 1.417523641378e+00 1.331300237622e+00 1.231744409450e+00 1.164756481010e+00 1.166182403764e+00 1.232486752113e+00 1.323237771078e+00 1.391626825556e+00 1.406131138891e+00 1.357240051313e+00 1.258950265614e+00 1.148767853219e+00 1.080250233753e+00 1.093902306921e+00 1.180476825873e+00 1.289657259693e+00 1.369670442983e+00 1.388743531752e+00 1.339457478072e+00 1.239549103543e+00 1.131995782290e+00 1.075946598139e+00 1.111429640172e+00 1.220874909681e+00 1.347058423862e+00 1.436000638808e+00 1.455381626128e+00 1.396978170782e+00 1.276890120737e+00 1.136663716732e+00 1.039349365582e+00 1.039580625970e+00 1.132264312999e+00 1.257605228978e+00 1.353929434853e+00 1.383283595567e+00 1.333340572376e+00 1.215987013289e+00 1.067738071424e+00 9.487978797976e-01 9.212552196451e-01 9.939037506300e-01 1.111219466193e+00 1.209373674846e+00 1.248864116891e+00 1.216833928332e+00 1.124501293653e+00 1.006364354275e+00 9.165478655587e-01 9.053602744918e-01 9.750617230480e-01 1.077582786424e+00 1.159288609604e+00 1.186877465354e+00 1.150438621097e+00 1.062131625691e+00 9.553300737730e-01 8.794666192093e-01 8.761405319416e-01 9.421214443220e-01 1.033088440824e+00 1.102542713930e+00 1.122789387044e+00 1.087703751125e+00 1.011632803061e+00 9.274989169564e-01 8.784139934350e-01 8.929872667433e-01 9.601582687700e-01 1.040721324307e+00 1.097422359348e+00 1.109790909601e+00 1.076539813164e+00 1.014479978148e+00 9.547604122595e-01 9.309926091146e-01 9.575758961180e-01 1.017761069134e+00 1.078118568307e+00 1.109659423835e+00 1.098133922350e+00 1.046523041180e+00 9.746119637266e-01 9.148406646817e-01 8.984814106303e-01 9.332158230939e-01 9.961351520009e-01 1.052420778710e+00 1.074788296192e+00 1.051191872844e+00 9.861913134423e-01 9.007597812229e-01 8.291699019503e-01 8.054920996398e-01 8.384253277919e-01 9.025593210331e-01 9.604547370718e-01 9.838501429623e-01 9.600883917184e-01 8.924847231515e-01 7.999719019089e-01 7.157579682477e-01 6.776813354226e-01 7.015944375999e-01 7.649938150608e-01 8.297461183908e-01 8.672616367651e-01 8.652881333385e-01 8.271128469502e-01 7.699723144817e-01 7.216604115148e-01 7.094830911766e-01 7.416212287710e-01 8.007495244402e-01 8.595528109358e-01 8.969528677095e-01 9.038482163200e-01 8.834028998620e-01 8.493500643704e-01 8.215903517695e-01 8.175824526809e-01 8.419001129617e-01 8.835684253621e-01 9.242773449600e-01 9.482983233508e-01 9.479039214962e-01 9.248156617767e-01 8.893970792656e-01 8.577581532467e-01 8.456084880103e-01 8.602129611893e-01 8.963489113722e-01 9.403810403437e-01 9.780749916966e-01 9.999329102446e-01 1.003082603257e+00 9.910618802890e-01 9.722197102271e-01 9.570491793230e-01 9.544019568105e-01 9.677787028348e-01 9.940557977178e-01 1.025215009941e+00 1.051904222107e+00 1.066584844377e+00 1.065289478414e+00 1.048508692309e+00 1.021149290105e+00 9.915292028616e-01 9.692008850826e-01 9.612603350496e-01 9.689038725155e-01 9.865814279758e-01 1.004477976061e+00 1.012859645722e+00 1.005742291337e+00 9.831391492832e-01 9.518635810627e-01 9.241585599333e-01 9.134425756331e-01 9.274078910927e-01 9.627895176278e-01 1.006961819180e+00 1.044472736107e+00 1.063424714537e+00 1.059246661414e+00 1.036102487815e+00 1.006422276772e+00 9.873947942552e-01 9.934974583274e-01 1.028133287631e+00 1.081278480111e+00 1.135694802274e+00 1.175404874192e+00 1.191229593747e+00 1.183239323015e+00 1.160683975422e+00 1.139536125685e+00 1.136615040766e+00 1.161157114245e+00 1.209413323517e+00 1.267001019808e+00 1.316569492256e+00 1.344894822386e+00 1.346634740825e+00 1.325500620661e+00 1.293265552064e+00 1.266159012291e+00 1.258595444055e+00 1.276107631247e+00 1.312444696407e+00 1.353392967767e+00 1.383885116817e+00 1.393787188862e+00 1.380781180569e+00 1.350706990370e+00 1.315823547341e+00 1.290766076735e+00 1.286730765136e+00 1.306309852918e+00 1.342703113988e+00 1.383907362112e+00 1.418319043708e+00 1.438731861736e+00 1.443703331927e+00 1.436912463053e+00 1.425297321825e+00 1.416324554734e+00 1.415401703954e+00 1.424378154663e+00 1.441515419061e+00 1.462988929041e+00 1.484596531678e+00 1.502792984186e+00 1.515200772343e+00 1.520405172272e+00 1.517867705179e+00 1.508150477904e+00 1.493158083311e+00 1.476495537090e+00 1.463082434494e+00 1.457844828633e+00 1.463844741652e+00 1.480510745617e+00 1.503266896813e+00 1.524960006001e+00 1.538328058145e+00 1.538707014921e+00 1.525889798055e+00 1.504733691430e+00 1.484155016434e+00 1.474075064107e+00 1.481150459229e+00 1.505179666314e+00 1.538641833693e+00 1.569893043878e+00 1.587780010997e+00 1.585673000445e+00 1.563841212524e+00 1.529691220956e+00 1.495849120562e+00 1.475537535503e+00 1.476419811243e+00 1.496339074278e+00 1.524067244963e+00 1.544768292891e+00 1.546350152288e+00 1.523836611486e+00 1.481362769891e+00 1.431434949607e+00 1.391070845716e+00 1.374732596111e+00 1.386412140884e+00 1.416963603449e+00 1.449010575492e+00 1.465274514534e+00 1.455249652266e+00 1.418422573243e+00 1.364685169586e+00 1.311804974809e+00 1.278868858524e+00 1.276792071398e+00 1.301431178854e+00 1.335913247872e+00 1.360000182654e+00 1.358917912334e+00 1.328301768733e+00 1.275671465629e+00 1.218859358810e+00 1.180395340842e+00 1.176796481116e+00 1.208244415009e+00 1.258424245741e+00 1.304719478665e+00 1.329147925842e+00 1.324182665353e+00 1.294238703296e+00 1.254153141290e+00 1.223951108908e+00 1.219694252199e+00 1.244138973255e+00 1.284960735098e+00 1.322413456966e+00 1.339215029306e+00 1.326998838451e+00 1.288767078174e+00 1.238137786123e+00 1.195099056580e+00 1.177344768447e+00 1.190065718603e+00 1.222492538963e+00 1.254777556967e+00 1.268690189723e+00 1.255083563725e+00 1.216907566765e+00 1.168845968180e+00 1.132781068700e+00 1.127722635924e+00 1.157897888604e+00 1.209306262721e+00 1.258523736510e+00 1.284382102120e+00 1.275094017678e+00 1.230934166845e+00 1.164290864942e+00 1.097074542262e+00 1.053516147489e+00 1.047714747575e+00 1.074025831872e+00 1.110957861213e+00 1.134377093654e+00 1.127764904364e+00 1.086346284891e+00 1.017671893072e+00 9.400724465744e-01 8.779524397556e-01 8.512739093977e-01 8.626253288659e-01 8.955074245198e-01 9.268007253784e-01 9.393358810603e-01 9.271097583360e-01 8.954025542904e-01 8.582298921267e-01 8.327352748854e-01 8.304057688509e-01 8.500256205520e-01 8.791771974797e-01 9.028267459463e-01 9.111375501549e-01 9.029911596551e-01 8.858886765212e-01 8.726435595188e-01 8.748868942826e-01 8.960059494038e-01 9.288297164691e-01 9.603135592128e-01 9.786681032861e-01 9.784441686111e-01 9.625631630548e-01 9.414589048190e-01 9.289751586032e-01 9.353004345209e-01 9.603509519415e-01 9.934171193193e-01 1.019099976658e+00 1.024395738791e+00 1.008119230667e+00
 6.636406855875e-01 6.375424908237e-01 6.064629093927e-01 5.785683526385e-01 5.622042699529e-01 5.597617276146e-01 5.627266567818e-01 5.432534873170e-01 5.090117869740e-01 4.756449076897e-01 4.626796365328e-01 4.781474071375e-01 5.104085559577e-01 5.390086663747e-01 5.489439272822e-01 5.367870692102e-01 5.113607406005e-01 4.904091599086e-01 4.903359158081e-01 5.124159266158e-01 5.411672793436e-01 5.571626041182e-01 5.485711536514e-01 5.161287609523e-01 4.744274789697e-01 4.483675339232e-01 4.575147812660e-01 4.960777238369e-01 5.383440397098e-01 5.598781527712e-01 5.482969199598e-01 5.057822788747e-01 4.500239355439e-01 4.121527984267e-01 4.190430899139e-01 4.643235030435e-01 5.161615200265e-01 5.471280148380e-01 5.455561574578e-01 5.162062683690e-01 4.791225508846e-01 4.629334743048e-01 4.844625970661e-01 5.314371801170e-01 5.760807180489e-01 5.968019151187e-01 5.866842779352e-01 5.651086029832e-01 5.567891024662e-01 5.688207707079e-01 6.018422348122e-01 6.314089528311e-01 6.406994817365e-01 6.274881214398e-01 5.990920637066e-01 5.698510749222e-01 5.546014664013e-01 5.594597715502e-01 5.778360314451e-01 5.966292794371e-01 6.053562373201e-01 6.007933850955e-01 5.869552727248e-01 5.720117032916e-01 5.633289709061e-01 5.630994286991e-01 5.678799392307e-01 5.724879682523e-01 5.743905311024e-01 5.753664654380e-01 5.796759524829e-01 5.901099708559e-01 6.050340244319e-01 6.190301977658e-01 6.266904104302e-01 6.264804403900e-01 6.225314023505e-01 6.230409799090e-01 6.352626800718e-01 6.597898624008e-01 6.893973843402e-01 7.134975840583e-01 7.241292754747e-01 7.200235321769e-01 7.076427776669e-01 6.988085746269e-01 7.043844091224e-01 7.269774643111e-01 7.589826838456e-01 7.881846788933e-01 8.052525805567e-01 8.109068433494e-01 8.268394526072e-01 8.605517737139e-01 9.066239233816e-01 9.487751967661e-01 9.655944554376e-01 9.398898967849e-01 8.867078970084e-01 8.410129860046e-01 8.371428684498e-01 8.816954739351e-01 9.482751368812e-01 1.001938208191e+00 1.020608799384e+00 1.002011290931e+00 9.626849166561e-01 9.309240323318e-01 9.309495794052e-01 9.651100472033e-01 1.013202265791e+00 1.049875531312e+00 1.060730436523e+00 1.048368343312e+00 1.030170436379e+00 1.028215898862e+00 1.053841800509e+00 1.098370200500e+00 1.140062066855e+00 1.159164232689e+00 1.148904923115e+00 1.119289889128e+00 1.093678656969e+00 1.096355879819e+00 1.134972378969e+00 1.193915825120e+00 1.245973939250e+00 1.269082794025e+00 1.256202317412e+00 1.218053885611e+00 1.179460979708e+00 1.167547718458e+00 1.194162248704e+00 1.246816141298e+00 1.298823681369e+00 1.326559403727e+00 1.320870806510e+00 1.307113302613e+00 1.307210585800e+00 1.337898341758e+00 1.384353837399e+00 1.424881134396e+00 1.442038447288e+00 1.429051128344e+00 1.391987942557e+00 1.348058498005e+00 1.291134866468e+00 1.271623870012e+00 1.271380530071e+00 1.298068422669e+00 1.341930325261e+00 1.384429943638e+00 1.409819638943e+00 1.412257958352e+00 1.397149015255e+00 1.377855509583e+00 1.368903923452e+00 1.378305398778e+00 1.403647356415e+00 1.434773631889e+00 1.460254803081e+00 1.472793057210e+00 1.471224135819e+00 1.459465414260e+00 1.443804861896e+00 1.430028621863e+00 1.421533420190e+00 1.418946102224e+00 1.420867058497e+00 1.424702292295e+00 1.427276888322e+00 1.425419443253e+00 1.416925828512e+00 1.401969281587e+00 1.384211087973e+00 1.370451012321e+00 1.367979305233e+00 1.380366518805e+00 1.404306403195e+00 1.430298891926e+00 1.447086127226e+00 1.447157937810e+00 1.430635370010e+00 1.406056233254e+00 1.387153316211e+00 1.385798863253e+00 1.404591037843e+00 1.434700946382e+00 1.461139060604e+00 1.471029528835e+00 1.459868727999e+00 1.433358523657e+00 1.404626245162e+00 1.387297830265e+00 1.387150036724e+00 1.398279668272e+00 1.407175858839e+00 1.401436829772e+00 1.377107053142e+00 1.341485248284e+00 1.310150135015e+00 1.298423802060e+00 1.310992145894e+00 1.337791279103e+00 1.360330009671e+00 1.362593017618e+00 1.339197081685e+00 1.298222055263e+00 1.258407226672e+00 1.240033894254e+00 1.252248800169e+00 1.286406506827e+00 1.322385645462e+00 1.341280068511e+00 1.334725538584e+00 1.307786313084e+00 1.275823135028e+00 1.256057311421e+00 1.256614278198e+00 1.270733249001e+00 1.281645134602e+00 1.273689835141e+00 1.241481994003e+00 1.193575815851e+00 1.149749172341e+00 1.130778306097e+00 1.143915166760e+00 1.176009761711e+00 1.202183413857e+00 1.227832131432e+00 1.226822976647e+00 1.216575584316e+00 1.192126005311e+00 1.153315840597e+00 1.106647952099e+00 1.062891014675e+00 1.003400919554e+00 9.733160534351e-01 9.564445312464e-01 9.616144448254e-01 9.859244762740e-01 1.016541138441e+00 1.037857502241e+00 1.038114192558e+00 1.012880992036e+00 9.660293494588e-01 9.089495363771e-01 8.577114716223e-01 8.270916506830e-01 8.227629761022e-01 8.375202206093e-01 8.558293123514e-01 8.621122675948e-01 8.464130919716e-01 8.065876463833e-01 7.484838778807e-01 6.849450984900e-01 6.326898091938e-01 6.053561141333e-01 6.047444149668e-01 6.192125208705e-01 6.320507495557e-01 6.304958333664e-01 6.096388717395e-01 5.727300860114e-01 5.297546988934e-01 4.940464393089e-01 4.759974803080e-01 4.762264652881e-01 4.853351122566e-01 4.909606863172e-01 4.844421874959e-01 4.633439176469e-01 4.311153294602e-01 3.954233318722e-01 3.651842449072e-01 3.465233909340e-01 3.399430970060e-01 3.415141853552e-01 3.621900130742e-01 3.714964995364e-01 3.751941043547e-01 3.765975768827e-01 3.775348101280e-01 3.781945082234e-01 3.782176053302e-01 3.782573481735e-01 3.806005715041e-01 3.878084666696e-01 4.001599682530e-01 4.143314467128e-01 4.245872817663e-01 4.257105698055e-01 4.156036519406e-01 3.968270775839e-01 3.762823436129e-01 3.624084039486e-01 3.598933848076e-01 3.658113431985e-01 3.719279902895e-01 3.707899843939e-01 3.604051739064e-01 3.457709976961e-01 3.368888405084e-01 3.419595557533e-01 3.595530981499e-01 3.787275676770e-01 3.867266947904e-01 3.756900427023e-01 3.462467840188e-01 3.099114597378e-01 2.890731543313e-01 3.039837434194e-01 3.498406325830e-01 4.029416812612e-01 4.421215656327e-01 4.560359987470e-01 4.432720590983e-01 4.123963619761e-01 3.852189099713e-01 3.803202550354e-01 3.942388060407e-01 4.248790611181e-01 4.527392609734e-01 4.678762374535e-01 4.698983013598e-01 4.664054135590e-01 4.681489479007e-01 4.810776426439e-01 5.009294563656e-01 5.159878618852e-01 5.148215515139e-01 4.929585527047e-01 4.570742774541e-01 4.267889088404e-01 4.276432608526e-01 4.692319448312e-01 5.335269118059e-01 5.924006027185e-01 6.241975170909e-01 6.187985248335e-01 5.793129220240e-01 5.240301301991e-01 4.861422403795e-01 4.977299845521e-01 5.579047615470e-01 6.339393363914e-01 6.920863068242e-01 7.121996400032e-01 6.897367379202e-01 6.363245632516e-01 5.803355274524e-01 5.597457077265e-01 5.948710142944e-01 6.665245637327e-01 7.371589048085e-01 7.777269334556e-01 7.756384071962e-01 7.357172857430e-01 6.802312712942e-01 6.449143184710e-01 6.611611846462e-01 7.385465361905e-01 8.419937527616e-01 9.325607386945e-01 9.847670297306e-01 9.885428067654e-01 9.485849969104e-01 8.842364724252e-01 8.275938218115e-01 8.096660677918e-01 8.372255618601e-01 8.902671660680e-01 9.347632096266e-01 9.497252446072e-01 9.301429138307e-01 8.885390875106e-01 8.518349986037e-01 8.486337416576e-01 8.879558678435e-01 9.506952001799e-01 1.005198896024e+00 1.026338099592e+00 1.004636929619e+00 9.492790130901e-01 8.875382857274e-01 8.566148978977e-01 8.808164623958e-01 9.500055686837e-01 1.029486623085e+00 1.085757537219e+00 1.100458892321e+00 1.073425428289e+00 1.021710607726e+00 9.745629893619e-01 9.604749004679e-01 9.883741963857e-01 1.041308423743e+00 1.091099503393e+00 1.116297743880e+00 1.110711283922e+00 1.084428370136e+00 1.059255592771e+00 1.057565281741e+00 1.085829099670e+00 1.132247073624e+00 1.175341776858e+00 1.195312016853e+00 1.182414946097e+00 1.140483422991e+00 1.086930581697e+00 1.048124274289e+00 1.047017565324e+00 1.087702718116e+00 1.151906507119e+00 1.211755633770e+00 1.243975143799e+00 1.237085758306e+00 1.193559124428e+00 1.129399099027e+00 1.070863954216e+00 1.044961403237e+00 1.064151541858e+00 1.117522919462e+00 1.179371533017e+00 1.224726327072e+00 1.238548148981e+00 1.218543309238e+00 1.174519680511e+00 1.125544152559e+00 1.093480396928e+00 1.092713114556e+00 1.121917705731e+00 1.165665348109e+00 1.204434263095e+00 1.223715077939e+00 1.218314687350e+00 1.192788179562e+00 1.159207912096e+00 1.132518894156e+00 1.123621186214e+00 1.133718923766e+00 1.154054807041e+00 1.171413552989e+00 1.175051072956e+00 1.161203407663e+00 1.134724215449e+00 1.107474346426e+00 1.093660081522e+00 1.102411071328e+00 1.131867353729e+00 1.169524935956e+00 1.213978404042e+00 1.250480706329e+00 1.261730789175e+00 1.239560590630e+00 1.187752591264e+00 1.122778088263e+00 1.070817662622e+00 1.057206856339e+00 1.090061107337e+00 1.153195485559e+00 1.216960135893e+00 1.253883291394e+00 1.247464747413e+00 1.195256925839e+00 1.110013809785e+00 1.019289129347e+00 9.597872781340e-01 9.594601482978e-01 1.015178716647e+00 1.095247282378e+00 1.162985296080e+00 1.192829762865e+00 1.174734036939e+00 1.114145115289e+00 1.031177984904e+00 9.574958825591e-01 9.254101179393e-01 9.479410531360e-01 1.008270575544e+00 1.074178942758e+00 1.117899943952e+00 1.124740893841e+00 1.094293450126e+00 1.038955296194e+00 9.803866274818e-01 9.420552065605e-01 9.371111902103e-01 9.598983491401e-01 9.908760263613e-01 1.009442448917e+00 1.003490681892e+00 9.728850656324e-01 9.290311433902e-01 8.911850896321e-01 8.776770601433e-01 8.943999312691e-01 9.302401460318e-01 9.646334416698e-01 9.788808797075e-01 9.630163289672e-01 9.183998104229e-01 8.580385954339e-01 8.043075726886e-01 7.808778443849e-01 7.980811399828e-01 8.443694563030e-01 8.953357452672e-01 9.281916413960e-01 9.294171491857e-01 8.965815445997e-01 8.381038503772e-01 7.719341106185e-01 7.213142033835e-01 7.046218856545e-01 7.229025400682e-01 7.593625781223e-01 7.923955158581e-01 8.067816535037e-01 7.975530345832e-01 7.697247594314e-01 7.358658577401e-01 7.112484380887e-01 7.062362358849e-01 7.199988432630e-01 7.420010710543e-01 7.596879506952e-01 7.655015001441e-01 7.599098574620e-01 7.506519565856e-01 7.486986695747e-01 7.614103253467e-01 7.869454245456e-01 8.148138017129e-01 8.317410738491e-01 8.281735889630e-01 8.026536653540e-01 7.640061799815e-01 7.309222088918e-01 7.253319063946e-01 7.583344819554e-01 8.204516637575e-01 8.884340845555e-01 9.388368109769e-01 9.559689758165e-01 9.348705612941e-01 8.825916074986e-01 8.184708883075e-01 7.711985488043e-01 7.666061796092e-01 8.084923921414e-01 8.751137508577e-01 9.364135852729e-01 9.694408971457e-01 9.637585086686e-01 9.222120281798e-01 8.604978596677e-01 8.042766735269e-01 7.796682429292e-01 7.964967298803e-01 8.399454048593e-01 8.827765694926e-01 9.022016895700e-01 8.881114582536e-01 8.454649533504e-01 7.939390266912e-01 7.627532237100e-01 7.748562578425e-01 8.277713073851e-01 8.953727165533e-01 9.472212225982e-01 9.625741605704e-01 9.355649952965e-01 8.771888190536e-01 8.159350795264e-01 7.910487012223e-01 8.283040642924e-01 9.157390911252e-01 1.015203905998e+00 1.089566278104e+00 1.115592378278e+00 1.086942168077e+00 1.015615174053e+00 9.331824387315e-01 8.862370048237e-01 9.121041034482e-01 1.005201825662e+00 1.123399625053e+00 1.222077790070e+00 1.272123883781e+00 1.263376817013e+00 1.204919988837e+00 1.124922488523e+00 1.066116257928e+00 1.067329849789e+00 1.134593339912e+00 1.236123958219e+00 1.328455123325e+00 1.378901874142e+00 1.373155056310e+00 1.316576009891e+00 1.233584747502e+00 1.163166484409e+00 1.143550659266e+00 1.186538479661e+00 1.267653032284e+00 1.346254002178e+00 1.389077164297e+00 1.380745700902e+00 1.326148570845e+00 1.249706143636e+00 1.189735909098e+00 1.181460376002e+00 1.232234237486e+00 1.315155544787e+00 1.389798820052e+00 1.423989929166e+00 1.403425037101e+00 1.334392881632e+00 1.243797198120e+00 1.174261085302e+00 1.165796394619e+00 1.226520296701e+00 1.325308385157e+00 1.416963949643e+00 1.466204753493e+00 1.456596774634e+00 1.391975058933e+00 1.295749568143e+00 1.207106932219e+00 1.167330315466e+00 1.194222565213e+00 1.267783782339e+00 1.347885258610e+00 1.400270805978e+00 1.408787791975e+00 1.377436171317e+00 1.327901077771e+00 1.291717637415e+00 1.294640075630e+00 1.339586622190e+00 1.404761858242e+00 1.459142255432e+00 1.478991175576e+00 1.456728965362e+00 1.403604822138e+00 1.347558145899e+00 1.323244353144e+00 1.352203504698e+00 1.426434416205e+00 1.513972578871e+00 1.578721307392e+00 1.595657618102e+00 1.557337839815e+00 1.475939985670e+00 1.382524704433e+00 1.319733354561e+00 1.321586784548e+00 1.388746004324e+00 1.487899126015e+00 1.576036307044e+00 1.620752661064e+00 1.607689582887e+00 1.541599149667e+00 1.444986069824e+00 1.353660345520e+00 1.304670079822e+00 1.315780984784e+00 1.373045487880e+00 1.442487510010e+00 1.491584380829e+00 1.501603768052e+00 1.470305465913e+00 1.410119630533e+00 1.343278669949e+00 1.293287221836e+00 1.273776897087e+00 1.281362750054e+00 1.299581461026e+00 1.310294155820e+00 1.303130449721e+00 1.279170110887e+00 1.249194062580e+00 1.227871542416e+00 1.225395330634e+00 1.240996165704e+00 1.263606649879e+00 1.278742768070e+00 1.276080144773e+00 1.253993042941e+00 1.220027600491e+00 1.187840200017e+00 1.170816002577e+00 1.174586946489e+00 1.193814297685e+00 1.215915040720e+00 1.228500557673e+00 1.225313905517e+00 1.208336310847e+00 1.186299905055e+00 1.170026407244e+00 1.166193813737e+00 1.173201836375e+00 1.182280876853e+00 1.183108336086e+00 1.170012798056e+00 1.145698304813e+00 1.121282216056e+00 1.111640735248e+00 1.126761321667e+00 1.164177833636e+00 1.209176806879e+00 1.242352448283e+00 1.247910921822e+00 1.219096322413e+00 1.160767029536e+00 1.089595320559e+00 1.030809928423e+00 1.008308680591e+00 1.029827683512e+00 1.080818183036e+00 1.134805888808e+00 1.167888842558e+00 1.166516675678e+00 1.129396101212e+00 1.066897063802e+00 9.984963350482e-01 9.469373757735e-01 9.280644369936e-01 9.414333945489e-01 9.717295336615e-01 9.998052808183e-01 1.012394801553e+00 1.005744172508e+00 9.847114314256e-01 9.592994022023e-01 9.394950348938e-01 9.300923227068e-01 9.286595431680e-01 9.280303661134e-01 9.213174008152e-01 9.059780097457e-01 8.849570885570e-01 8.649493912107e-01 8.523834673051e-01 8.490958462328e-01 8.509055135115e-01 8.501452019274e-01 8.403297954882e-01 8.200519288659e-01 7.943309029066e-01 7.730193449420e-01 7.657715410016e-01 7.755162688451e-01 7.957098036846e-01 8.139124443629e-01 8.184943711359e-01 8.038660073235e-01 7.729436404390e-01 7.372004182256e-01 7.129892755753e-01 7.129647191143e-01 7.368738387213e-01 7.709507824097e-01 7.968098798783e-01 8.003745721749e-01 7.765052303682e-01 7.307651228902e-01 6.791463414565e-01 6.440926573611e-01 6.429349018628e-01 6.739895911312e-01 7.175501137492e-01 7.502275283671e-01 7.560810856339e-01 7.306670574000e-01 6.820455902166e-01 6.306761938514e-01 6.043239396759e-01 6.217527596115e-01 6.758297532031e-01 7.401534964416e-01 7.882382502190e-01 8.033798986919e-01 7.806605712254e-01 7.273799470978e-01 6.632060991931e-01 6.176376948556e-01 6.171435340826e-01 6.636595976952e-01 7.332632714060e-01 7.970310792440e-01 8.351279749522e-01 8.397847310510e-01 8.146975315400e-01 7.737885221266e-01 7.381305425186e-01 7.280129089262e-01 7.512224682005e-01 7.980379224634e-01 8.495473194665e-01 8.890936553358e-01 9.079850307409e-01 9.066028010626e-01 8.930471515462e-01 8.797487985441e-01 8.780134243569e-01 8.920341043187e-01 9.166212064751e-01 9.405384881961e-01 9.523814714516e-01 9.453541160125e-01 9.197392480528e-01 8.834805002578e-01 8.506740640649e-01 8.367119045975e-01 8.503221131253e-01 8.876242747993e-01 9.342230790256e-01 9.728403176470e-01 9.897923607759e-01 9.784511227217e-01 9.407873944517e-01 8.880171197666e-01 8.397592263890e-01 8.185589776327e-01 8.378338685678e-01 8.915843507117e-01 9.583033716454e-01 1.013670359175e+00 1.039479672771e+00 1.027281874652e+00 9.799852085278e-01 9.129210660595e-01 8.533196908628e-01 8.326050292707e-01 8.671066528419e-01 9.437912483030e-01 1.031229195115e+00 1.099216893415e+00 1.128543168032e+00 1.113638635755e+00 1.063542715230e+00 1.001934950521e+00 9.629037180183e-01 9.757545095968e-01 1.043661078018e+00 1.141386100730e+00 1.234544534067e+00 1.296149006815e+00 1.312883376059e+00 1.286307746576e+00 1.232422561300e+00 1.178669835804e+00 1.154772667777e+00 1.176919468627e+00 1.236728606198e+00 1.308110242557e+00 1.363746456916e+00 1.386410937119e+00 1.373187743253e+00 1.335501205056e+00 1.295590520090e+00 1.278006984983e+00 1.296588160277e+00 1.345741398995e+00 1.404702913016e+00 1.450113630551e+00 1.466469227032e+00 1.450925600381e+00 1.413729686757e+00 1.374881186836e+00 1.356029162832e+00 1.369250428905e+00 1.409707255164e+00 1.459117721139e+00 1.496546725513e+00 1.507703278804e+00 1.489352480087e+00 1.449512383775e+00 1.404110800137e+00 1.370408745926e+00 1.358674550524e+00 1.366998798040e+00 1.383781148995e+00 1.395726507961e+00 1.395374322917e+00 1.384414074300e+00 1.372017273892e+00 1.369166317525e+00 1.381190023784e+00 1.403333821088e+00 1.423017940783e+00 1.426798387244e+00 1.407788542035e+00 1.370308645536e+00 1.330433894247e+00 1.310646649639e+00 1.327745569344e+00 1.380638834331e+00 1.449545421894e+00 1.507073010342e+00 1.530731303184e+00 1.510575681852e+00 1.452642087255e+00 1.379152383129e+00 1.323367609269e+00 1.315148365645e+00 1.361284550401e+00 1.439926382734e+00 1.516138232653e+00 1.560524207228e+00 1.559039901332e+00 1.515833376937e+00 1.452090390720e+00 1.399817913186e+00 1.387525877412e+00 1.422228895789e+00 1.484318762565e+00 1.541394669931e+00 1.566212223276e+00 1.547067192772e+00 1.491270203724e+00 1.423760344389e+00 1.378737907121e+00 1.381695142023e+00 1.430812553287e+00 1.497246762551e+00 1.543918641645e+00 1.543279244847e+00 1.486434208111e+00 1.386929042238e+00 1.281215781862e+00 1.220360893840e+00 1.241586187045e+00 1.335401461238e+00 1.453262745608e+00 1.542805702202e+00 1.568908968779e+00 1.519085495529e+00 1.404487689134e+00 1.260972602337e+00 1.146504021213e+00 1.119126474231e+00 1.189808919537e+00 1.310115861012e+00 1.417246365325e+00 1.467704050160e+00 1.443877354625e+00 1.353015110683e+00 1.225999852476e+00 1.113710002040e+00 1.068972542605e+00 1.107614577103e+00 1.192258435947e+00 1.267061150150e+00 1.291700229333e+00 1.251566677775e+00 1.158785574194e+00 1.052272925326e+00 9.904802851059e-01 1.017560180515e+00 1.119930123222e+00 1.240227445767e+00 1.322858883100e+00 1.334017697591e+00 1.264178166211e+00 1.129015549283e+00 9.732422878692e-01 8.719486390055e-01 8.936116165070e-01 1.022806734040e+00 1.179979815239e+00 1.296348874740e+00 1.333488078862e+00 1.279434072090e+00 1.146280297976e+00 9.724436885793e-01 8.283851065422e-01 7.990625172299e-01 8.995129238103e-01 1.052520942512e+00 1.179043118562e+00 1.234560996588e+00 1.203799347002e+00 1.095917899792e+00 9.450324344764e-01 8.135152172150e-01 7.773095699900e-01 8.570815537160e-01 9.901991183664e-01 1.103839112941e+00 1.154059233506e+00 1.124263404352e+00 1.020809238948e+00 8.730102204733e-01 7.370629702681e-01 6.873358271099e-01 7.526311601464e-01 8.758496097839e-01 9.852630166967e-01 1.038079354613e+00 1.018559366677e+00 9.331033522922e-01 8.100795252341e-01 7.022033258518e-01 6.738012134842e-01 7.436541100349e-01 8.608146929084e-01 9.645561460492e-01 1.018003932324e+00 1.007637452002e+00 9.398242159761e-01 8.401982036642e-01 7.533086454227e-01 7.291942728840e-01 7.838712185489e-01 8.822298396518e-01 9.755274213470e-01 1.030315267642e+00 1.032366011613e+00 9.845692426546e-01 9.054247696614e-01 8.269603634694e-01 7.862494156404e-01 8.038754598869e-01 8.667736315411e-01 9.421559639059e-01 1.001257201054e+00 1.028993941197e+00 1.024065561831e+00 9.962797386314e-01 9.624044927128e-01 9.396528674036e-01 9.376684536066e-01 9.540235455480e-01 9.773778565208e-01 9.953767019426e-01 1.000869045717e+00 9.941423010792e-01 9.818619570993e-01 9.734347044706e-01 9.760965801466e-01 9.909389140389e-01 1.012557959388e+00 1.032421320373e+00 1.043164242614e+00 1.041602244634e+00 1.029747848067e+00 1.013953536111e+00 1.002670634331e+00 1.003110067085e+00 1.018180448337e+00 1.045495525306e+00 1.078787788978e+00 1.110684715361e+00 1.135050807542e+00 1.148195276930e+00 1.149339898882e+00 1.140480932395e+00 1.125955196467e+00 1.111699650787e+00 1.103790969251e+00 1.106642423842e+00 1.121302531469e+00 1.144792547122e+00 1.171200544052e+00 1.193778871872e+00 1.207244849630e+00 1.209506592671e+00 1.202303900681e+00 1.190857250297e+00 1.182170583911e+00 1.182351078531e+00 1.194024794729e+00 1.215145661700e+00 1.240166888598e+00 1.262637245538e+00 1.277723020756e+00 1.283702733293e+00 1.282013436528e+00 1.276144888098e+00 1.269884154880e+00 1.265607328219e+00 1.263570822441e+00 1.262419795340e+00 1.260577394292e+00 1.257655982493e+00 1.254892608044e+00 1.254493721954e+00 1.258063696412e+00 1.265135735437e+00 1.272841394448e+00 1.276990830046e+00 1.274108486847e+00 1.263488962214e+00 1.248118066060e+00 1.234154728740e+00 1.228576285919e+00 1.235767102762e+00 1.255006727881e+00 1.280431232922e+00 1.303704637434e+00 1.317617904599e+00 1.318789095519e+00 1.308843765975e+00 1.293685995348e+00 1.281134458143e+00 1.277606506460e+00 1.285206522534e+00 1.301135968667e+00 1.319702384078e+00 1.335552053105e+00 1.346333901444e+00 1.353439565600e+00 1.360866638929e+00 1.372708595034e+00 1.390493083368e+00 1.412039051029e+00 1.432421069381e+00 1.446567251712e+00 1.452073249795e+00 1.450760037700e+00 1.448506075376e+00 1.452916636815e+00 1.469626641101e+00 1.499015536088e+00 1.535362038821e+00 1.569133088582e+00 1.590817091722e+00 1.594407495865e+00 1.579514378389e+00 1.551708465641e+00 1.521049994903e+00 1.498823949690e+00 1.493158697069e+00 1.505580037117e+00 1.530647307566e+00 1.558797486708e+00 1.580478402835e+00 1.589259976883e+00 1.583220715457e+00 1.564752427646e+00 1.539267534621e+00 1.513423340548e+00 1.493242035441e+00 1.482695345013e+00 1.483087584967e+00 1.493137817241e+00 1.509650437444e+00 1.528151627665e+00 1.543572253635e+00 1.551075776072e+00 1.546966669062e+00 1.529871743599e+00 1.501667043115e+00 1.467845623559e+00 1.436773353296e+00 1.417251098308e+00 1.415014180707e+00 1.429766547243e+00 1.454769714902e+00 1.479578409540e+00 1.494078732282e+00 1.491938575352e+00 1.472712745206e+00 1.442019594857e+00 1.410039562939e+00 1.388126435463e+00 1.384138767858e+00 1.398894621210e+00 1.425957552216e+00 1.454991677755e+00 1.476331851406e+00 1.484214092726e+00 1.478087740992e+00 1.462111443982e+00 1.443214343317e+00 1.428386116803e+00 1.421973265560e+00 1.424248950994e+00 1.431989956709e+00 1.440446299427e+00 1.445665318009e+00 1.445979620594e+00 1.442326182347e+00 1.437550858781e+00 1.434945586088e+00 1.436772949610e+00 1.443237105569e+00 1.452242875558e+00 1.460111096854e+00 1.462778383990e+00 1.457127055026e+00 1.442210385620e+00 1.419956011303e+00 1.395314387136e+00 1.375354978563e+00 1.366973391362e+00 1.373818272762e+00 1.393775378683e+00 1.418770654016e+00 1.437237882285e+00 1.437919813122e+00 1.413630025642e+00 1.364174144584e+00 1.298173672622e+00 1.232958854373e+00 1.190539527960e+00 1.187847682945e+00 1.225514871648e+00 1.286072337995e+00 1.343595978035e+00 1.374948592636e+00 1.366552521637e+00 1.317337947898e+00 1.239867062908e+00 1.159479278015e+00 1.108086411021e+00 1.108714671174e+00 1.158722803348e+00 1.231245546040e+00 1.293139635704e+00 1.319614372555e+00 1.299945507886e+00 1.238770385054e+00 1.155475697304e+00 1.080768065398e+00 1.045718437967e+00 1.062922947569e+00 1.116569877276e+00 1.174993383557e+00 1.209897078822e+00 1.206525036970e+00 1.166178408964e+00 1.105434502135e+00 1.051762811679e+00 1.032165509362e+00 1.056243084182e+00 1.108724139206e+00 1.161086950675e+00 1.188126071373e+00 1.177205660394e+00 1.131170118901e+00 1.067866394664e+00 1.015730553947e+00 1.001328820596e+00 1.031418983950e+00 1.087115407969e+00 1.137636937502e+00 1.157035731582e+00 1.132587143622e+00 1.067279861967e+00 9.803914676831e-01 9.049956035552e-01 8.760871825604e-01 9.065181521004e-01 9.747943497241e-01 1.043759695580e+00 1.083027336121e+00 1.077472328817e+00 1.028405556263e+00 9.528697860969e-01 8.810702117012e-01 8.467369278100e-01 8.662229910266e-01 9.247970645131e-01 9.902062084750e-01 1.034124827171e+00 1.041973449356e+00 1.014153599709e+00 9.645488814837e-01 9.164903389825e-01 8.934937075801e-01 9.057500831675e-01 9.433189593064e-01 9.846757581839e-01 1.010672671625e+00 1.012573308355e+00 9.941165564840e-01 9.694421963540e-01 9.567997534904e-01 9.685513321166e-01 1.002826855783e+00 1.044985134972e+00 1.076980588203e+00 1.086155240599e+00 1.070070877220e+00 1.037511129292e+00 1.006058011734e+00 9.951198609757e-01 1.014892974301e+00 1.059266651998e+00 1.109908172330e+00 1.146688150985e+00 1.155947179791e+00 1.134048765516e+00 1.088010040474e+00 1.033974453216e+00 9.924292736444e-01 9.794600162490e-01 9.975989905930e-01 1.034843805945e+00 1.073210714236e+00 1.098044749465e+00 1.102793009426e+00 1.089534319458e+00 1.066846301575e+00 1.045866861402e+00 1.035207557168e+00 1.037090608888e+00 1.047198090604e+00 1.058184368616e+00 1.064303517017e+00 1.064187732333e+00 1.061003934080e+00 1.060268480788e+00 1.066280331245e+00 1.079248373283e+00 1.094772482688e+00 1.105959842596e+00 1.106896533952e+00 1.095382816330e+00 1.074334188279e+00 1.051370843882e+00 1.036319490952e+00 1.037206586048e+00 1.056261420784e+00 1.088691168088e+00 1.125233676658e+00 1.156051996948e+00 1.174012923923e+00 1.176318578249e+00 1.164744462631e+00 1.145089076595e+00 1.125649759016e+00 1.114867971022e+00 1.118498138035e+00 1.137278994602e+00 1.166682730177e+00 1.198768101083e+00 1.224993438525e+00 1.238833463567e+00 1.237503491425e+00 1.222834022681e+00 1.201127343456e+00 1.181683504382e+00 1.173817834516e+00 1.182927952628e+00 1.207826192654e+00 1.241317284091e+00 1.273543468564e+00 1.296055802767e+00 1.304548372174e+00 1.299853156938e+00 1.287252169981e+00 1.274090578150e+00 1.266577795877e+00 1.266979372493e+00 1.272767445322e+00 1.278564856361e+00 1.279318982967e+00 1.273101741435e+00 1.262185116359e+00 1.251750400473e+00 1.246971572588e+00 1.249639423286e+00 1.256549753061e+00 1.261045615750e+00 1.256611206538e+00 1.240817701035e+00 1.217715146719e+00 1.197338784618e+00 1.191815230033e+00 1.208626560896e+00 1.245211565466e+00 1.289508975779e+00 1.325839990318e+00 1.341914747397e+00 1.333561123258e+00 1.306599415244e+00 1.275664560720e+00 1.258811532370e+00 1.268458992393e+00 1.303590000935e+00 1.350003583271e+00 1.388639945570e+00 1.404819059781e+00 1.394037606596e+00 1.363860571542e+00 1.331651374583e+00 1.317449182983e+00 1.332853795292e+00 1.372935900469e+00 1.418930975913e+00 1.448893145161e+00 1.448050507189e+00 1.414958484921e+00 1.363388032587e+00 1.319399903055e+00 1.310497851352e+00 1.348346691805e+00 1.419073609304e+00 1.491841735034e+00 1.535542968388e+00 1.530589410789e+00 1.474379023163e+00 1.383587102213e+00 1.293109121244e+00 1.246178617006e+00 1.269640861909e+00 1.351440887502e+00 1.450068312485e+00 1.522044354736e+00 1.538935698599e+00 1.492673734875e+00 1.396699892348e+00 1.285425770616e+00 1.207431503370e+00 1.202239951286e+00 1.269029022814e+00 1.367057080256e+00 1.447696919517e+00 1.477758350835e+00 1.446276025185e+00 1.365132305010e+00 1.267479727131e+00 1.199784024939e+00 1.198726304644e+00 1.262261613211e+00 1.351249096360e+00 1.419349570266e+00 1.435083987440e+00 1.389050785358e+00 1.295326759425e+00 1.190808288845e+00 1.126965678657e+00 1.141788074739e+00 1.226597228547e+00 1.334187940846e+00 1.415026208009e+00 1.438025813398e+00 1.395261053620e+00 1.302512506164e+00 1.198516363010e+00 1.136664036920e+00 1.156400254046e+00 1.249313619931e+00 1.368012900987e+00 1.463089161930e+00 1.503542822990e+00 1.480731021108e+00 1.407515421411e+00 1.315630830803e+00 1.247542313763e+00 1.236584571394e+00 1.283643831580e+00 1.357449092940e+00 1.418788885965e+00 1.440743738839e+00 1.415755694998e+00 1.355661311716e+00 1.287630913670e+00 1.243923204423e+00 1.244403710834e+00 1.282796280620e+00 1.332253429364e+00 1.363820880815e+00 1.360537347575e+00 1.322839337473e+00 1.268005405473e+00 1.223986980790e+00 1.215571521702e+00 1.247664440911e+00 1.301300195934e+00 1.346935364115e+00 1.360515414842e+00 1.332462508257e+00 1.270413646701e+00 1.197958548032e+00 1.147413533364e+00 1.143240354066e+00 1.184460958149e+00 1.245443938331e+00 1.294347708237e+00 1.309369923728e+00 1.285361687433e+00 1.234594653263e+00 1.183153970940e+00 1.160251215202e+00 1.180926743058e+00 1.234876208115e+00 1.294537951201e+00 1.332592444245e+00 1.333746173158e+00 1.299095464834e+00 1.245672851356e+00 1.201016533612e+00 1.190487942292e+00 1.220933810109e+00 1.275543921189e+00 1.325949620405e+00 1.348004779949e+00 1.330871865315e+00 1.279814458232e+00 1.214945298730e+00 1.165033781453e+00 1.153923730159e+00 1.184964483150e+00 1.239007716244e+00 1.288569864838e+00 1.312904480045e+00 1.305074466615e+00 1.272676766809e+00 1.234113200591e+00 1.210215126373e+00 1.212762886005e+00 1.237170861363e+00 1.266523205916e+00 1.282958684647e+00 1.277238001002e+00 1.252752629399e+00 1.223795756527e+00 1.208242790001e+00 1.216344084300e+00 1.242764305839e+00 1.269484056001e+00 1.276626114547e+00 1.252886401146e+00 1.201773788095e+00 1.143091513590e+00 1.107373681418e+00 1.119321345100e+00 1.177942321376e+00 1.255603204980e+00 1.316542000247e+00 1.333938588707e+00 1.298237496281e+00 1.220699653442e+00 1.134513662693e+00 1.087793941904e+00 1.116767354330e+00 1.213597523949e+00 1.333171303762e+00 1.426721971468e+00 1.461765464692e+00 1.427377243105e+00 1.335724063879e+00 1.222748050988e+00 1.143101863818e+00 1.144738554574e+00 1.228586850794e+00 1.347487287181e+00 1.445900811020e+00 1.486431797501e+00 1.456289994895e+00 1.367820793902e+00 1.257999762671e+00 1.181671261934e+00 1.184645428435e+00 1.265322111690e+00 1.375978448329e+00 1.461632246823e+00 1.485920550854e+00 1.437773138042e+00 1.332661156819e+00 1.212856188356e+00 1.139661798843e+00 1.159737184511e+00 1.261385229365e+00 1.385930470855e+00 1.474116791688e+00 1.488996177136e+00 1.419602313153e+00 1.281350742368e+00 1.118179585155e+00 1.001605808665e+00 9.986832627465e-01 1.104526023821e+00 1.247184220526e+00 1.356365490154e+00 1.391559662717e+00 1.341257802040e+00 1.220560425024e+00 1.071816001562e+00 9.624270789633e-01 9.553636466469e-01 1.048109641563e+00 1.175396786111e+00 1.272154567191e+00 1.301227450644e+00 1.253773902956e+00 1.147141857844e+00 1.024383023277e+00 9.476172656134e-01 9.635516712282e-01 1.057188390657e+00 1.169050587397e+00 1.245283513642e+00 1.257427097774e+00 1.203513454133e+00 1.107329878381e+00 1.016871695449e+00 9.892937250756e-01 1.049516697863e+00 1.165378395053e+00 1.280585322988e+00 1.351355999244e+00 1.357096112650e+00 1.300720686613e+00 1.207826067131e+00 1.123004482862e+00 1.093893318772e+00 1.138643447249e+00 1.229707257518e+00 1.319212943415e+00 1.368761442532e+00 1.360642501432e+00 1.299201229029e+00 1.209334346203e+00 1.131173677667e+00 1.103642852117e+00 1.137759076514e+00 1.207542753620e+00 1.272246361782e+00 1.300852766579e+00 1.282081674220e+00 1.225699252544e+00 1.159857329716e+00 1.121232042396e+00 1.134176353448e+00 1.191597516587e+00 1.260812973306e+00 1.306374275345e+00 1.306209325467e+00 1.257620212096e+00 1.178626148645e+00 1.105303173238e+00 1.078825762144e+00 1.118138823179e+00 1.202897838383e+00 1.290885831881e+00 1.344376775372e+00 1.342575451291e+00 1.284625454881e+00 1.189865730208e+00 1.096194513422e+00 1.049409748603e+00 1.075732009860e+00 1.159178652595e+00 1.257019402936e+00 1.329912923609e+00 1.355856494817e+00 1.331947843644e+00 1.272694245535e+00 1.205933717564e+00 1.163510558715e+00 1.165438618754e+00 1.207160419015e+00 1.264844943032e+00 1.312406904299e+00 1.333899254052e+00 1.327414090050e+00 1.303405379502e+00 1.279296961337e+00 1.270976834031e+00 1.284219104702e+00 1.312171511107e+00 1.340857671055e+00 1.357856631063e+00 1.358434044339e+00 1.347038640306e+00 1.334773051094e+00 1.333505471430e+00 1.349010365750e+00 1.377589027626e+00 1.408480454050e+00 1.430053871485e+00 1.435464496964e+00 1.425219568509e+00 1.406496125207e+00 1.389499462663e+00 1.382163618506e+00 1.385961427248e+00 1.395469100925e+00 1.402152038023e+00 1.399545665470e+00 1.386708573350e+00 1.368726776326e+00 1.353904439466e+00 1.348946429346e+00 1.354700837747e+00 1.365398396458e+00 1.372231773492e+00 1.368719299551e+00 1.354726900147e+00 1.337584539248e+00 1.329171510340e+00 1.339617463385e+00 1.370676384072e+00 1.413655562425e+00 1.453800713183e+00 1.477379505941e+00 1.477365456026e+00 1.456231436661e+00 1.425317740690e+00 1.400747116321e+00 1.396054502239e+00 1.414717007980e+00 1.448307800968e+00 1.481795215132e+00 1.501618225251e+00 1.501607356106e+00 1.484855727834e+00 1.461838034177e+00 1.445128888824e+00 1.442572270674e+00 1.452802145545e+00 1.466492456479e+00 1.472584833484e+00 1.465108120616e+00 1.447060439509e+00 1.429837333397e+00 1.427567942501e+00 1.448194315789e+00 1.486902217381e+00 1.527460766970e+00 1.550307940498e+00 1.541431037683e+00 1.498539711106e+00 1.433823533833e+00 1.372274952808e+00 1.342790171823e+00 1.361573762424e+00 1.419487030473e+00 1.487415897576e+00 1.533145645160e+00 1.534829750426e+00 1.487334423637e+00 1.404329056973e+00 1.316875787301e+00 1.264319639321e+00 1.272889005459e+00 1.335019077364e+00 1.414767378990e+00 1.472097002898e+00 1.480413967947e+00 1.433077395772e+00 1.344900197442e+00 1.250567250629e+00 1.194821070257e+00 1.207239766879e+00 1.277346569174e+00 1.363142593099e+00 1.420564394494e+00 1.422071045855e+00 1.362470895772e+00 1.260387327810e+00 1.157464878290e+00 1.107071834074e+00 1.140649728459e+00 1.237730582420e+00 1.345051472484e+00 1.413913684548e+00 1.416966676697e+00 1.351509554544e+00 1.240686547850e+00 1.133430582219e+00 1.091635074485e+00 1.148024207729e+00 1.272811150355e+00 1.403698909949e+00 1.487905694745e+00 1.496121653299e+00 1.423533099555e+00 1.290078511781e+00 1.141752117557e+00 1.045633608467e+00 1.055061743809e+00 1.156874085555e+00 1.285532087964e+00 1.379031624668e+00 1.401380126870e+00 1.342913433739e+00 1.218568444179e+00 1.068197542003e+00 9.544053353106e-01 9.365554913586e-01 1.015416635984e+00 1.131673746827e+00 1.223315240085e+00 1.254133427331e+00 1.214805575927e+00 1.120410804768e+00 1.009206983838e+00 9.359852971562e-01 9.432355860199e-01 1.021864791116e+00 1.121272156572e+00 1.191857840470e+00 1.205137665566e+00 1.155744409620e+00 1.060499965088e+00 9.572369638263e-01 8.963715447349e-01 9.113868381779e-01 9.870027413782e-01 1.075190972353e+00 1.132591973516e+00 1.136142574188e+00 1.084538304790e+00 9.973473762032e-01 9.127307738941e-01 8.755603167207e-01 9.071902179846e-01 9.851112290174e-01 1.065253298199e+00 1.112020610486e+00 1.109149298806e+00 1.060665194087e+00 9.896838103431e-01 9.334259516233e-01 9.264728677477e-01 9.747612631350e-01 1.050333107988e+00 1.114692788155e+00 1.139616783240e+00 1.114426294562e+00 1.047286970749e+00 9.647299232026e-01 9.062803109498e-01 9.051944552597e-01 9.611523259640e-01 1.040271642702e+00 1.102255207642e+00 1.119363828718e+00 1.081476655617e+00 9.964960340551e-01 8.905096562830e-01 8.054502144488e-01 7.826433615036e-01 8.287499027715e-01 9.079009526869e-01 9.749023009135e-01 9.990710231078e-01 9.682323843561e-01 8.876410822527e-01 7.796418486653e-01 6.833759471477e-01 6.443676547500e-01 6.792731053468e-01 7.564453450042e-01 8.303406561079e-01 8.705226652545e-01 8.656969731804e-01 8.213810924689e-01 7.580691511394e-01 7.075382887412e-01 6.996040567756e-01 7.401848346985e-01 8.069255132168e-01 8.695911535264e-01 9.070403953432e-01 9.117293443560e-01 8.891852778011e-01 8.556115123122e-01 8.322598650984e-01 8.352964139827e-01 8.655824127476e-01 9.087884142124e-01 9.456456566148e-01 9.616460192489e-01 9.516777635690e-01 9.209125495650e-01 8.833064411366e-01 8.572107986621e-01 8.570295125155e-01 8.847327960365e-01 9.292353333168e-01 9.740767914544e-01 1.005711355091e+00 1.017589257683e+00 1.010832057344e+00 9.930522046459e-01 9.755132536250e-01 9.689885433813e-01 9.792489648378e-01 1.004661476167e+00 1.037768276159e+00 1.069060307927e+00 1.090477407547e+00 1.097364779107e+00 1.088868339054e+00 1.067746038582e+00 1.039632937729e+00 1.011786915233e+00 9.913845697420e-01 9.831633783136e-01 9.875496469471e-01 1.000417873635e+00 1.014605775454e+00 1.022697570967e+00 1.019570450300e+00 1.004203904286e+00 9.805890784619e-01 9.571157556400e-01 9.440935421364e-01 9.492676694827e-01 9.732983499729e-01 1.008992086568e+00 1.044736449530e+00 1.069591425672e+00 1.077245289146e+00 1.067954163288e+00 1.048814975064e+00 1.031852051348e+00 1.029466456799e+00 1.048413512418e+00 1.085827560114e+00 1.130945620482e+00 1.170774664095e+00 1.195516391178e+00 1.201905664850e+00 1.194047170059e+00 1.182193676685e+00 1.179077748301e+00 1.194106992147e+00 1.228373486680e+00 1.273909366031e+00 1.317801283784e+00 1.347972017332e+00 1.357405380632e+00 1.346322061239e+00 1.322272031181e+00 1.297954110015e+00 1.286729308627e+00 1.296516672469e+00 1.325610980300e+00 1.363607073487e+00 1.396575021748e+00 1.412867882966e+00 1.406999604741e+00 1.381240781917e+00 1.345288715465e+00 1.313663202175e+00 1.300692322869e+00 1.314124597907e+00 1.351218478495e+00 1.400518820860e+00 1.447526801564e+00 1.480315799545e+00 1.492730254751e+00 1.485272239247e+00 1.464488498068e+00 1.440867806268e+00 1.425566077455e+00 1.426582457331e+00 1.445724838899e+00 1.478406745089e+00 1.516047422545e+00 1.549344295325e+00 1.571093371561e+00 1.577514070522e+00 1.568610009094e+00 1.547921204206e+00 1.521553525912e+00 1.496972343320e+00 1.481219532698e+00 1.478864789306e+00 1.490609819911e+00 1.512938001000e+00 1.539262945647e+00 1.562007161306e+00 1.574662011003e+00 1.573606056847e+00 1.559177958367e+00 1.535958449140e+00 1.512048949270e+00 1.496822861561e+00 1.497545415116e+00 1.515980892982e+00 1.547062660320e+00 1.580781727143e+00 1.605915141198e+00 1.613968491715e+00 1.601977578041e+00 1.573566753498e+00 1.538332633390e+00 1.508882089381e+00 1.495784195806e+00 1.502450000280e+00 1.522995308267e+00 1.545064434864e+00 1.555579537938e+00 1.545957155981e+00 1.515394698672e+00 1.471548515936e+00 1.428429597640e+00 1.401252554989e+00 1.398954630978e+00 1.418867308824e+00 1.447826120334e+00 1.468821543303e+00 1.468507820190e+00 1.441974394809e+00 1.394590787847e+00 1.340982797499e+00 1.300208195575e+00 1.287147858967e+00 1.303666178698e+00 1.336926069324e+00 1.366764019437e+00 1.375415912222e+00 1.354199597456e+00 1.306411570823e+00 1.247091542959e+00 1.199119315416e+00 1.183652498018e+00 1.207653109915e+00 1.258937591747e+00 1.314212088293e+00 1.351632304238e+00 1.358814649366e+00 1.335683780009e+00 1.294005090209e+00 1.253572360396e+00 1.234222108739e+00 1.245257965259e+00 1.279604710149e+00 1.318572659349e+00 1.342409352429e+00 1.338775054083e+00 1.306732976993e+00 1.256978375580e+00 1.208614004437e+00 1.181390690286e+00 1.184838875195e+00 1.211951601975e+00 1.243767099643e+00 1.260425535163e+00 1.250207233478e+00 1.213818606034e+00 1.164836024015e+00 1.125848894893e+00 1.118309851718e+00 1.148982449702e+00 1.204389249665e+00 1.259458965915e+00 1.290562647356e+00 1.283716498150e+00 1.237811611510e+00 1.165124121563e+00 1.089323829906e+00 1.038478268872e+00 1.030877154258e+00 1.061990878371e+00 1.107638492800e+00 1.139775731459e+00 1.138785354352e+00 1.098070450406e+00 1.024643455268e+00 9.378266912693e-01 8.650511409941e-01 8.308867921327e-01 8.409174433666e-01 8.773414042364e-01 9.134529782882e-01 9.291779548904e-01 9.172094840198e-01 8.830165597260e-01 8.420868631129e-01 8.137928807710e-01 8.112562985851e-01 8.328812639861e-01 8.643164570786e-01 8.888112971752e-01 8.961502474098e-01 8.863572172094e-01 8.692244325147e-01 8.599479415364e-01 8.707619275745e-01 9.026711169980e-01 9.444154607136e-01 9.796137379940e-01 9.950918616285e-01 9.860373559879e-01 9.579046421631e-01 9.253793852318e-01 9.072489841742e-01 9.165699758103e-01 9.515533223486e-01 9.963708413634e-01 1.030574183616e+00 1.038197214634e+00 1.016044009908e+00
```
