## Supplementary Data 1 for "Heart cockle shells transmit sunlight to photosymbiotic algae using bundled fiber optic cables and condensing lenses": VaryPlanarvsColumnar_20percentlamellar_19April2023_transmissionlongaxis_efield_625nm.txt (part 2 of 6)

```
 6.519982378675e-01 6.271047509503e-01 5.968921223656e-01 5.700015000182e-01 5.551864823204e-01 5.556826568324e-01 5.569685752276e-01 5.378502695968e-01 5.071163326958e-01 4.807105550108e-01 4.755347117162e-01 4.956361384536e-01 5.280383755301e-01 5.540811015738e-01 5.613099800031e-01 5.483261349488e-01 5.249905879288e-01 5.083622943388e-01 5.121993387780e-01 5.353054956366e-01 5.622648896532e-01 5.755142795721e-01 5.653421053026e-01 5.342042832653e-01 4.973136565881e-01 4.776275414568e-01 4.902732984111e-01 5.272808895388e-01 5.648414457125e-01 5.813106248420e-01 5.665079750201e-01 5.242825810828e-01 4.730662515970e-01 4.418789842468e-01 4.519053521859e-01 4.941226638513e-01 5.394216920509e-01 5.633949489116e-01 5.562993457822e-01 5.242083800531e-01 4.877483574664e-01 4.743254904620e-01 4.976228203716e-01 5.434705455873e-01 5.847590891826e-01 6.013883456244e-01 5.880351655443e-01 5.692259217393e-01 5.636871864950e-01 5.778773653044e-01 6.105654375516e-01 6.360713409703e-01 6.424866071360e-01 6.293150357232e-01 6.045429040827e-01 5.813458188413e-01 5.713876763967e-01 5.775688535762e-01 5.927965433788e-01 6.061854540316e-01 6.101393834351e-01 6.034688199062e-01 5.906555015261e-01 5.785318448167e-01 5.720155091049e-01 5.714117639735e-01 5.733986599738e-01 5.746832921223e-01 5.749735169553e-01 5.771708492659e-01 5.846818230878e-01 5.979735315221e-01 6.133235064180e-01 6.250069956957e-01 6.292199197220e-01 6.269952124224e-01 6.245855639351e-01 6.303398615343e-01 6.490613404866e-01 6.778249863547e-01 7.074462215549e-01 7.280161498572e-01 7.341472160216e-01 7.277241236445e-01 7.175708037319e-01 7.154852737220e-01 7.291718798916e-01 7.567944182151e-01 7.883217093891e-01 8.123840895588e-01 8.228795416697e-01 8.241927079492e-01 8.406163087589e-01 8.769961968028e-01 9.258121742042e-01 9.690428584753e-01 9.833554061674e-01 9.533158410606e-01 8.954869608042e-01 8.468582276025e-01 8.424853773317e-01 8.875331057095e-01 9.534691499494e-01 1.004521873342e+00 1.019304832687e+00 9.973393118358e-01 9.575595521345e-01 9.300608284210e-01 9.381788703608e-01 9.804438018579e-01 1.033077124471e+00 1.069636268945e+00 1.076701641492e+00 1.059071177557e+00 1.036947348226e+00 1.034769863045e+00 1.064131239423e+00 1.114245191171e+00 1.160800007626e+00 1.182564547304e+00 1.172590936190e+00 1.141618940190e+00 1.114157925817e+00 1.115491973802e+00 1.153516870348e+00 1.212115198779e+00 1.263517023772e+00 1.285643263762e+00 1.272164338645e+00 1.235011149174e+00 1.200012062370e+00 1.193935423344e+00 1.226491648872e+00 1.282757104572e+00 1.334967641210e+00 1.360032619084e+00 1.350568076661e+00 1.327047261452e+00 1.329127684998e+00 1.360483990375e+00 1.406515223553e+00 1.446036443325e+00 1.462203048041e+00 1.448906209927e+00 1.413121886300e+00 1.372660157265e+00 1.306945830672e+00 1.282309495004e+00 1.280655116726e+00 1.309299495133e+00 1.356764899758e+00 1.402149870691e+00 1.428187744736e+00 1.428940566925e+00 1.410997417989e+00 1.389591561467e+00 1.380848019389e+00 1.393047522701e+00 1.422499580552e+00 1.457130745519e+00 1.484161971251e+00 1.496056414580e+00 1.492447400278e+00 1.478613077040e+00 1.462064071979e+00 1.449029802622e+00 1.442357862753e+00 1.441543374316e+00 1.444254492823e+00 1.447804545242e+00 1.449810799377e+00 1.448283184155e+00 1.441846315493e+00 1.430548567097e+00 1.416846454789e+00 1.405690788902e+00 1.402799453140e+00 1.411475149448e+00 1.429791899137e+00 1.450589202441e+00 1.464706481292e+00 1.465682642729e+00 1.453379639412e+00 1.434872280416e+00 1.421652946124e+00 1.423471445151e+00 1.442050764842e+00 1.469337188939e+00 1.492048542423e+00 1.498909600685e+00 1.486336773484e+00 1.460165562141e+00 1.433014412005e+00 1.417672595558e+00 1.419270842177e+00 1.431835871605e+00 1.442214241027e+00 1.438335518320e+00 1.416129311300e+00 1.382220957952e+00 1.351169062936e+00 1.337654129693e+00 1.346891687968e+00 1.370475597017e+00 1.391709800996e+00 1.395579122342e+00 1.376580425658e+00 1.341499428636e+00 1.306759808803e+00 1.290172823664e+00 1.300002207454e+00 1.329242500238e+00 1.360715944703e+00 1.377904276311e+00 1.373343405328e+00 1.351291990996e+00 1.324716972699e+00 1.307649331521e+00 1.306084547161e+00 1.313750946312e+00 1.316547036667e+00 1.301972697791e+00 1.266940755193e+00 1.220692913786e+00 1.181480916447e+00 1.166479955446e+00 1.179315022570e+00 1.205889589274e+00 1.224049515042e+00 1.239272887363e+00 1.235764720794e+00 1.224557455095e+00 1.199352514226e+00 1.159491755061e+00 1.110695845462e+00 1.061957782955e+00 1.009624202762e+00 9.739480889585e-01 9.586568687169e-01 9.702770469719e-01 1.001732629900e+00 1.036113026443e+00 1.055855198181e+00 1.049690602209e+00 1.015535691507e+00 9.607104800540e-01 9.002289917636e-01 8.524543735955e-01 8.311442872831e-01 8.373516622654e-01 8.588289054797e-01 8.778822039222e-01 8.798273544735e-01 8.571785107846e-01 8.106160101267e-01 7.484873339691e-01 6.852876353787e-01 6.377874244800e-01 6.174563823715e-01 6.228246840755e-01 6.404605098398e-01 6.540289088159e-01 6.519821923346e-01 6.302955388463e-01 5.923591547303e-01 5.475060267312e-01 5.080149707704e-01 4.838437929872e-01 4.767230422750e-01 4.792029759772e-01 4.802467029403e-01 4.714968753903e-01 4.501701335936e-01 4.190652631647e-01 3.851168865806e-01 3.564745077942e-01 3.378495060212e-01 3.252869124215e-01 3.413954011370e-01 3.559831077573e-01 3.642410035826e-01 3.673636252094e-01 3.685011570843e-01 3.700525362361e-01 3.726860181273e-01 3.761004877405e-01 3.804604862751e-01 3.870120783186e-01 3.970464436851e-01 4.100102587512e-01 4.226856125541e-01 4.302847951752e-01 4.288496268748e-01 4.174624977500e-01 3.994681064350e-01 3.818250973805e-01 3.719073227533e-01 3.725226665551e-01 3.793859584825e-01 3.842947678416e-01 3.807367303563e-01 3.677940265028e-01 3.512280990145e-01 3.411666429855e-01 3.451734949490e-01 3.609719037249e-01 3.773361053039e-01 3.819110863812e-01 3.676753784601e-01 3.364202385869e-01 3.011438972495e-01 2.850564569497e-01 3.058803921455e-01 3.547752979753e-01 4.074935561656e-01 4.443822155763e-01 4.557594465257e-01 4.416604784183e-01 4.111432791958e-01 3.802272472465e-01 3.814571169183e-01 4.026852455876e-01 4.315326624630e-01 4.541081847817e-01 4.632997395100e-01 4.607908551192e-01 4.556883060086e-01 4.589233896480e-01 4.746922256333e-01 4.962210903226e-01 5.104292828490e-01 5.061768030944e-01 4.804753705335e-01 4.422805175054e-01 4.137976328869e-01 4.209914231219e-01 4.692476027458e-01 5.363605577097e-01 5.937759859856e-01 6.213762144364e-01 6.111153425206e-01 5.684469500847e-01 5.140811611439e-01 4.823319099075e-01 5.016788736926e-01 5.650846086119e-01 6.384481591387e-01 6.903267718080e-01 7.035268105096e-01 6.764555251499e-01 6.236025614983e-01 5.750437709028e-01 5.658736047081e-01 6.082052421663e-01 6.783569017457e-01 7.411669579059e-01 7.720372685723e-01 7.627239428330e-01 7.220577648525e-01 6.750278866546e-01 6.555055245889e-01 6.896113891734e-01 7.725539944617e-01 8.708240245879e-01 9.499095696248e-01 9.883163610099e-01 9.795176211664e-01 9.318091418045e-01 8.681682591137e-01 8.223024373919e-01 8.175046230289e-01 8.631157888916e-01 9.193660115289e-01 9.578991774424e-01 9.618051117723e-01 9.310509277981e-01 8.834461886022e-01 8.498959980889e-01 8.579534915813e-01 9.094183873542e-01 9.781620186475e-01 1.030711743721e+00 1.044008704267e+00 1.012361327912e+00 9.494762116403e-01 8.869755791281e-01 8.635121321471e-01 8.986149728802e-01 9.747100064011e-01 1.053943107432e+00 1.104129594164e+00 1.110091269059e+00 1.075397028610e+00 1.020623331538e+00 9.769206310094e-01 9.708650042343e-01 1.005922179640e+00 1.060727614757e+00 1.106706222910e+00 1.124882143628e+00 1.112640087612e+00 1.083562133278e+00 1.061423571756e+00 1.067231409661e+00 1.102654455553e+00 1.151987284787e+00 1.192262291561e+00 1.204745590678e+00 1.182259819596e+00 1.131986156743e+00 1.074862173778e+00 1.039604017712e+00 1.048020911823e+00 1.099276695833e+00 1.170201398337e+00 1.231070800818e+00 1.259353993865e+00 1.245591355125e+00 1.194848963106e+00 1.125946061394e+00 1.067548856818e+00 1.047140348514e+00 1.074489608381e+00 1.134608812793e+00 1.199389115655e+00 1.243729918112e+00 1.253808481922e+00 1.229141755689e+00 1.181526355247e+00 1.131712038448e+00 1.102091692473e+00 1.105694440068e+00 1.138591677281e+00 1.183332695880e+00 1.219981374049e+00 1.235014855955e+00 1.225056452940e+00 1.196747279945e+00 1.163792612150e+00 1.141294287656e+00 1.138193527501e+00 1.152385558082e+00 1.172412751099e+00 1.184410953356e+00 1.179134803687e+00 1.155924072385e+00 1.123535381944e+00 1.097211317952e+00 1.091959051956e+00 1.113646457130e+00 1.154665756976e+00 1.198544356392e+00 1.241839162501e+00 1.270388349091e+00 1.270093299253e+00 1.236844092264e+00 1.178669765406e+00 1.115646030494e+00 1.074980673956e+00 1.077949016576e+00 1.124634638021e+00 1.192915855745e+00 1.252463355872e+00 1.278589113894e+00 1.258799218638e+00 1.195029136232e+00 1.104488818299e+00 1.018389201311e+00 9.733897356956e-01 9.904961823496e-01 1.057118138930e+00 1.137858367757e+00 1.198046593650e+00 1.216063301450e+00 1.186003612207e+00 1.117281528651e+00 1.033350459306e+00 9.670873626571e-01 9.472718567025e-01 9.793193263764e-01 1.041159666162e+00 1.100966877709e+00 1.134411343506e+00 1.130886454783e+00 1.093786573755e+00 1.038407610654e+00 9.871302750968e-01 9.602882985163e-01 9.645657531968e-01 9.888782664216e-01 1.012827391030e+00 1.018704682258e+00 9.988720193674e-01 9.579715968983e-01 9.116101410003e-01 8.808577466866e-01 8.810459949461e-01 9.108041698324e-01 9.526283159203e-01 9.841137696727e-01 9.884449310877e-01 9.593738797911e-01 9.028092909715e-01 8.366579187803e-01 7.871831770994e-01 7.775038754619e-01 8.109144626483e-01 8.677611144253e-01 9.204377969905e-01 9.472858384533e-01 9.377221469258e-01 8.928425846671e-01 8.248491015174e-01 7.554176206223e-01 7.100205332257e-01 7.049519999881e-01 7.350202091977e-01 7.783483052313e-01 8.123051548673e-01 8.231737266506e-01 8.082606060867e-01 7.748341753138e-01 7.372648197662e-01 7.116906194396e-01 7.079299659889e-01 7.236448876460e-01 7.471431786626e-01 7.658131677495e-01 7.728387827412e-01 7.694959828899e-01 7.636616725481e-01 7.653160165456e-01 7.800306251508e-01 8.046270147274e-01 8.287132501197e-01 8.403987918885e-01 8.321720485212e-01 8.047459427178e-01 7.686846530369e-01 7.429083842458e-01 7.466397926856e-01 7.862205197355e-01 8.492772270775e-01 9.132154113921e-01 9.570400713420e-01 9.677687893716e-01 9.428970567582e-01 8.914179855074e-01 8.334047528376e-01 7.956158427464e-01 7.986575825087e-01 8.416075161114e-01 9.027832785235e-01 9.554048649536e-01 9.800799682836e-01 9.692724731926e-01 9.278985578098e-01 8.723646647049e-01 8.263938488181e-01 8.107259561472e-01 8.294195732492e-01 8.665956692983e-01 8.984922608273e-01 9.069528464951e-01 8.860584665858e-01 8.441143289420e-01 8.022782853193e-01 7.868280934550e-01 8.124762024711e-01 8.694563345874e-01 9.311134682462e-01 9.708807832817e-01 9.727780570287e-01 9.355864389316e-01 8.747900625858e-01 8.221197640406e-01 8.148243701817e-01 8.690132077539e-01 9.640074402553e-01 1.060958024672e+00 1.126298623578e+00 1.140966320082e+00 1.102643141908e+00 1.027179184980e+00 9.491275192755e-01 9.142596456779e-01 9.524717110235e-01 1.050335206795e+00 1.164872938171e+00 1.254846078664e+00 1.295129265022e+00 1.279383394348e+00 1.220206707745e+00 1.148074853633e+00 1.104248623708e+00 1.120107556314e+00 1.193231406874e+00 1.289990078147e+00 1.370493937739e+00 1.406879792307e+00 1.389469903460e+00 1.327893149709e+00 1.249837639068e+00 1.194229786319e+00 1.192959569059e+00 1.247941454433e+00 1.329656146886e+00 1.399188189754e+00 1.427903198110e+00 1.405517748159e+00 1.341910313266e+00 1.265746234465e+00 1.216596938125e+00 1.224749907627e+00 1.288331422443e+00 1.374567806578e+00 1.443139965279e+00 1.465179865319e+00 1.430731089295e+00 1.350868863296e+00 1.257258803323e+00 1.195267377901e+00 1.201705836984e+00 1.275956654842e+00 1.380421498625e+00 1.469190976905e+00 1.509473042060e+00 1.488378570284e+00 1.413709060545e+00 1.312905702320e+00 1.228004249639e+00 1.199125323560e+00 1.237805043987e+00 1.317857159657e+00 1.397615783729e+00 1.444775502092e+00 1.446426478377e+00 1.410092124012e+00 1.360380951742e+00 1.329646359862e+00 1.340951004638e+00 1.392357799220e+00 1.458739661237e+00 1.508897824064e+00 1.521201189204e+00 1.491405572525e+00 1.434585718969e+00 1.381810298851e+00 1.367824708995e+00 1.409676960143e+00 1.493175301039e+00 1.582973156882e+00 1.643116026952e+00 1.650801405581e+00 1.601922356570e+00 1.512671198221e+00 1.418130788958e+00 1.362831459152e+00 1.377599734000e+00 1.456161791438e+00 1.560315508403e+00 1.646341581710e+00 1.683644731820e+00 1.660810499817e+00 1.586159167892e+00 1.485923149164e+00 1.398474610914e+00 1.359866488566e+00 1.382426788488e+00 1.446234206727e+00 1.514927882659e+00 1.556955939661e+00 1.556242637257e+00 1.514004769428e+00 1.446420720435e+00 1.378845527536e+00 1.335579169700e+00 1.327375749714e+00 1.345595974440e+00 1.369428776974e+00 1.379058844660e+00 1.364853848384e+00 1.330269947502e+00 1.289547658332e+00 1.261038585764e+00 1.257357973359e+00 1.277514537139e+00 1.307925105676e+00 1.330966840055e+00 1.333914301883e+00 1.313795698089e+00 1.277845734316e+00 1.240364582027e+00 1.216318625993e+00 1.213487470986e+00 1.228335828550e+00 1.249032091949e+00 1.262932441722e+00 1.263004603130e+00 1.250233505661e+00 1.232192766778e+00 1.218457032386e+00 1.214733483458e+00 1.219203492194e+00 1.223716980807e+00 1.219081289000e+00 1.200896403099e+00 1.173065771965e+00 1.147575387771e+00 1.139415595781e+00 1.157618197230e+00 1.198101087858e+00 1.244810466315e+00 1.277780196892e+00 1.281410116057e+00 1.249636412104e+00 1.188305329920e+00 1.115197519174e+00 1.056328435543e+00 1.035470307254e+00 1.059202222107e+00 1.111683964192e+00 1.165875530371e+00 1.198030985148e+00 1.195163804179e+00 1.156770108770e+00 1.094014563822e+00 1.026856053235e+00 9.777304748715e-01 9.612794750536e-01 9.757828211317e-01 1.005565327359e+00 1.032024537655e+00 1.042802437896e+00 1.035036348993e+00 1.014200644703e+00 9.903622235100e-01 9.728328833041e-01 9.652122481033e-01 9.639995018504e-01 9.616153761437e-01 9.514919573854e-01 9.319290603308e-01 9.069685402774e-01 8.843591311650e-01 8.711180333982e-01 8.688892782928e-01 8.726123770196e-01 8.735041672667e-01 8.641854931551e-01 8.427385209050e-01 8.140871967036e-01 7.884963491782e-01 7.765947673266e-01 7.825887291883e-01 8.008634543036e-01 8.191503376918e-01 8.254388223674e-01 8.134988406661e-01 7.854223818706e-01 7.516001350272e-01 7.271491872112e-01 7.240906470121e-01 7.429598535741e-01 7.717654522467e-01 7.937481069552e-01 7.958559558111e-01 7.734717394100e-01 7.321428797045e-01 6.868816000015e-01 6.576171796240e-01 6.583801120123e-01 6.862257048236e-01 7.232668128963e-01 7.489396829306e-01 7.496603474936e-01 7.227194653961e-01 6.772724389868e-01 6.335541448360e-01 6.163390043070e-01 6.391291156898e-01 6.921263009042e-01 7.507667705027e-01 7.918700298031e-01 8.015855028746e-01 7.771476290050e-01 7.272381013404e-01 6.714104700967e-01 6.359776606045e-01 6.410805111855e-01 6.848396679013e-01 7.458429814867e-01 8.000558186236e-01 8.316588707642e-01 8.356108353802e-01 8.168739832739e-01 7.883915938255e-01 7.668578481303e-01 7.653659239073e-01 7.862988470250e-01 8.208006031362e-01 8.555263848079e-01 8.801215561272e-01 8.908713325723e-01 8.910022565611e-01 8.884578407021e-01 8.917419390984e-01 9.052458323880e-01 9.265465049767e-01 9.477521722056e-01 9.595802168484e-01 9.554287092754e-01 9.340775439372e-01 9.007056569334e-01 8.662668525212e-01 8.444618511837e-01 8.458184651709e-01 8.716232170428e-01 9.128037085554e-01 9.547996728770e-01 9.837305085113e-01 9.903058618782e-01 9.717238752368e-01 9.325655466240e-01 8.849026487787e-01 8.467382454590e-01 8.361206953133e-01 8.611499208142e-01 9.138031556298e-01 9.747014706498e-01 1.022975174545e+00 1.043122528184e+00 1.028207055875e+00 9.816201106400e-01 9.182472726823e-01 8.638208531531e-01 8.472623570163e-01 8.829036104798e-01 9.581073096120e-01 1.043222245250e+00 1.109336518394e+00 1.137648642828e+00 1.122436186908e+00 1.072386229642e+00 1.010888201827e+00 9.720751580387e-01 9.857203989356e-01 1.055497696065e+00 1.156140637410e+00 1.252671601110e+00 1.317272007432e+00 1.335832416173e+00 1.309350829733e+00 1.253753549732e+00 1.197221645380e+00 1.171131812655e+00 1.193476763768e+00 1.256353607361e+00 1.332488113314e+00 1.392676653442e+00 1.418007071652e+00 1.404493039577e+00 1.363428374742e+00 1.318241300701e+00 1.296031513655e+00 1.313430237953e+00 1.365853260150e+00 1.431063488587e+00 1.482924144011e+00 1.503216120419e+00 1.487173065819e+00 1.444455538890e+00 1.396434631788e+00 1.368376560156e+00 1.376896197939e+00 1.419679404214e+00 1.477370931798e+00 1.525517617119e+00 1.545814903504e+00 1.531686991741e+00 1.489224503190e+00 1.434625602795e+00 1.388281051706e+00 1.365820682010e+00 1.370187738182e+00 1.391259047065e+00 1.413420056887e+00 1.424745445090e+00 1.422157410566e+00 1.411326354597e+00 1.402488527378e+00 1.403705523320e+00 1.415277760203e+00 1.429249959166e+00 1.434277632849e+00 1.422599957248e+00 1.395270541142e+00 1.363613349433e+00 1.345534947282e+00 1.356174749407e+00 1.397447871031e+00 1.455257037402e+00 1.506867748438e+00 1.531763209420e+00 1.519488567897e+00 1.473531364960e+00 1.411750396607e+00 1.361900179864e+00 1.349908418246e+00 1.384003217163e+00 1.448548506953e+00 1.514741216986e+00 1.556449397483e+00 1.560183663360e+00 1.528532901088e+00 1.479121912180e+00 1.438591388223e+00 1.430172700401e+00 1.459442722279e+00 1.510419030674e+00 1.556194158554e+00 1.573774635968e+00 1.553632124350e+00 1.503309213983e+00 1.445885947803e+00 1.411397950363e+00 1.420323274843e+00 1.468505318937e+00 1.528900767905e+00 1.568016036164e+00 1.561401790000e+00 1.502105261614e+00 1.404425632139e+00 1.304018352564e+00 1.248860432199e+00 1.272006129037e+00 1.362762600341e+00 1.475050449737e+00 1.559393062905e+00 1.582517089626e+00 1.532842799063e+00 1.421668891910e+00 1.283888802283e+00 1.174554325081e+00 1.147369178322e+00 1.212262325886e+00 1.324659041865e+00 1.425558721389e+00 1.473251304342e+00 1.450643927098e+00 1.364704601441e+00 1.244945244603e+00 1.139015374442e+00 1.095138217762e+00 1.127615194373e+00 1.202997426746e+00 1.270103701398e+00 1.291198094507e+00 1.252718778046e+00 1.166781041721e+00 1.070555077617e+00 1.017476200111e+00 1.045361753558e+00 1.140352931630e+00 1.250273507905e+00 1.323992304290e+00 1.330230700885e+00 1.260959678690e+00 1.132772515380e+00 9.900114375414e-01 9.027723243497e-01 9.289286101091e-01 1.050604764181e+00 1.195708655492e+00 1.301105154835e+00 1.331052310561e+00 1.275148515017e+00 1.146652775860e+00 9.845046853479e-01 8.563277473349e-01 8.361432264297e-01 9.311627669451e-01 1.071228587743e+00 1.184787105030e+00 1.230739211873e+00 1.195688490297e+00 1.090280507370e+00 9.496709699037e-01 8.345216389547e-01 8.111806822186e-01 8.901279932680e-01 1.012280296747e+00 1.112111212773e+00 1.149838586388e+00 1.111344690612e+00 1.005097763105e+00 8.627449876373e-01 7.419106223854e-01 7.109778413948e-01 7.850649398342e-01 9.048561738093e-01 1.004662748524e+00 1.046068743259e+00 1.015954940476e+00 9.228706167298e-01 7.976477941796e-01 6.957300906472e-01 6.801995017595e-01 7.609372062112e-01 8.819245584257e-01 9.840785967803e-01 1.032952559053e+00 1.016781297868e+00 9.432841655102e-01 8.393297162050e-01 7.507107407696e-01 7.279467277363e-01 7.852814333720e-01 8.853068221921e-01 9.786885251885e-01 1.032431175096e+00 1.032997059684e+00 9.839612294188e-01 9.044112215919e-01 8.266943108149e-01 7.874841450598e-01 8.060965056558e-01 8.684228435543e-01 9.416750732557e-01 9.977029556278e-01 1.022210065849e+00 1.014784786223e+00 9.862027213877e-01 9.540468996669e-01 9.355966328797e-01 9.393012578371e-01 9.606875475432e-01 9.866489907462e-01 1.004015379461e+00 1.005781050055e+00 9.932473062776e-01 9.749162181474e-01 9.625907156830e-01 9.654921027622e-01 9.850915704376e-01 1.014406047942e+00 1.042212521696e+00 1.058511435293e+00 1.058260078814e+00 1.042857101945e+00 1.019644825236e+00 9.997845214136e-01 9.942278974023e-01 1.008888665308e+00 1.041865048544e+00 1.084663166485e+00 1.126330408791e+00 1.157380207631e+00 1.172042538948e+00 1.169213072300e+00 1.152395232240e+00 1.128939278137e+00 1.108439487344e+00 1.099836234264e+00 1.108120501045e+00 1.132180970290e+00 1.165307615546e+00 1.198210919854e+00 1.222434534460e+00 1.232947138978e+00 1.229426569367e+00 1.216184276268e+00 1.200920301184e+00 1.192138730121e+00 1.195777318179e+00 1.212733400695e+00 1.238648111921e+00 1.266303494226e+00 1.288822006347e+00 1.302074294187e+00 1.305634567752e+00 1.302225875470e+00 1.296082899114e+00 1.290924224119e+00 1.288343424530e+00 1.287553154767e+00 1.286434177607e+00 1.283254895229e+00 1.278103138627e+00 1.273066189569e+00 1.271205772519e+00 1.274659305204e+00 1.283004760886e+00 1.293036767614e+00 1.300051824545e+00 1.300065786020e+00 1.291909144341e+00 1.278112088168e+00 1.264377209854e+00 1.257411923684e+00 1.261854006008e+00 1.277942981384e+00 1.301285224042e+00 1.324983121331e+00 1.342658780699e+00 1.350750927953e+00 1.349436848992e+00 1.342033120979e+00 1.333323540466e+00 1.327561508251e+00 1.326941766496e+00 1.331444161080e+00 1.339866520529e+00 1.351259862522e+00 1.365778438181e+00 1.384249603742e+00 1.406891533533e+00 1.432031014095e+00 1.455803830685e+00 1.473345077794e+00 1.480828259864e+00 1.477628680018e+00 1.467600954929e+00 1.458570930542e+00 1.459837456678e+00 1.477979282482e+00 1.513135174235e+00 1.558284964521e+00 1.601977626381e+00 1.632817062808e+00 1.643331059223e+00 1.632204856302e+00 1.604747797078e+00 1.571440201658e+00 1.544645865542e+00 1.534016165231e+00 1.542535582522e+00 1.565668987726e+00 1.594186618475e+00 1.618501609136e+00 1.632109043171e+00 1.632907913229e+00 1.622703611684e+00 1.605574168414e+00 1.585912624057e+00 1.567106799991e+00 1.551222069988e+00 1.539668955688e+00 1.534007884983e+00 1.535976134324e+00 1.546535480795e+00 1.564269971650e+00 1.584505818286e+00 1.600027981137e+00 1.603230990067e+00 1.589048868790e+00 1.557443811044e+00 1.514684288827e+00 1.472672319032e+00 1.445313516124e+00 1.442462698293e+00 1.464378260505e+00 1.500888619115e+00 1.536257823783e+00 1.555897246790e+00 1.551474498097e+00 1.523490966664e+00 1.481205280802e+00 1.440028803453e+00 1.415999132085e+00 1.418382559916e+00 1.444893345705e+00 1.483315919195e+00 1.518175878439e+00 1.537535788450e+00 1.536727444202e+00 1.519006051314e+00 1.493657999181e+00 1.472022085308e+00 1.462550430301e+00 1.466989150904e+00 1.480145025600e+00 1.493347752023e+00 1.499065687470e+00 1.494332962945e+00 1.481760223417e+00 1.468116496445e+00 1.461135077674e+00 1.465571593152e+00 1.480703057109e+00 1.500673626723e+00 1.517221642145e+00 1.523191553390e+00 1.515098597790e+00 1.494147412813e+00 1.465865635919e+00 1.438390857991e+00 1.419884096363e+00 1.415686132223e+00 1.426255300008e+00 1.447020675276e+00 1.469987709878e+00 1.486141870520e+00 1.487709858519e+00 1.469853565095e+00 1.432037758367e+00 1.378966978500e+00 1.320931118897e+00 1.272476931155e+00 1.248205579521e+00 1.256004586044e+00 1.291682120829e+00 1.340083510490e+00 1.381706673784e+00 1.399725760634e+00 1.384740719686e+00 1.337327393841e+00 1.268997273801e+00 1.201035286024e+00 1.158656293425e+00 1.158957658194e+00 1.199337360604e+00 1.258637055274e+00 1.309901253365e+00 1.332030879387e+00 1.315381359840e+00 1.263428613361e+00 1.192105908098e+00 1.126352260397e+00 1.091070122657e+00 1.097292717362e+00 1.134565520024e+00 1.178739601128e+00 1.206621986637e+00 1.205477214095e+00 1.176139103970e+00 1.132133415714e+00 1.094861373967e+00 1.083636617689e+00 1.103783881560e+00 1.142723714395e+00 1.178530371219e+00 1.192004352374e+00 1.174435790305e+00 1.130600068956e+00 1.077995706128e+00 1.041347822206e+00 1.040118665568e+00 1.074723983372e+00 1.125481592921e+00 1.165271754470e+00 1.172642196507e+00 1.138570861889e+00 1.068846767300e+00 9.844953607195e-01 9.182201849159e-01 9.006337047895e-01 9.379055528759e-01 1.005565329994e+00 1.068219369320e+00 1.098603118601e+00 1.084414352356e+00 1.029406812238e+00 9.527718872263e-01 8.859901646940e-01 8.613788780357e-01 8.904891417865e-01 9.542865105015e-01 1.019797973701e+00 1.060075725295e+00 1.062327640324e+00 1.028697436895e+00 9.747962758193e-01 9.255729244347e-01 9.052944572857e-01 9.231575316981e-01 9.670364138629e-01 1.013573119376e+00 1.042705487427e+00 1.045320512783e+00 1.024998373327e+00 9.960042342505e-01 9.774083471055e-01 9.833424525805e-01 1.013997311371e+00 1.055865374999e+00 1.090782705204e+00 1.105141948894e+00 1.095061386932e+00 1.067499227278e+00 1.038031350396e+00 1.024747267234e+00 1.038522477806e+00 1.075966068314e+00 1.121696074279e+00 1.157226617638e+00 1.169045411313e+00 1.152530738575e+00 1.112775592282e+00 1.063305334709e+00 1.021985304131e+00 1.003900489940e+00 1.013578243463e+00 1.042907589386e+00 1.077074417157e+00 1.102556055270e+00 1.111993499915e+00 1.105233169257e+00 1.087833599108e+00 1.068134178093e+00 1.053561803132e+00 1.047731913486e+00 1.049717658915e+00 1.055782081119e+00 1.062257521777e+00 1.067542686098e+00 1.072368953007e+00 1.078586565417e+00 1.087235260808e+00 1.097334428733e+00 1.105958150441e+00 1.109512339227e+00 1.105642390150e+00 1.094514422820e+00 1.079258762360e+00 1.065255143697e+00 1.058267164845e+00 1.062298451099e+00 1.077951784332e+00 1.102239956343e+00 1.129975457926e+00 1.155443815309e+00 1.173916802921e+00 1.182516187862e+00 1.180565960063e+00 1.169838303840e+00 1.154489005473e+00 1.140526629838e+00 1.134497684237e+00 1.141162415097e+00 1.161233369070e+00 1.190451908087e+00 1.220851859845e+00 1.243598064890e+00 1.252030638867e+00 1.244018954628e+00 1.223135448307e+00 1.198262453398e+00 1.181115308370e+00 1.181532563415e+00 1.202510154823e+00 1.238423984519e+00 1.277913045300e+00 1.309244951043e+00 1.324681607815e+00 1.322657651164e+00 1.307800750044e+00 1.288751959106e+00 1.274572840703e+00 1.270636514046e+00 1.276232543700e+00 1.285694408219e+00 1.292004273822e+00 1.290662537240e+00 1.281825081076e+00 1.269809689535e+00 1.260481982829e+00 1.257586332051e+00 1.260138649794e+00 1.262918384732e+00 1.259636104925e+00 1.247103182619e+00 1.228121833152e+00 1.211454599422e+00 1.208312258384e+00 1.225880718883e+00 1.261932524240e+00 1.304991022716e+00 1.339840113135e+00 1.354466414949e+00 1.345013965367e+00 1.317833054210e+00 1.288285939248e+00 1.274915242543e+00 1.289742501099e+00 1.330349154832e+00 1.380795973248e+00 1.420750049962e+00 1.435061510856e+00 1.419651910823e+00 1.383476448672e+00 1.346207756358e+00 1.330386339365e+00 1.348804733075e+00 1.395293716530e+00 1.448201559839e+00 1.482733663271e+00 1.482285127860e+00 1.444873789399e+00 1.385240899854e+00 1.332187242800e+00 1.317263355018e+00 1.355124415114e+00 1.431384909369e+00 1.512041859999e+00 1.562648367535e+00 1.561367085103e+00 1.504640521729e+00 1.409490543374e+00 1.312695513604e+00 1.260894804948e+00 1.284150064604e+00 1.370460958888e+00 1.475504252066e+00 1.552855883511e+00 1.572319712766e+00 1.525303668443e+00 1.425880954558e+00 1.310216835530e+00 1.229484806804e+00 1.225168759509e+00 1.295670138590e+00 1.397448436546e+00 1.479476765100e+00 1.507501199186e+00 1.470797528464e+00 1.382801418766e+00 1.279556789808e+00 1.211073248198e+00 1.215398527089e+00 1.287262757688e+00 1.382561252824e+00 1.451910436924e+00 1.463031679651e+00 1.407407081989e+00 1.301677838587e+00 1.187465835440e+00 1.122438687949e+00 1.147002576551e+00 1.246495020867e+00 1.365605391432e+00 1.450566119403e+00 1.469403399211e+00 1.415364049921e+00 1.307372127073e+00 1.190088925166e+00 1.125230579909e+00 1.156372182254e+00 1.268213322180e+00 1.403077353172e+00 1.505955343760e+00 1.544409936321e+00 1.510782287111e+00 1.421020638416e+00 1.312548141278e+00 1.235838801023e+00 1.230071695717e+00 1.293113753732e+00 1.384343925078e+00 1.456942792931e+00 1.480619605278e+00 1.447743448373e+00 1.372820224910e+00 1.288622170664e+00 1.235207657990e+00 1.238064226456e+00 1.289076926430e+00 1.353999267990e+00 1.396882363219e+00 1.396862740400e+00 1.353583910859e+00 1.286637481739e+00 1.229581577603e+00 1.214516608461e+00 1.250318689602e+00 1.315351539067e+00 1.373865820127e+00 1.396298864661e+00 1.369802328184e+00 1.301212597833e+00 1.216241578875e+00 1.152840420301e+00 1.142831212612e+00 1.188524038082e+00 1.260695126109e+00 1.321125253738e+00 1.342833492537e+00 1.317760947913e+00 1.257852870130e+00 1.192171881423e+00 1.156548806075e+00 1.173114352052e+00 1.233237376085e+00 1.304853597230e+00 1.354367846463e+00 1.361490846368e+00 1.324427414167e+00 1.259975093446e+00 1.199183342576e+00 1.174801603461e+00 1.200852559522e+00 1.261705245527e+00 1.324426311504e+00 1.358881491329e+00 1.349421251051e+00 1.298409665441e+00 1.225559122122e+00 1.162808845247e+00 1.140720286583e+00 1.168877285153e+00 1.228825877470e+00 1.288922594252e+00 1.323228242761e+00 1.320797333839e+00 1.287226639893e+00 1.241607157046e+00 1.208544484921e+00 1.205275163124e+00 1.230709384459e+00 1.267066887798e+00 1.292477566490e+00 1.292997422533e+00 1.268368813591e+00 1.231699582860e+00 1.203429970114e+00 1.199838435054e+00 1.221545211118e+00 1.252463203789e+00 1.270208594677e+00 1.258537736159e+00 1.215313731504e+00 1.155388844153e+00 1.107465312381e+00 1.100872651949e+00 1.144256628931e+00 1.216818463807e+00 1.283114175024e+00 1.312664562042e+00 1.290870092263e+00 1.223495046670e+00 1.138465850941e+00 1.081563015698e+00 1.094450209306e+00 1.180145912344e+00 1.299429094119e+00 1.402520357102e+00 1.453013846219e+00 1.435204066268e+00 1.355851019175e+00 1.245026663780e+00 1.153290704673e+00 1.132743819179e+00 1.197829950934e+00 1.311185963833e+00 1.417474732536e+00 1.475050054977e+00 1.465692188345e+00 1.395419905047e+00 1.293672128428e+00 1.208337660492e+00 1.186225556301e+00 1.238995261845e+00 1.332359190841e+00 1.415449560043e+00 1.449964805038e+00 1.420710959062e+00 1.337626053881e+00 1.235268370987e+00 1.165512780883e+00 1.171198518696e+00 1.249835816567e+00 1.355291937937e+00 1.434253568094e+00 1.450555078680e+00 1.391816895686e+00 1.270755093848e+00 1.126625723536e+00 1.022489494557e+00 1.016567253797e+00 1.107365120022e+00 1.234462524476e+00 1.334092864441e+00 1.367385084183e+00 1.322440322659e+00 1.212857335252e+00 1.077889595255e+00 9.788102386278e-01 9.713303630892e-01 1.054033636543e+00 1.169786483251e+00 1.258857783165e+00 1.285782177509e+00 1.241663653207e+00 1.142690028100e+00 1.029223042453e+00 9.584228371401e-01 9.725270216251e-01 1.058579817522e+00 1.162862875095e+00 1.235226247649e+00 1.248638954074e+00 1.201271036426e+00 1.115754037385e+00 1.036638061460e+00 1.014958638548e+00 1.071958818952e+00 1.179127388190e+00 1.285984662048e+00 1.352305758403e+00 1.359080260225e+00 1.309564565235e+00 1.228214396412e+00 1.155908777172e+00 1.133862424326e+00 1.175899288887e+00 1.256934238647e+00 1.334565710059e+00 1.374451358216e+00 1.361088863193e+00 1.299815377976e+00 1.215330919006e+00 1.145663511296e+00 1.125320032380e+00 1.161296949978e+00 1.227543210245e+00 1.286064054786e+00 1.308685755634e+00 1.286100380630e+00 1.229185125011e+00 1.166148662698e+00 1.132200057465e+00 1.148972900713e+00 1.207538213606e+00 1.275589101812e+00 1.319268795912e+00 1.318119034954e+00 1.270596855730e+00 1.195150492686e+00 1.126975364091e+00 1.104637273185e+00 1.144462521197e+00 1.226156852323e+00 1.309600500134e+00 1.359112444984e+00 1.355271603980e+00 1.297996464682e+00 1.206725857870e+00 1.118230641234e+00 1.075461543348e+00 1.101673140301e+00 1.181019339420e+00 1.273269879861e+00 1.341289946714e+00 1.364281830001e+00 1.339758602735e+00 1.281966448447e+00 1.217733945253e+00 1.177272888070e+00 1.179278430543e+00 1.219417984476e+00 1.275419848222e+00 1.322828024951e+00 1.346562257569e+00 1.344594424295e+00 1.326184981404e+00 1.306654483450e+00 1.299756416468e+00 1.310490333556e+00 1.333324104482e+00 1.356946088816e+00 1.371583381477e+00 1.374141636998e+00 1.369140072919e+00 1.365864605618e+00 1.372842351209e+00 1.392462189967e+00 1.419367508714e+00 1.443594067703e+00 1.456067584581e+00 1.453118021778e+00 1.438091616031e+00 1.419865105802e+00 1.408474285827e+00 1.409657943609e+00 1.421551551874e+00 1.435860393790e+00 1.442790935577e+00 1.436340229561e+00 1.417276822124e+00 1.393028331568e+00 1.374164308317e+00 1.368798394379e+00 1.377757434002e+00 1.393987532318e+00 1.406893829773e+00 1.408417316207e+00 1.397336817231e+00 1.380421374770e+00 1.369578629889e+00 1.375720730170e+00 1.402034897619e+00 1.441359581513e+00 1.479982259045e+00 1.504508641668e+00 1.507630322205e+00 1.490970636361e+00 1.464471410028e+00 1.442485863892e+00 1.437109829077e+00 1.451638302254e+00 1.478999258646e+00 1.506290489242e+00 1.521889761022e+00 1.520805200376e+00 1.506265657469e+00 1.487691377940e+00 1.475575411006e+00 1.475443811633e+00 1.484602051168e+00 1.494069892935e+00 1.494497585329e+00 1.482154579908e+00 1.461988531945e+00 1.446268074978e+00 1.448328747971e+00 1.473808794853e+00 1.515413593135e+00 1.555702688424e+00 1.575546086333e+00 1.562541101578e+00 1.516502205856e+00 1.451573162735e+00 1.393639588210e+00 1.370340774650e+00 1.394572556366e+00 1.454148296827e+00 1.519253828734e+00 1.559045751883e+00 1.553991421850e+00 1.501514101053e+00 1.417631624333e+00 1.334653364922e+00 1.290458926259e+00 1.306620569683e+00 1.371089917552e+00 1.447104679029e+00 1.496720948056e+00 1.496429491160e+00 1.442831888331e+00 1.353778882592e+00 1.265747001903e+00 1.221680007069e+00 1.244710624836e+00 1.318196189800e+00 1.399185020566e+00 1.446386471855e+00 1.436108269767e+00 1.367310785769e+00 1.262957481692e+00 1.168087887906e+00 1.134557641849e+00 1.184625658600e+00 1.288922637666e+00 1.392857763515e+00 1.450830011621e+00 1.439499554925e+00 1.360500060712e+00 1.241908219697e+00 1.137644252748e+00 1.110341232122e+00 1.184186471299e+00 1.319359999054e+00 1.451011659080e+00 1.528417319401e+00 1.525381059395e+00 1.440486647814e+00 1.297447420978e+00 1.146346707859e+00 1.056683591565e+00 1.077454322980e+00 1.186641636617e+00 1.315208818339e+00 1.402702759735e+00 1.416015121010e+00 1.348657203636e+00 1.219003164496e+00 1.070405008691e+00 9.668725133572e-01 9.620193623519e-01 1.046838325310e+00 1.159675336354e+00 1.241970584215e+00 1.261717827374e+00 1.213732280628e+00 1.117425282843e+00 1.014857964857e+00 9.601806767781e-01 9.860362569001e-01 1.072283006356e+00 1.166917339274e+00 1.224657015324e+00 1.221981492879e+00 1.158431203540e+00 1.056043860139e+00 9.575556917323e-01 9.136415072604e-01 9.479113499412e-01 1.033060974922e+00 1.118153587536e+00 1.163015834387e+00 1.149177328336e+00 1.080388041488e+00 9.820551148261e-01 8.983918822199e-01 8.757070500468e-01 9.261436399121e-01 1.015215429041e+00 1.094776375613e+00 1.131130864226e+00 1.112104389021e+00 1.047068035200e+00 9.659727422984e-01 9.129948894916e-01 9.235057883556e-01 9.936403807541e-01 1.084307208986e+00 1.152734820217e+00 1.171501105096e+00 1.132990999886e+00 1.049971322230e+00 9.554463958983e-01 8.963927008470e-01 9.084558074440e-01 9.833633207369e-01 1.077112876932e+00 1.144796579370e+00 1.158281761919e+00 1.108919112816e+00 1.007219331951e+00 8.834286641181e-01 7.862834852005e-01 7.641951217336e-01 8.217750747708e-01 9.133546210548e-01 9.874284263204e-01 1.011789773924e+00 9.749593852945e-01 8.839531433118e-01 7.640088723854e-01 6.593039236578e-01 6.217236222523e-01 6.670903658894e-01 7.548997992552e-01 8.343502954037e-01 8.745650475214e-01 8.656619638522e-01 8.154175789222e-01 7.473651652284e-01 6.966804255743e-01 6.944337288104e-01 7.430642237265e-01 8.154856657337e-01 8.796585288895e-01 9.151667083956e-01 9.163943404521e-01 8.913484223918e-01 8.585976696644e-01 8.403232671759e-01 8.507471347924e-01 8.867493400779e-01 9.309821534684e-01 9.636830042416e-01 9.718693413863e-01 9.531985973608e-01 9.163662869573e-01 8.787620592093e-01 8.602613561543e-01 8.727022382843e-01 9.122021315511e-01 9.626795950574e-01 1.006105000421e+00 1.030351351097e+00 1.032039260382e+00 1.016288814407e+00 9.945917719863e-01 9.804913589404e-01 9.838655525822e-01 1.006296088763e+00 1.040975674887e+00 1.077152638474e+00 1.105033285488e+00 1.118678597981e+00 1.116755065917e+00 1.101690412146e+00 1.078361347904e+00 1.052537249351e+00 1.029445212674e+00 1.012885161724e+00 1.004662741576e+00 1.004495288359e+00 1.010295657726e+00 1.018515275751e+00 1.024981158058e+00 1.025933183242e+00 1.019247321067e+00 1.005619860763e+00 9.890046151627e-01 9.759958944152e-01 9.736297488867e-01 9.859640413849e-01 1.011602227323e+00 1.043815175885e+00 1.073429137370e+00 1.092559203451e+00 1.097352793268e+00 1.089453850323e+00 1.075740067828e+00 1.066166594129e+00 1.069845834374e+00 1.090496571295e+00 1.124481470240e+00 1.162822626226e+00 1.195559985649e+00 1.215924370767e+00 1.222597113944e+00 1.220074273802e+00 1.217042808156e+00 1.222732944101e+00 1.242519778168e+00 1.274918943252e+00 1.312185436381e+00 1.344038370695e+00 1.361959633883e+00 1.362459997646e+00 1.348487144695e+00 1.328769224050e+00 1.315028150930e+00 1.317012340146e+00 1.337540456404e+00 1.370720265733e+00 1.404674448022e+00 1.426868933457e+00 1.428880665693e+00 1.409323323718e+00 1.374855027986e+00 1.338922059225e+00 1.317765040221e+00 1.323607750802e+00 1.358158715375e+00 1.411555988833e+00 1.467442776885e+00 1.510006915275e+00 1.528989755529e+00 1.521930385925e+00 1.494548180731e+00 1.459252720568e+00 1.431680473728e+00 1.425221322244e+00 1.445170995722e+00 1.486517196910e+00 1.536879756245e+00 1.582078402292e+00 1.611052262694e+00 1.618290678489e+00 1.604394869238e+00 1.575394063334e+00 1.540865585365e+00 1.511395936804e+00 1.495512996854e+00 1.496999116863e+00 1.514131109730e+00 1.540855383324e+00 1.569256889760e+00 1.591987367576e+00 1.603722444127e+00 1.602041545115e+00 1.587704258906e+00 1.564630576616e+00 1.539518768179e+00 1.520534941672e+00 1.515042543133e+00 1.526694129019e+00 1.553335954043e+00 1.587315252739e+00 1.617940257980e+00 1.635141209659e+00 1.632751114150e+00 1.610525911114e+00 1.574801386555e+00 1.537084113073e+00 1.510207653263e+00 1.502915839376e+00 1.515162722803e+00 1.537839317202e+00 1.557252860039e+00 1.561145418592e+00 1.543564844849e+00 1.507141023041e+00 1.462621000525e+00 1.425428806521e+00 1.408933685107e+00 1.417191226866e+00 1.442139425072e+00 1.467745122309e+00 1.477951758946e+00 1.463219661886e+00 1.424027288639e+00 1.371342848909e+00 1.323418127447e+00 1.298413238154e+00 1.304409515129e+00 1.333760417550e+00 1.367469955774e+00 1.385263051718e+00 1.374172004713e+00 1.333055328907e+00 1.273610939324e+00 1.217951405936e+00 1.190562779645e+00 1.204878965050e+00 1.253904100818e+00 1.314894146328e+00 1.362867112700e+00 1.380994430587e+00 1.364989489324e+00 1.323564266696e+00 1.275717146317e+00 1.243856018542e+00 1.242812168946e+00 1.270737486420e+00 1.310596045296e+00 1.340704590443e+00 1.345129580572e+00 1.319282697592e+00 1.271118509624e+00 1.218744787033e+00 1.183500440697e+00 1.178795982566e+00 1.201342562868e+00 1.233312127198e+00 1.253409470728e+00 1.247389331357e+00 1.213592551240e+00 1.164164078974e+00 1.121897130363e+00 1.110379619475e+00 1.139224014276e+00 1.196233541334e+00 1.255346299883e+00 1.290839815340e+00 1.286671739518e+00 1.240290952656e+00 1.163508283474e+00 1.081056645032e+00 1.023965198947e+00 1.014219129357e+00 1.048606368804e+00 1.100861809933e+00 1.139727474992e+00 1.143093290109e+00 1.102962306937e+00 1.026004557364e+00 9.324465832837e-01 8.522676078075e-01 8.138422437825e-01 8.249157194546e-01 8.659599738879e-01 9.068920065964e-01 9.252690497861e-01 9.129319026848e-01 8.758143521465e-01 8.310196547051e-01 8.002539245823e-01 7.982730666569e-01 8.228933512392e-01 8.575335774579e-01 8.834735866774e-01 8.898773926249e-01 8.775837395035e-01 8.584263540407e-01 8.500625158542e-01 8.658713897121e-01 9.053297781659e-01 9.539450739511e-01 9.924844680257e-01 1.006355734318e+00 9.908315134373e-01 9.529853217843e-01 9.107355429643e-01 8.871324288465e-01 8.980582214624e-01 9.404827872900e-01 9.943171264415e-01 1.035118990448e+00 1.044759621845e+00 1.018275202779e+00
 6.455794630968e-01 6.219924962329e-01 5.929014595426e-01 5.674810202882e-01 5.546131386101e-01 5.586374447479e-01 5.574037786662e-01 5.392265594605e-01 5.126086547075e-01 4.930207329762e-01 4.943339344590e-01 5.172542400674e-01 5.483857902716e-01 5.710822227524e-01 5.752701971319e-01 5.613261932823e-01 5.398459508211e-01 5.269474250710e-01 5.338868755190e-01 5.575282837057e-01 5.828095250499e-01 5.939744111898e-01 5.832692489505e-01 5.545988839820e-01 5.232622329665e-01 5.097250181743e-01 5.250059192712e-01 5.597748232408e-01 5.924049920296e-01 6.040993491981e-01 5.869848020775e-01 5.466003752496e-01 5.017709029355e-01 4.785908485921e-01 4.923101095974e-01 5.316626434321e-01 5.703453579254e-01 5.871153533841e-01 5.743359037757e-01 5.394396712400e-01 5.034483690480e-01 4.922084565314e-01 5.163539635447e-01 5.603087404121e-01 5.977911186341e-01 6.100508150932e-01 5.942445562196e-01 5.782946228913e-01 5.736506430457e-01 5.880684051560e-01 6.167202606507e-01 6.366529610720e-01 6.393627786112e-01 6.262075630768e-01 6.058936311063e-01 5.900906088651e-01 5.867545540219e-01 5.952037228924e-01 6.076430445289e-01 6.153441349813e-01 6.138461922719e-01 6.044752225238e-01 5.926228735244e-01 5.839769620536e-01 5.809065844315e-01 5.815162720428e-01 5.821249681203e-01 5.808758487304e-01 5.795041511689e-01 5.821224029809e-01 5.916350152294e-01 6.067260119377e-01 6.221029933830e-01 6.319242847869e-01 6.338135728733e-01 6.309619272693e-01 6.311835626092e-01 6.423850715706e-01 6.667221192431e-01 6.982833402888e-01 7.267138575384e-01 7.432357175946e-01 7.451247965049e-01 7.373019152753e-01 7.305566526349e-01 7.359627915074e-01 7.575571762344e-01 7.893034321818e-01 8.193412350535e-01 8.374316381391e-01 8.406390176258e-01 8.368792286155e-01 8.540741877414e-01 8.927125394567e-01 9.434121141853e-01 9.857071464954e-01 9.976369237293e-01 9.628712279800e-01 9.009415661733e-01 8.508942849236e-01 8.479889322892e-01 8.949485843517e-01 9.605812886337e-01 1.008451339423e+00 1.018283401787e+00 9.918978795505e-01 9.511767728369e-01 9.283770490984e-01 9.456586268653e-01 9.969983607415e-01 1.054574128610e+00 1.090715444991e+00 1.092966741099e+00 1.068459844155e+00 1.040647674427e+00 1.037012635227e+00 1.069876371824e+00 1.126205380187e+00 1.178616623352e+00 1.203931678106e+00 1.194644067359e+00 1.161952063821e+00 1.131455655136e+00 1.129778269778e+00 1.165717356587e+00 1.223158631602e+00 1.273870059111e+00 1.295581456965e+00 1.282388562484e+00 1.247096541917e+00 1.216162036292e+00 1.215732821127e+00 1.253467574147e+00 1.312422003745e+00 1.364090097700e+00 1.385757348538e+00 1.370351278409e+00 1.344181643022e+00 1.347511732816e+00 1.380024659806e+00 1.426325199529e+00 1.465510865036e+00 1.481304695961e+00 1.467966012752e+00 1.432205587025e+00 1.389396020862e+00 1.329607267220e+00 1.295878067634e+00 1.291181660183e+00 1.320788861759e+00 1.370585660886e+00 1.417347071219e+00 1.442730230182e+00 1.441118416825e+00 1.420452149104e+00 1.397630271628e+00 1.389791419886e+00 1.404754550007e+00 1.437132625843e+00 1.473131768504e+00 1.499261624583e+00 1.508539892483e+00 1.502056198852e+00 1.486762473065e+00 1.471206003576e+00 1.461365692268e+00 1.458624940569e+00 1.460651737768e+00 1.464004299096e+00 1.466256054656e+00 1.466478700393e+00 1.464523021880e+00 1.460208067786e+00 1.453404221053e+00 1.444961143060e+00 1.437459913252e+00 1.434639336098e+00 1.439360651099e+00 1.451185435057e+00 1.465629434784e+00 1.476044271905e+00 1.477292528031e+00 1.469024957378e+00 1.456733777630e+00 1.449511713561e+00 1.454882844966e+00 1.473591115264e+00 1.498225259656e+00 1.517097722411e+00 1.520528163475e+00 1.505927759263e+00 1.479437752812e+00 1.453413140568e+00 1.440078161509e+00 1.444086735875e+00 1.459323393912e+00 1.472720243511e+00 1.472171721611e+00 1.453159041218e+00 1.421382344139e+00 1.390335293452e+00 1.374251810016e+00 1.379260343502e+00 1.399011198996e+00 1.418833886738e+00 1.424702005753e+00 1.410774442999e+00 1.382208974733e+00 1.352837995615e+00 1.337937720207e+00 1.344954362375e+00 1.368581771186e+00 1.394653827495e+00 1.409130239995e+00 1.405481030240e+00 1.387170567188e+00 1.364896808252e+00 1.349878199884e+00 1.346380949983e+00 1.348690197656e+00 1.345105539449e+00 1.325913163550e+00 1.289929346984e+00 1.246584661847e+00 1.212165264403e+00 1.200290285598e+00 1.211687347102e+00 1.232167347183e+00 1.241778952249e+00 1.243419312351e+00 1.240763403782e+00 1.230079741679e+00 1.205293015587e+00 1.165389873517e+00 1.115044867248e+00 1.059336117249e+00 1.011775128485e+00 9.728783868246e-01 9.591939030547e-01 9.761695023960e-01 1.012794024206e+00 1.048601520260e+00 1.064816402721e+00 1.051279182111e+00 1.008656181249e+00 9.478751694327e-01 8.872924981423e-01 8.464201999619e-01 8.361231726203e-01 8.517238636974e-01 8.767236552504e-01 8.929699673711e-01 8.880692531339e-01 8.578794739555e-01 8.063671630460e-01 7.443585894698e-01 6.871523776134e-01 6.496129047631e-01 6.387745822548e-01 6.492352643323e-01 6.670439716058e-01 6.779291170577e-01 6.727256302363e-01 6.488984481344e-01 6.101570184673e-01 5.650323788058e-01 5.242603198854e-01 4.965162605266e-01 4.837885482147e-01 4.803795803849e-01 4.770637298093e-01 4.663700904635e-01 4.454914207023e-01 4.166206123209e-01 3.858449352309e-01 3.608126416015e-01 3.475220958687e-01 3.458650101888e-01 3.530748170849e-01 3.617022809803e-01 3.666501775460e-01 3.679567504742e-01 3.683572655130e-01 3.704249555066e-01 3.749410570354e-01 3.812641003680e-01 3.887290779254e-01 3.974462870455e-01 4.077128406629e-01 4.186906287180e-01 4.277859985072e-01 4.314643150608e-01 4.271493876577e-01 4.150935503552e-01 3.992457968408e-01 3.861971208278e-01 3.816551297362e-01 3.861701084146e-01 3.941798790676e-01 3.978070087773e-01 3.917421997244e-01 3.763485862800e-01 3.582698775274e-01 3.477254325069e-01 3.514432597937e-01 3.661180018344e-01 3.802400424011e-01 3.819693020980e-01 3.652358407438e-01 3.330296183405e-01 2.995445740660e-01 2.878548222192e-01 3.125033060378e-01 3.618974445369e-01 4.123379216334e-01 4.458364700626e-01 4.543848522272e-01 4.397460028993e-01 4.124591875136e-01 3.976780689406e-01 3.988575287959e-01 4.172490338330e-01 4.421267449781e-01 4.587888554886e-01 4.613770032051e-01 4.535681644212e-01 4.462023665339e-01 4.506319756001e-01 4.694046455397e-01 4.932579877704e-01 5.077328391442e-01 5.018224932673e-01 4.736646199585e-01 4.339250819181e-01 4.065483340295e-01 4.174067838531e-01 4.688283176258e-01 5.362779512954e-01 5.914154421560e-01 6.155000595226e-01 6.022078838109e-01 5.588381304750e-01 5.076229867376e-01 4.823099790821e-01 5.067018902175e-01 5.694530621538e-01 6.371962010471e-01 6.814304848874e-01 6.879935993235e-01 6.582085193444e-01 6.091675684687e-01 5.714832346392e-01 5.750634794662e-01 6.231947786622e-01 6.895169447558e-01 7.425551594905e-01 7.626959406893e-01 7.464195204707e-01 7.067462450055e-01 6.707070760682e-01 6.681854051738e-01 7.208178792583e-01 8.064387196505e-01 8.980164692995e-01 9.647418487608e-01 9.889014488080e-01 9.675824758585e-01 9.129598498178e-01 8.522727332453e-01 8.219891647662e-01 8.269857653647e-01 8.870973706241e-01 9.466546191111e-01 9.796726382005e-01 9.733097895706e-01 9.323702418736e-01 8.797269048347e-01 8.497900932155e-01 8.683003311689e-01 9.299272236524e-01 1.002828432583e+00 1.052713711522e+00 1.058790595196e+00 1.018976469994e+00 9.510948937214e-01 8.902476015012e-01 8.749691607319e-01 9.190214744736e-01 9.986113922537e-01 1.074503856061e+00 1.116685196083e+00 1.113414787346e+00 1.072006044944e+00 1.016333595753e+00 9.786330971230e-01 9.822036184018e-01 1.024324033865e+00 1.079771387705e+00 1.120403701595e+00 1.130171221298e+00 1.110179388886e+00 1.077463689676e+00 1.057559856199e+00 1.069851907603e+00 1.111355515274e+00 1.162957022121e+00 1.200704821139e+00 1.207102873589e+00 1.177414419336e+00 1.121727404795e+00 1.063658916777e+00 1.032954413377e+00 1.049171469078e+00 1.106943463349e+00 1.180009212004e+00 1.238485099591e+00 1.261506746587e+00 1.241963354542e+00 1.187411965244e+00 1.118831342016e+00 1.065775704652e+00 1.053921851008e+00 1.088847824833e+00 1.152210582988e+00 1.215457765808e+00 1.255049397242e+00 1.259401191894e+00 1.230313939140e+00 1.181538029998e+00 1.134814247542e+00 1.111624351367e+00 1.121998689410e+00 1.158697686135e+00 1.202780900706e+00 1.234965082614e+00 1.243658106096e+00 1.227908685601e+00 1.196705121648e+00 1.165212347824e+00 1.148100348544e+00 1.151629644099e+00 1.170061761362e+00 1.189468345294e+00 1.195769213313e+00 1.181532280323e+00 1.149317423739e+00 1.111727727145e+00 1.087044962150e+00 1.090335720648e+00 1.123511066901e+00 1.173197922413e+00 1.222789589224e+00 1.263352594021e+00 1.284013618615e+00 1.273544097257e+00 1.231449791743e+00 1.169476432659e+00 1.110440900476e+00 1.081260579992e+00 1.098196102591e+00 1.154287117036e+00 1.223661467771e+00 1.276725295027e+00 1.291923199317e+00 1.260693589669e+00 1.189108724861e+00 1.098294383729e+00 1.021684863526e+00 9.932011085285e-01 1.025121530568e+00 1.097196241808e+00 1.173220713396e+00 1.222031265887e+00 1.226502478007e+00 1.185168788198e+00 1.111547752046e+00 1.032078730007e+00 9.792090074410e-01 9.753854541000e-01 1.016980689116e+00 1.077807700893e+00 1.128060205852e+00 1.147970452460e+00 1.131814141819e+00 1.087422561399e+00 1.033290828741e+00 9.920420658410e-01 9.795391364391e-01 9.949096155868e-01 1.021641016846e+00 1.038888975564e+00 1.032094463004e+00 9.983237428926e-01 9.473333899069e-01 8.991728681372e-01 8.763381998354e-01 8.900974365789e-01 9.314796814253e-01 9.775795608846e-01 1.005160236795e+00 9.996693733256e-01 9.586032851648e-01 8.923884387547e-01 8.236461963365e-01 7.815799426637e-01 7.866316096818e-01 8.339120508861e-01 8.972853497408e-01 9.480357599258e-01 9.666114217505e-01 9.456400467482e-01 8.898014289888e-01 8.150407766426e-01 7.463535528947e-01 7.099400446266e-01 7.176710621095e-01 7.574725990581e-01 8.040307322644e-01 8.353647031291e-01 8.401212160697e-01 8.182452188723e-01 7.793880882655e-01 7.396048714386e-01 7.153377709953e-01 7.148983411014e-01 7.336638596087e-01 7.586450511313e-01 7.774269448795e-01 7.842371953714e-01 7.813566297051e-01 7.769708619868e-01 7.803535407726e-01 7.957366232106e-01 8.190248441413e-01 8.400762398760e-01 8.482811245516e-01 8.379052767131e-01 8.113684456445e-01 7.801378594945e-01 7.621042552369e-01 7.729644862513e-01 8.151324718963e-01 8.752037342951e-01 9.325046603213e-01 9.689796544498e-01 9.744831474300e-01 9.488483461669e-01 9.024873396619e-01 8.549594849061e-01 8.291524341991e-01 8.392568630693e-01 8.804617574107e-01 9.327552921548e-01 9.738012568107e-01 9.885005125170e-01 9.726200997196e-01 9.331597443811e-01 8.866144310659e-01 8.534779934985e-01 8.479594383635e-01 8.684091662710e-01 8.985351724203e-01 9.185211569435e-01 9.152575226952e-01 8.873990152626e-01 8.466837578699e-01 8.150866255978e-01 8.146945147086e-01 8.519131974344e-01 9.112353751437e-01 9.664203887319e-01 9.947096513792e-01 9.846681603265e-01 9.395502943147e-01 8.788699311842e-01 8.361916022821e-01 8.445826415991e-01 9.106643626619e-01 1.008076269628e+00 1.099144290124e+00 1.154178655782e+00 1.158234831214e+00 1.112940514968e+00 1.037695129592e+00 9.688347579173e-01 9.487025940875e-01 9.979072473229e-01 1.096571805046e+00 1.202981500214e+00 1.280393990277e+00 1.308261820870e+00 1.284478007856e+00 1.225361758340e+00 1.163371656900e+00 1.137066415546e+00 1.169079266202e+00 1.248532027288e+00 1.340372020313e+00 1.408447067389e+00 1.429926459348e+00 1.400090104824e+00 1.333126834941e+00 1.260010688463e+00 1.219068926562e+00 1.235303317314e+00 1.301369906551e+00 1.383594055578e+00 1.444781864062e+00 1.460547996761e+00 1.425415747898e+00 1.354039532812e+00 1.278959625563e+00 1.240284613462e+00 1.262916811143e+00 1.336753219170e+00 1.424673640667e+00 1.487067168511e+00 1.498279695940e+00 1.452420184732e+00 1.364956637158e+00 1.271581080136e+00 1.218921352952e+00 1.239076972912e+00 1.323243070914e+00 1.429461306302e+00 1.512533812740e+00 1.542650179924e+00 1.510598352649e+00 1.428144272555e+00 1.326506287567e+00 1.249588648994e+00 1.234450415515e+00 1.285097221103e+00 1.369844173533e+00 1.446783301648e+00 1.486366201371e+00 1.479321484924e+00 1.436902443485e+00 1.386705890202e+00 1.361743781151e+00 1.382101980063e+00 1.440866290523e+00 1.509657417531e+00 1.557110292792e+00 1.563555764558e+00 1.527756142569e+00 1.468073792474e+00 1.417904173976e+00 1.411470486956e+00 1.461812440941e+00 1.550205988343e+00 1.639404299833e+00 1.694219037128e+00 1.694130410911e+00 1.638133672187e+00 1.545865770745e+00 1.455150582298e+00 1.410198662916e+00 1.436753913187e+00 1.522147533989e+00 1.625540797369e+00 1.704351461041e+00 1.730813999341e+00 1.697001260726e+00 1.615082554511e+00 1.514884820094e+00 1.436363340087e+00 1.412485968708e+00 1.448267488532e+00 1.517710327913e+00 1.583121444170e+00 1.615005857490e+00 1.600765783723e+00 1.545697939868e+00 1.470183709582e+00 1.402816716360e+00 1.368160316900e+00 1.373048737774e+00 1.402911120687e+00 1.432692916902e+00 1.441364033492e+00 1.420396262544e+00 1.375785481186e+00 1.325167573572e+00 1.290322578890e+00 1.285894727220e+00 1.310314847616e+00 1.347445567574e+00 1.376927146009e+00 1.384257693812e+00 1.365769369403e+00 1.328827894309e+00 1.288405738462e+00 1.260467553581e+00 1.253875459481e+00 1.265911444342e+00 1.285072846249e+00 1.298674263645e+00 1.299524532213e+00 1.288419357168e+00 1.272616645301e+00 1.261104307715e+00 1.258810071242e+00 1.263264252570e+00 1.266106834671e+00 1.258419400450e+00 1.236458450007e+00 1.204986244600e+00 1.176846569249e+00 1.167553427285e+00 1.185991409212e+00 1.227341677120e+00 1.274725396604e+00 1.307689743815e+00 1.310648358114e+00 1.277949858809e+00 1.216087777440e+00 1.143424458527e+00 1.085992003478e+00 1.066653864241e+00 1.090691902178e+00 1.141679082260e+00 1.192941569335e+00 1.221604337369e+00 1.215745846134e+00 1.176014372321e+00 1.114590121784e+00 1.051774780860e+00 1.008930464779e+00 9.981233796465e-01 1.015152588696e+00 1.043618862704e+00 1.065896935392e+00 1.071333904141e+00 1.058883826291e+00 1.035574850416e+00 1.012309792415e+00 9.980291295409e-01 9.947808395003e-01 9.970899688318e-01 9.959592054490e-01 9.843954557954e-01 9.611871026095e-01 9.315100222088e-01 9.045994464394e-01 8.887796071073e-01 8.862362021263e-01 8.914213605201e-01 8.944260383892e-01 8.867054290918e-01 8.654966986658e-01 8.353269810350e-01 8.066284067468e-01 7.908637323623e-01 7.935574918689e-01 8.102163789858e-01 8.289382575663e-01 8.373862973039e-01 8.286444317205e-01 8.038758639418e-01 7.723018026440e-01 7.477761839976e-01 7.417412281079e-01 7.556053260627e-01 7.792753896690e-01 7.977166909179e-01 7.989025137114e-01 7.785872644725e-01 7.420077537953e-01 7.028377499512e-01 6.783550815637e-01 6.797590365824e-01 7.035759930672e-01 7.340412747678e-01 7.533790133366e-01 7.501981874981e-01 7.232262051090e-01 6.821182964887e-01 6.458978221856e-01 6.355274743964e-01 6.600197872057e-01 7.086759011291e-01 7.597033985992e-01 7.933932813841e-01 7.987152155152e-01 7.749376517163e-01 7.316757000259e-01 6.872462217994e-01 6.630933056541e-01 6.723228082103e-01 7.102098900862e-01 7.589743355119e-01 8.003244388806e-01 8.232544113633e-01 8.260279574852e-01 8.149627817926e-01 8.013700437491e-01 7.964557658255e-01 8.055638872540e-01 8.257206026046e-01 8.484799227427e-01 8.655039813091e-01 8.730427296490e-01 8.733938970359e-01 8.735881633753e-01 8.815635879866e-01 9.012685152156e-01 9.298139227719e-01 9.585991420154e-01 9.774260616626e-01 9.787022247599e-01 9.601308667215e-01 9.258966619877e-01 8.862689113913e-01 8.551840171265e-01 8.451344589818e-01 8.607303720091e-01 8.960450798485e-01 9.382021408375e-01 9.735454842645e-01 9.920018292105e-01 9.888835124508e-01 9.653770526315e-01 9.284918514758e-01 8.902323246986e-01 8.652096784784e-01 8.653200437776e-01 8.933463657387e-01 9.407562280260e-01 9.919049541413e-01 1.030551017893e+00 1.044589545459e+00 1.028795096416e+00 9.866715969319e-01 9.315789913748e-01 8.858527594499e-01 8.738089447455e-01 9.072036674930e-01 9.754552321407e-01 1.052952058168e+00 1.113549451487e+00 1.139492680093e+00 1.124987613711e+00 1.078000692832e+00 1.020708442015e+00 9.855942598055e-01 1.000966834921e+00 1.070460186864e+00 1.170038873192e+00 1.265744185557e+00 1.329986511494e+00 1.348393204317e+00 1.321592637884e+00 1.265348935216e+00 1.208159762865e+00 1.182213738779e+00 1.206289928024e+00 1.272434894740e+00 1.352425562215e+00 1.415750973491e+00 1.442349668329e+00 1.427497085185e+00 1.382488362519e+00 1.331881166068e+00 1.305163800506e+00 1.321599849831e+00 1.377482317153e+00 1.449064934011e+00 1.507551917564e+00 1.532204220932e+00 1.516488376139e+00 1.469427206053e+00 1.413413322090e+00 1.376815583621e+00 1.380446890706e+00 1.424578599345e+00 1.489045260633e+00 1.546247791775e+00 1.574310269272e+00 1.563824537169e+00 1.519329154271e+00 1.457339453596e+00 1.400968552439e+00 1.370475958622e+00 1.372952023562e+00 1.399209869844e+00 1.431015813384e+00 1.452094309362e+00 1.455191103182e+00 1.443364614558e+00 1.426898467907e+00 1.417012454042e+00 1.419123111234e+00 1.429702887827e+00 1.438953938974e+00 1.437366342972e+00 1.421815851998e+00 1.398314656122e+00 1.380242152148e+00 1.381608809320e+00 1.408077355158e+00 1.452141775168e+00 1.496552964209e+00 1.523066630475e+00 1.520417360250e+00 1.488849829545e+00 1.441082245042e+00 1.398822631821e+00 1.383753646182e+00 1.405230180534e+00 1.453886111746e+00 1.507779729892e+00 1.544852444222e+00 1.552524959287e+00 1.531766316576e+00 1.496433645937e+00 1.467858069618e+00 1.464343279551e+00 1.490057305069e+00 1.532056555294e+00 1.568344920741e+00 1.579882869644e+00 1.559075060710e+00 1.513298841282e+00 1.463416691304e+00 1.435565981527e+00 1.446543181818e+00 1.491441198495e+00 1.545716594832e+00 1.579338848551e+00 1.570476377303e+00 1.513392358911e+00 1.421997698013e+00 1.329439483104e+00 1.278890840954e+00 1.299199958270e+00 1.380630041091e+00 1.481924180855e+00 1.557804149881e+00 1.577309897970e+00 1.529768911409e+00 1.426265818995e+00 1.299881050016e+00 1.201089863285e+00 1.177009992756e+00 1.235320230863e+00 1.336345724323e+00 1.426848744474e+00 1.468310431088e+00 1.444859819992e+00 1.363426322817e+00 1.252114291654e+00 1.155097900521e+00 1.115418509788e+00 1.144705820773e+00 1.212543806956e+00 1.272639161725e+00 1.290520803038e+00 1.254084979691e+00 1.175336633698e+00 1.089111701980e+00 1.043309565140e+00 1.069934496959e+00 1.155777581561e+00 1.254332577946e+00 1.319308751560e+00 1.322253179140e+00 1.256703255505e+00 1.139802576095e+00 1.014155181469e+00 9.422341604177e-01 9.701818047205e-01 1.079662619021e+00 1.208101859494e+00 1.299284619204e+00 1.320839029716e+00 1.264245379395e+00 1.143948758877e+00 9.987546935435e-01 8.911776812911e-01 8.813508422933e-01 9.686423729459e-01 1.091650186437e+00 1.188121452919e+00 1.221614864417e+00 1.181304878192e+00 1.079654759493e+00 9.526460100696e-01 8.576986328915e-01 8.491348507478e-01 9.269102886249e-01 1.036235259431e+00 1.119831434286e+00 1.143075980418e+00 1.095051575642e+00 9.868200101671e-01 8.524425565336e-01 7.497603178586e-01 7.380999207695e-01 8.188300469581e-01 9.327310428349e-01 1.020988383899e+00 1.050044966595e+00 1.009869131007e+00 9.115564050565e-01 7.885236579251e-01 6.976852322565e-01 6.968526201660e-01 7.853747847653e-01 9.054310632280e-01 1.001882738145e+00 1.043605391629e+00 1.021126019815e+00 9.439580357851e-01 8.404123287859e-01 7.566227752907e-01 7.402543538537e-01 8.005391953738e-01 8.987690177322e-01 9.875587777726e-01 1.036038180771e+00 1.032338603492e+00 9.814117184711e-01 9.034107738379e-01 8.308646585879e-01 7.984660784239e-01 8.215577102262e-01 8.836508053167e-01 9.527118891560e-01 1.002496527410e+00 1.020534512697e+00 1.008069021250e+00 9.773907822365e-01 9.471459708955e-01 9.344091870692e-01 9.456612000411e-01 9.735986577572e-01 1.002996915852e+00 1.019890670238e+00 1.017549879108e+00 9.983793010040e-01 9.727933727709e-01 9.551301967072e-01 9.568579758890e-01 9.800515360402e-01 1.016245505289e+00 1.051626094941e+00 1.073709484582e+00 1.075709654918e+00 1.058306849851e+00 1.029415017198e+00 1.002225545512e+00 9.908403580905e-01 1.003996164436e+00 1.040532773578e+00 1.090238591070e+00 1.139250574355e+00 1.175435221501e+00 1.191443220957e+00 1.185973392249e+00 1.163701394937e+00 1.134315366932e+00 1.110191064001e+00 1.102285347859e+00 1.115562104208e+00 1.146721112777e+00 1.186009149282e+00 1.221884344831e+00 1.245213046726e+00 1.251844498113e+00 1.243421322544e+00 1.226620648585e+00 1.211029341488e+00 1.205671107541e+00 1.215184139403e+00 1.237954577596e+00 1.267258188340e+00 1.294785741908e+00 1.314112645879e+00 1.322677464036e+00 1.322066832636e+00 1.316714892665e+00 1.311620368421e+00 1.310007709326e+00 1.311949828023e+00 1.314832118519e+00 1.315191092335e+00 1.310891836938e+00 1.302555565093e+00 1.293453326731e+00 1.288008241704e+00 1.289433089538e+00 1.297763447501e+00 1.309656548022e+00 1.319869224471e+00 1.323755135370e+00 1.319460572004e+00 1.308795788661e+00 1.296694058412e+00 1.289256068069e+00 1.291071825749e+00 1.303200505438e+00 1.322847529499e+00 1.344927840545e+00 1.364385513586e+00 1.377932524801e+00 1.384637101579e+00 1.385440011092e+00 1.382130501546e+00 1.376508964674e+00 1.370124045035e+00 1.364767494250e+00 1.363058630720e+00 1.368444623407e+00 1.384097896745e+00 1.410932124511e+00 1.446044123555e+00 1.482727399079e+00 1.512374685415e+00 1.527534587692e+00 1.524815920430e+00 1.506941412827e+00 1.483116964926e+00 1.466819118225e+00 1.470776227938e+00 1.500598516382e+00 1.551208565573e+00 1.609006163399e+00 1.657852338956e+00 1.685045070207e+00 1.685067175784e+00 1.660882211861e+00 1.623133887299e+00 1.586905616825e+00 1.566318388315e+00 1.568550412067e+00 1.590830277670e+00 1.622750396891e+00 1.652009735955e+00 1.669701201403e+00 1.672908526974e+00 1.664393500897e+00 1.650203011538e+00 1.636278964337e+00 1.625610345819e+00 1.617467113781e+00 1.609005728356e+00 1.598242537550e+00 1.586379530303e+00 1.578004450042e+00 1.578822602077e+00 1.591707450508e+00 1.613678763770e+00 1.635994000306e+00 1.647408796370e+00 1.638969669418e+00 1.608075119735e+00 1.560669087917e+00 1.510811846130e+00 1.476390890706e+00 1.471091244602e+00 1.496394005630e+00 1.539931687417e+00 1.582013253788e+00 1.604624752277e+00 1.597928471011e+00 1.563250745205e+00 1.512865373977e+00 1.466487340377e+00 1.443741466718e+00 1.454222822551e+00 1.491996256750e+00 1.539482168511e+00 1.577138551278e+00 1.591756789465e+00 1.580326200900e+00 1.550142168283e+00 1.515733884824e+00 1.492803837707e+00 1.490775841602e+00 1.507944830965e+00 1.533037829749e+00 1.551933472602e+00 1.554575616103e+00 1.539106981811e+00 1.512432090328e+00 1.487364802724e+00 1.476928635069e+00 1.487527323857e+00 1.515251967053e+00 1.548059187267e+00 1.571790413516e+00 1.576185404121e+00 1.558358150783e+00 1.523541433070e+00 1.483462714480e+00 1.452307301865e+00 1.441036207552e+00 1.452434387406e+00 1.480024502739e+00 1.511659510174e+00 1.534781897874e+00 1.540380659499e+00 1.524736095231e+00 1.489480018833e+00 1.440845591159e+00 1.388291221911e+00 1.342726236545e+00 1.313921574975e+00 1.307500062515e+00 1.322676821441e+00 1.352111380719e+00 1.384268360751e+00 1.406931420509e+00 1.410441072026e+00 1.390189601540e+00 1.348277303084e+00 1.294075929571e+00 1.242979613436e+00 1.211846489306e+00 1.211291055598e+00 1.239117509609e+00 1.280904787469e+00 1.317467235765e+00 1.332825188798e+00 1.319097867075e+00 1.278442429747e+00 1.222561474821e+00 1.169660633799e+00 1.137635741292e+00 1.134986440824e+00 1.155806953283e+00 1.183955528074e+00 1.202717246458e+00 1.202432087287e+00 1.183646007450e+00 1.156320699925e+00 1.135278524463e+00 1.132417667140e+00 1.149281140498e+00 1.175680840466e+00 1.195842545553e+00 1.196710176343e+00 1.173857768794e+00 1.133957902230e+00 1.093381730905e+00 1.071945706120e+00 1.081706835833e+00 1.117946252397e+00 1.161448926153e+00 1.189280420099e+00 1.184730955430e+00 1.142665404535e+00 1.071624099587e+00 9.937169564983e-01 9.395571380336e-01 9.333737192663e-01 9.746438484172e-01 1.037714335983e+00 1.090487125709e+00 1.109685863380e+00 1.086357943071e+00 1.026994129749e+00 9.528169483895e-01 8.955257794052e-01 8.837752438106e-01 9.226266863519e-01 9.893453367470e-01 1.051790486354e+00 1.085551625064e+00 1.080334527081e+00 1.040450049591e+00 9.833726228526e-01 9.353280385595e-01 9.203090297059e-01 9.452695709574e-01 9.954305879116e-01 1.046080868603e+00 1.076978579950e+00 1.079222321898e+00 1.056565837078e+00 1.023439438904e+00 9.994449116118e-01 1.000006687195e+00 1.027087415256e+00 1.068427598854e+00 1.106084149220e+00 1.125820833760e+00 1.122476404190e+00 1.101130819885e+00 1.075030472640e+00 1.060330934804e+00 1.067882333908e+00 1.096791735441e+00 1.135196619762e+00 1.167214837346e+00 1.180309054003e+00 1.169348143634e+00 1.137641717522e+00 1.095823747316e+00 1.058408416385e+00 1.038229339696e+00 1.040529760121e+00 1.060748504016e+00 1.088078986519e+00 1.111397209444e+00 1.123549676469e+00 1.122697351508e+00 1.111509402022e+00 1.095248509815e+00 1.079431346294e+00 1.068036409559e+00 1.062747810545e+00 1.063326187229e+00 1.068651896167e+00 1.077451365972e+00 1.088426744458e+00 1.100026022756e+00 1.110183757452e+00 1.116681091049e+00 1.117843355423e+00 1.113286006943e+00 1.104427584015e+00 1.094153657350e+00 1.085887604719e+00 1.082397121602e+00 1.084796794925e+00 1.092554553315e+00 1.104240143149e+00 1.118445099543e+00 1.134363453244e+00 1.151394723756e+00 1.168402682287e+00 1.183185611978e+00 1.192658031806e+00 1.194093362333e+00 1.186725676101e+00 1.173086354778e+00 1.159240751056e+00 1.153044449371e+00 1.160685482727e+00 1.182990066292e+00 1.214132142981e+00 1.243910878391e+00 1.262062044122e+00 1.262345233939e+00 1.245116449138e+00 1.217932059754e+00 1.193698557162e+00 1.185759209995e+00 1.201239759431e+00 1.236801988313e+00 1.280450511313e+00 1.317846462071e+00 1.338301000843e+00 1.338133790681e+00 1.321352531427e+00 1.297682651070e+00 1.278621118522e+00 1.272183922140e+00 1.279043310827e+00 1.292867149355e+00 1.304469547706e+00 1.306830612557e+00 1.298298245338e+00 1.282810773176e+00 1.267480292759e+00 1.258491318611e+00 1.257338274555e+00 1.260109933289e+00 1.260210745932e+00 1.252936321913e+00 1.239108727007e+00 1.225771876330e+00 1.223291040711e+00 1.239209601422e+00 1.272577980556e+00 1.313250132520e+00 1.346714842569e+00 1.361021995577e+00 1.352111261805e+00 1.326214835116e+00 1.298815461140e+00 1.288612685294e+00 1.307427632183e+00 1.352069066748e+00 1.405519374092e+00 1.446463126848e+00 1.459150843431e+00 1.439491800137e+00 1.397296911011e+00 1.354167791762e+00 1.335281081694e+00 1.355304868732e+00 1.407621831923e+00 1.468116274641e+00 1.509108669007e+00 1.511749105161e+00 1.472766289105e+00 1.406809128487e+00 1.344320017474e+00 1.320567424591e+00 1.354366698004e+00 1.432725465872e+00 1.519727716182e+00 1.577930196611e+00 1.583005245150e+00 1.529797355705e+00 1.434577618355e+00 1.334367811364e+00 1.277442622123e+00 1.296721472464e+00 1.382148450764e+00 1.488887347886e+00 1.568810040872e+00 1.590278066874e+00 1.543999877663e+00 1.444175854588e+00 1.327840480161e+00 1.247396862589e+00 1.244918677873e+00 1.317898696856e+00 1.421194940247e+00 1.502598262623e+00 1.527411623956e+00 1.485278708138e+00 1.390977604348e+00 1.283065428821e+00 1.214648991756e+00 1.224789024966e+00 1.304972140834e+00 1.406606433033e+00 1.477777037727e+00 1.485612439592e+00 1.422305501300e+00 1.306512013992e+00 1.183714377163e+00 1.116972397429e+00 1.149023638188e+00 1.260228167070e+00 1.388622363525e+00 1.477111148700e+00 1.493042178417e+00 1.430554394868e+00 1.311024011040e+00 1.183828989546e+00 1.117419701314e+00 1.158247377436e+00 1.284653098136e+00 1.430851980916e+00 1.537991062693e+00 1.572915405744e+00 1.529039399720e+00 1.425109972710e+00 1.303669956869e+00 1.222371829006e+00 1.224830507882e+00 1.304328688655e+00 1.411029143030e+00 1.492005268825e+00 1.514879546947e+00 1.472554115889e+00 1.382312786530e+00 1.282442798808e+00 1.220850723501e+00 1.228416912847e+00 1.294078600124e+00 1.375342067013e+00 1.429491570794e+00 1.432334463461e+00 1.383005851142e+00 1.303266758972e+00 1.232026615944e+00 1.208950537366e+00 1.247475844827e+00 1.323393245650e+00 1.394605593081e+00 1.426141680662e+00 1.402049493463e+00 1.328316556376e+00 1.232316969809e+00 1.156893990588e+00 1.140863339230e+00 1.190066042152e+00 1.272019843706e+00 1.342523433254e+00 1.369889464991e+00 1.343505542186e+00 1.275007110694e+00 1.196079226534e+00 1.148733816800e+00 1.162102715394e+00 1.229154003174e+00 1.313080800934e+00 1.374145893595e+00 1.387486251429e+00 1.348755380876e+00 1.274437480258e+00 1.198487506373e+00 1.160464677413e+00 1.181745077067e+00 1.248267298663e+00 1.322590288195e+00 1.368752322416e+00 1.366677647147e+00 1.316177413474e+00 1.236573215553e+00 1.162440316760e+00 1.130304037209e+00 1.155679128691e+00 1.220833211082e+00 1.290075159730e+00 1.332619840727e+00 1.334044076217e+00 1.298433014646e+00 1.245842769555e+00 1.204623477698e+00 1.197209778438e+00 1.225489195180e+00 1.270121743880e+00 1.304791662957e+00 1.310885352430e+00 1.284856227338e+00 1.239018619266e+00 1.196720648360e+00 1.180813401059e+00 1.198550042951e+00 1.235750022607e+00 1.266687093493e+00 1.269279943475e+00 1.235272508905e+00 1.174372626332e+00 1.113154169236e+00 1.085316873253e+00 1.110318286610e+00 1.176293617528e+00 1.248749481364e+00 1.292797122192e+00 1.287817896065e+00 1.233299360802e+00 1.151130130562e+00 1.083567884779e+00 1.076733976089e+00 1.146137404327e+00 1.261280379573e+00 1.372257713277e+00 1.438319519218e+00 1.438421004061e+00 1.373584753737e+00 1.267816070997e+00 1.166832813717e+00 1.124863044846e+00 1.169085066102e+00 1.274108619512e+00 1.386369058995e+00 1.460011475885e+00 1.471070021323e+00 1.419166389920e+00 1.326583805352e+00 1.234667838682e+00 1.189994131119e+00 1.215533515028e+00 1.291188073145e+00 1.371802877377e+00 1.417433259064e+00 1.408220469779e+00 1.347844667974e+00 1.262705866321e+00 1.195523242846e+00 1.185545295407e+00 1.239076426665e+00 1.323321888178e+00 1.392223378737e+00 1.410857358352e+00 1.365162498761e+00 1.264435494495e+00 1.142084802457e+00 1.051439209666e+00 1.041407953706e+00 1.114147573941e+00 1.222040155730e+00 1.309400620543e+00 1.339730050387e+00 1.300860131727e+00 1.204655935579e+00 1.086679021862e+00 1.001005278754e+00 9.948400457722e-01 1.067084533669e+00 1.169354105994e+00 1.248577683301e+00 1.271837974018e+00 1.230523900925e+00 1.139689471786e+00 1.036756602369e+00 9.734260785159e-01 9.867887465399e-01 1.065451667369e+00 1.161712931552e+00 1.229716440021e+00 1.244181777545e+00 1.203377309325e+00 1.128387524960e+00 1.059718157698e+00 1.042186610692e+00 1.093999388088e+00 1.190751699874e+00 1.288029521147e+00 1.349397264359e+00 1.357519531510e+00 1.315840193060e+00 1.247225822804e+00 1.188199696531e+00 1.173295604105e+00 1.212215101808e+00 1.282352367424e+00 1.346881158130e+00 1.375917140376e+00 1.356597572978e+00 1.295512733024e+00 1.217198774986e+00 1.157301941563e+00 1.145475464958e+00 1.184361408612e+00 1.247648858798e+00 1.300077951488e+00 1.316449468310e+00 1.289602245743e+00 1.231597075128e+00 1.170702865649e+00 1.140674797685e+00 1.160626900853e+00 1.220069101194e+00 1.287165106795e+00 1.329594591099e+00 1.328381039966e+00 1.282864218428e+00 1.211439437934e+00 1.147772743815e+00 1.127508485113e+00 1.164927039082e+00 1.240797062968e+00 1.317789217354e+00 1.362625925595e+00 1.357422499622e+00 1.302858177753e+00 1.218182473960e+00 1.138248268032e+00 1.101857021013e+00 1.128246694309e+00 1.201763302222e+00 1.285678146484e+00 1.346195992225e+00 1.364604708573e+00 1.339417411827e+00 1.284894413148e+00 1.226615166405e+00 1.192192361322e+00 1.197449243826e+00 1.237069242073e+00 1.290223849886e+00 1.334790079662e+00 1.357494214000e+00 1.357048597093e+00 1.342223015366e+00 1.326714390044e+00 1.322205667518e+00 1.332404170548e+00 1.352171255747e+00 1.372023454184e+00 1.384411604312e+00 1.387849386469e+00 1.387158620954e+00 1.390232310735e+00 1.402907269468e+00 1.424844907382e+00 1.449355303093e+00 1.467108000100e+00 1.471181610851e+00 1.460758866925e+00 1.441874070596e+00 1.425038594140e+00 1.420005123823e+00 1.430161662193e+00 1.450265465572e+00 1.469242902479e+00 1.476138915025e+00 1.465428082872e+00 1.439585589591e+00 1.408468024849e+00 1.385144566205e+00 1.379382963031e+00 1.392085442684e+00 1.414766504329e+00 1.434788224365e+00 1.442242297370e+00 1.434578729051e+00 1.417822805454e+00 1.403812898132e+00 1.404309064394e+00 1.424205591420e+00 1.458275456200e+00 1.494223061185e+00 1.519209864263e+00 1.525725338907e+00 1.514494252809e+00 1.493920326044e+00 1.476346764888e+00 1.472054368924e+00 1.483717555936e+00 1.505256434927e+00 1.525830536518e+00 1.536016423534e+00 1.532453180208e+00 1.519040558046e+00 1.504630960650e+00 1.497973481684e+00 1.502300319190e+00 1.513204595214e+00 1.521352285822e+00 1.518355270958e+00 1.502158354473e+00 1.479393607779e+00 1.463347231585e+00 1.467167092790e+00 1.495149867295e+00 1.538396063231e+00 1.578616907231e+00 1.596913463629e+00 1.581927062867e+00 1.534832659137e+00 1.470884605775e+00 1.416092929220e+00 1.396599683941e+00 1.422770971697e+00 1.480773056767e+00 1.541072391575e+00 1.574448525152e+00 1.563495218197e+00 1.507812285846e+00 1.425220385466e+00 1.348517116579e+00 1.313305227959e+00 1.336349937399e+00 1.401892654017e+00 1.473167906406e+00 1.514678464557e+00 1.506059410765e+00 1.447059906649e+00 1.358331330204e+00 1.277654500182e+00 1.245516901618e+00 1.278599741570e+00 1.354968674850e+00 1.431354608149e+00 1.469270407532e+00 1.448691300254e+00 1.372432134017e+00 1.267283084907e+00 1.180689003934e+00 1.161835495814e+00 1.224406416195e+00 1.332564407366e+00 1.431711647066e+00 1.479329397750e+00 1.455754363930e+00 1.366539872435e+00 1.244036106910e+00 1.145697887006e+00 1.132484598480e+00 1.219461932610e+00 1.359563163938e+00 1.487730137640e+00 1.556064159368e+00 1.541678807710e+00 1.446665733245e+00 1.298543993619e+00 1.151061425764e+00 1.073947413336e+00 1.108280824385e+00 1.222879234374e+00 1.347742253295e+00 1.425829409618e+00 1.427872888772e+00 1.351164572300e+00 1.218021893317e+00 1.075449044425e+00 9.874675202100e-01 9.986459988527e-01 1.089088818608e+00 1.196349432519e+00 1.266629421508e+00 1.272894966730e+00 1.214700559401e+00 1.116291600967e+00 1.023531735532e+00 9.885345224015e-01 1.032591652472e+00 1.125279901520e+00 1.214016912634e+00 1.257788718604e+00 1.238021978158e+00 1.159418281382e+00 1.049741810371e+00 9.570298880040e-01 9.313586781354e-01 9.850042822015e-01 1.079213947568e+00 1.160953567249e+00 1.193156754912e+00 1.161759636022e+00 1.075649844185e+00 9.665879313456e-01 8.855683910137e-01 8.797059495534e-01 9.500234679967e-01 1.050239705770e+00 1.129133599740e+00 1.155038767396e+00 1.119570707276e+00 1.037228202416e+00 9.450364707877e-01 8.948691030657e-01 9.226984464551e-01 1.013909798405e+00 1.118850945937e+00 1.191283557852e+00 1.204560027946e+00 1.153565664050e+00 1.054911680354e+00 9.474092105480e-01 8.854848180977e-01 9.077624416631e-01 9.986535333377e-01 1.105052680407e+00 1.178172757737e+00 1.189580377448e+00 1.131835391547e+00 1.017572844518e+00 8.804019408999e-01 7.745785790407e-01 7.541431136727e-01 8.211720157463e-01 9.218088283127e-01 1.000201874660e+00 1.023567234206e+00 9.813709449338e-01 8.823549683416e-01 7.543418347351e-01 6.456230716391e-01 6.121457432921e-01 6.666494892983e-01 7.612404933774e-01 8.424646038659e-01 8.801571261296e-01 8.661524577473e-01 8.104908032548e-01 7.395163723632e-01 6.910238717212e-01 6.957148869598e-01 7.514439970639e-01 8.271400438289e-01 8.901637557683e-01 9.215088448758e-01 9.177859269433e-01 8.895943529988e-01 8.578068578502e-01 8.451516673891e-01 8.633231246258e-01 9.050079500493e-01 9.501447817856e-01 9.788498837568e-01 9.798786623733e-01 9.537528115049e-01 9.126536197233e-01 8.770856880050e-01 8.675523729882e-01 8.922668206927e-01 9.415549037104e-01 9.955133469789e-01 1.035620766024e+00 1.051653900942e+00 1.043488486338e+00 1.020136743745e+00 9.965980319631e-01 9.878304111628e-01 1.001578085454e+00 1.034516139861e+00 1.075138347426e+00 1.110559099587e+00 1.131720937961e+00 1.135451245963e+00 1.124136665824e+00 1.103677444873e+00 1.080878310668e+00 1.060919827120e+00 1.045889564545e+00 1.035251429520e+00 1.027452778338e+00 1.021594959946e+00 1.018101148242e+00 1.017882023932e+00 1.020982306522e+00 1.025628606458e+00 1.028570580348e+00 1.026759592474e+00 1.019243632634e+00 1.008502905148e+00 1.000255307344e+00 1.001224736829e+00 1.015696669743e+00 1.042586220601e+00 1.075360549300e+00 1.104920275027e+00 1.123318033000e+00 1.126829192000e+00 1.117395173945e+00 1.102336857895e+00 1.092139710762e+00 1.096098339579e+00 1.117764531423e+00 1.153017974804e+00 1.192321371112e+00 1.225467318157e+00 1.245689745614e+00 1.251949624616e+00 1.249114511886e+00 1.245990387084e+00 1.251589711030e+00 1.270657045239e+00 1.301039572096e+00 1.334778555034e+00 1.361977604333e+00 1.375238946496e+00 1.372655563631e+00 1.358764528771e+00 1.343316429847e+00 1.337423659191e+00 1.348273901532e+00 1.374997567907e+00 1.408608505783e+00 1.436311815175e+00 1.446967091791e+00 1.435435749624e+00 1.404921659751e+00 1.366948691408e+00 1.338464270115e+00 1.335271600039e+00 1.363732500203e+00 1.416733916988e+00 1.477352315775e+00 1.526861341659e+00 1.551497831867e+00 1.546024049520e+00 1.514946875953e+00 1.471588261097e+00 1.434676959786e+00 1.421841058034e+00 1.441440660361e+00 1.488380337345e+00 1.547354434271e+00 1.600454094748e+00 1.633847344472e+00 1.640993382655e+00 1.623270392023e+00 1.588883462444e+00 1.550173457089e+00 1.519913534599e+00 1.507087681904e+00 1.513910599770e+00 1.536050537942e+00 1.565408819640e+00 1.593613764480e+00 1.614419215247e+00 1.624346506124e+00 1.622507089852e+00 1.610033831248e+00 1.589763432537e+00 1.566284363152e+00 1.545710550579e+00 1.534752621447e+00 1.538630130182e+00 1.558450283501e+00 1.589762043031e+00 1.623300994982e+00 1.647966505457e+00 1.654598723719e+00 1.639061695193e+00 1.604207723059e+00 1.559903446080e+00 1.520449372094e+00 1.499349609067e+00 1.502588331204e+00 1.525008868958e+00 1.552801794378e+00 1.570131591882e+00 1.565859114058e+00 1.537594569621e+00 1.492737348607e+00 1.446508389746e+00 1.416121659651e+00 1.412302669442e+00 1.432740691458e+00 1.463007729420e+00 1.484455789144e+00 1.482718166480e+00 1.453140155372e+00 1.402708096696e+00 1.348284643600e+00 1.310604530047e+00 1.303908792229e+00 1.326741747744e+00 1.362425063093e+00 1.388703187512e+00 1.388344981351e+00 1.355552965138e+00 1.298216710296e+00 1.236740147834e+00 1.197613581111e+00 1.200134788805e+00 1.243367090638e+00 1.306499772975e+00 1.362289809526e+00 1.389913427612e+00 1.381124502670e+00 1.341645478327e+00 1.289298789583e+00 1.248089719583e+00 1.237265385771e+00 1.259766461068e+00 1.300486322050e+00 1.336272136422e+00 1.348031321082e+00 1.327903602260e+00 1.281392020064e+00 1.225688720388e+00 1.183509178371e+00 1.171808942427e+00 1.190890698686e+00 1.224095354432e+00 1.248704957742e+00 1.247897571672e+00 1.217495585219e+00 1.167912346660e+00 1.121691097244e+00 1.104305847132e+00 1.128633243593e+00 1.184668160189e+00 1.246070956855e+00 1.285318221576e+00 1.284348965887e+00 1.239037167231e+00 1.160364423449e+00 1.073426384848e+00 1.011257847537e+00 9.988884612721e-01 1.034662357681e+00 1.091041988591e+00 1.134369977282e+00 1.140625708949e+00 1.100782347634e+00 1.021369633101e+00 9.235398842427e-01 8.395318515547e-01 8.006835222516e-01 8.156952040398e-01 8.626420897110e-01 9.083901207227e-01 9.287996076797e-01 9.153732935425e-01 8.748166094197e-01 8.260446989234e-01 7.932290217862e-01 7.927540064975e-01 8.215688401161e-01 8.604923207307e-01 8.885633392109e-01 8.939994013023e-01 8.780329769935e-01 8.541750874123e-01 8.426875386657e-01 8.590348845901e-01 9.024512975365e-01 9.561124533805e-01 9.981914865486e-01 1.012450761969e+00 9.936576949178e-01 9.495692164000e-01 9.001320131160e-01 8.715604357476e-01 8.823000408822e-01 9.288697008293e-01 9.882639173059e-01 1.033265369668e+00 1.044317251086e+00 1.015273862387e+00
 6.462133416134e-01 6.238471256859e-01 5.959878496560e-01 5.723188386932e-01 5.615670441885e-01 5.678874124015e-01 5.645626634427e-01 5.475329543891e-01 5.251365186102e-01 5.116446559103e-01 5.178259520186e-01 5.418396753469e-01 5.705472384173e-01 5.893683904280e-01 5.903986569099e-01 5.755394534215e-01 5.558125719380e-01 5.461491096611e-01 5.554571618804e-01 5.791257274921e-01 6.027126756116e-01 6.122579248696e-01 6.018242762375e-01 5.764601714624e-01 5.510357443470e-01 5.431813152093e-01 5.602873194608e-01 5.923200448501e-01 6.199738660304e-01 6.273376235959e-01 6.089251341011e-01 5.718970242426e-01 5.349839527240e-01 5.206361252026e-01 5.383505973601e-01 5.751145196050e-01 6.073193020217e-01 6.168526121786e-01 5.982943081062e-01 5.604646688264e-01 5.246283387319e-01 5.149061977598e-01 5.391325496467e-01 5.807243347510e-01 6.142810633956e-01 6.223229566444e-01 6.064605885061e-01 5.914605284656e-01 5.865427312995e-01 6.003101332595e-01 6.201601516030e-01 6.339962442773e-01 6.322867451897e-01 6.189295345121e-01 6.036185224501e-01 5.961844847935e-01 6.003699265481e-01 6.117097688960e-01 6.216296742458e-01 6.234929886281e-01 6.161346628950e-01 6.038078373861e-01 5.931980731753e-01 5.889309020555e-01 5.906169846700e-01 5.938591598653e-01 5.942686719965e-01 5.910930175351e-01 5.879270361431e-01 5.902011643565e-01 6.006897500396e-01 6.167821574251e-01 6.320061112667e-01 6.404984321335e-01 6.411104286020e-01 6.387880083836e-01 6.423709741262e-01 6.588546912736e-01 6.877694636122e-01 7.208014243187e-01 7.470418634859e-01 7.591171244056e-01 7.569768295671e-01 7.484269956807e-01 7.458330363940e-01 7.589644529232e-01 7.879582791003e-01 8.229810246324e-01 8.508258553494e-01 8.624856390086e-01 8.580588105616e-01 8.510748425475e-01 8.681234133642e-01 9.083570028354e-01 9.597986901568e-01 1.000737640444e+00 1.009240978751e+00 9.689515054329e-01 9.033283628011e-01 8.535145246482e-01 8.543898942454e-01 9.050705010976e-01 9.710985263576e-01 1.015490001026e+00 1.019433548770e+00 9.874717923463e-01 9.449418470881e-01 9.266563100906e-01 9.534429659382e-01 1.014215289488e+00 1.076841761102e+00 1.112317810902e+00 1.109062370100e+00 1.076522492726e+00 1.041646015169e+00 1.035490750109e+00 1.071516858842e+00 1.134312516982e+00 1.193036334154e+00 1.222247332099e+00 1.213663011507e+00 1.178794757501e+00 1.144356077812e+00 1.138596020478e+00 1.171663810566e+00 1.227718757064e+00 1.278014714187e+00 1.299874597752e+00 1.287553969695e+00 1.254442656459e+00 1.227366127566e+00 1.231781036039e+00 1.273573061310e+00 1.334229893102e+00 1.384830693898e+00 1.403215926326e+00 1.382662720826e+00 1.357078969025e+00 1.362518485657e+00 1.396802080956e+00 1.443926122210e+00 1.483328283636e+00 1.499377621204e+00 1.486643999849e+00 1.450788223879e+00 1.399940962348e+00 1.349149141968e+00 1.309510289658e+00 1.302543083827e+00 1.332830022282e+00 1.383923565112e+00 1.430665027949e+00 1.454146620117e+00 1.449485917994e+00 1.426137474142e+00 1.402471963772e+00 1.396069589485e+00 1.413613193320e+00 1.447684879467e+00 1.482997698223e+00 1.505958311883e+00 1.510847194362e+00 1.500804745733e+00 1.484733540727e+00 1.471986253144e+00 1.467579405342e+00 1.470560049924e+00 1.476178166445e+00 1.479817992391e+00 1.479670923152e+00 1.476873853328e+00 1.473697838706e+00 1.471477661349e+00 1.469830539870e+00 1.467635574127e+00 1.464686848842e+00 1.462476889206e+00 1.463309406203e+00 1.468266589297e+00 1.475718095918e+00 1.481778832204e+00 1.482803670694e+00 1.478232299732e+00 1.471877662246e+00 1.470391388978e+00 1.479138453384e+00 1.497961400454e+00 1.520044322543e+00 1.535183267699e+00 1.535192209210e+00 1.518454157645e+00 1.491465742226e+00 1.466438113872e+00 1.455203724265e+00 1.462069855778e+00 1.480775993367e+00 1.498196054651e+00 1.501972094078e+00 1.486916322008e+00 1.457645535885e+00 1.426556183526e+00 1.407535559282e+00 1.407818885536e+00 1.423327611709e+00 1.441575857582e+00 1.449544906734e+00 1.440923759022e+00 1.419051394916e+00 1.395059857031e+00 1.381732088331e+00 1.385741859226e+00 1.403405003363e+00 1.423460660364e+00 1.434325624541e+00 1.430445366110e+00 1.414575342526e+00 1.395390650662e+00 1.381734184938e+00 1.376537321858e+00 1.374687982683e+00 1.366598865259e+00 1.344890092935e+00 1.309780217715e+00 1.270353456627e+00 1.240585630797e+00 1.230746842164e+00 1.239433985387e+00 1.253089240465e+00 1.253214409289e+00 1.247687076389e+00 1.244137058774e+00 1.234261082208e+00 1.210732934853e+00 1.172324484635e+00 1.124220758763e+00 1.057952497906e+00 1.010019058927e+00 9.697793237550e-01 9.580386720019e-01 9.794617354019e-01 1.019373074982e+00 1.054385341800e+00 1.065265926051e+00 1.043590422805e+00 9.932132908512e-01 9.288449435586e-01 8.717459795435e-01 8.410379059954e-01 8.426610105199e-01 8.656576538415e-01 8.905814929811e-01 9.004934687964e-01 8.865168194928e-01 8.486745022987e-01 7.946450926015e-01 7.374854983295e-01 6.918682707818e-01 6.682817843674e-01 6.675647649675e-01 6.808412884092e-01 6.952918789080e-01 7.001361537503e-01 6.894903186852e-01 6.627741484468e-01 6.240642550132e-01 5.807994446473e-01 5.416289912011e-01 5.132336663323e-01 4.971839290861e-01 4.892889948470e-01 4.824404223900e-01 4.705437417806e-01 4.510469207623e-01 4.255267641565e-01 3.989478108338e-01 3.779407847324e-01 3.694636893757e-01 3.867977351778e-01 3.766965577681e-01 3.782598918405e-01 3.791910751162e-01 3.779667561216e-01 3.771436663639e-01 3.793768486039e-01 3.852898239028e-01 3.936142643905e-01 4.026768895370e-01 4.114936255625e-01 4.196593298851e-01 4.264350032823e-01 4.302001767121e-01 4.289188241375e-01 4.215506160850e-01 4.095220590179e-01 3.971619219548e-01 3.901516541336e-01 3.919375505444e-01 4.006417117053e-01 4.097041557184e-01 4.119006476687e-01 4.033499660929e-01 3.858511774405e-01 3.669978258561e-01 3.569767058827e-01 3.613979768327e-01 3.757238245200e-01 3.882057381235e-01 3.876743761255e-01 3.691551098477e-01 3.368561833226e-01 3.057621007015e-01 2.977947451751e-01 3.240781074465e-01 3.715785383724e-01 4.179146695333e-01 4.468200683500e-01 4.519680890637e-01 4.372969592023e-01 4.183058593194e-01 4.274851428280e-01 4.155456982213e-01 4.332422487299e-01 4.553268980477e-01 4.664021749887e-01 4.622890374583e-01 4.488170054072e-01 4.387759538539e-01 4.441694759198e-01 4.660328987007e-01 4.927013889758e-01 5.083940308961e-01 5.021361243715e-01 4.728715099787e-01 4.323405378372e-01 4.052478000762e-01 4.169374326625e-01 4.680950115775e-01 5.335359917559e-01 5.855812318569e-01 6.067121526645e-01 5.920408927297e-01 5.502522740207e-01 5.041825902360e-01 4.854276161236e-01 5.125150819782e-01 5.714853167014e-01 6.312058871175e-01 6.666246723545e-01 6.667793041580e-01 6.359853661344e-01 5.936576310561e-01 5.695897479102e-01 5.864664904749e-01 6.389909301611e-01 6.997490418703e-01 7.416651856700e-01 7.504164680197e-01 7.275567539045e-01 6.905306614884e-01 6.678046536730e-01 6.843015021693e-01 7.498121122227e-01 8.378411739278e-01 9.224274907847e-01 9.766662561220e-01 9.867014578828e-01 9.532742729656e-01 8.924849999614e-01 8.355957654557e-01 8.195542666373e-01 8.409646439281e-01 9.106052451573e-01 9.717256890120e-01 9.992571312610e-01 9.836148818332e-01 9.339133288515e-01 8.775871224392e-01 8.517906586752e-01 8.796679855015e-01 9.491940727254e-01 1.024258429399e+00 1.070660017314e+00 1.070088224405e+00 1.023931615209e+00 9.537124451589e-01 8.969784816069e-01 8.904506727144e-01 9.414404756698e-01 1.021333971516e+00 1.091046564757e+00 1.123439073069e+00 1.110468144402e+00 1.063264178647e+00 1.008784524238e+00 9.794511540016e-01 9.939432280104e-01 1.042909263450e+00 1.097958075965e+00 1.132079788362e+00 1.132440929471e+00 1.103891274870e+00 1.066792933233e+00 1.048211321518e+00 1.065732607544e+00 1.112020853679e+00 1.165121543277e+00 1.200614923536e+00 1.202435693218e+00 1.168155627102e+00 1.110258054244e+00 1.053988586485e+00 1.028622581348e+00 1.050485418567e+00 1.110504663293e+00 1.181235391208e+00 1.234169205358e+00 1.250923745667e+00 1.227038935526e+00 1.172402531148e+00 1.109330166186e+00 1.066444821159e+00 1.065294486914e+00 1.106325949631e+00 1.169063137485e+00 1.226426167479e+00 1.257889581612e+00 1.254965359448e+00 1.222123364504e+00 1.174927911925e+00 1.135240615407e+00 1.122063285051e+00 1.140979059598e+00 1.181144699284e+00 1.222875035320e+00 1.248511210536e+00 1.249153092682e+00 1.226748919245e+00 1.192781447760e+00 1.163644626499e+00 1.152971311755e+00 1.163734478189e+00 1.186445995757e+00 1.205068125300e+00 1.205708948265e+00 1.182940129648e+00 1.142511036749e+00 1.100623929644e+00 1.078106478661e+00 1.089407168965e+00 1.132282092623e+00 1.188323678699e+00 1.240446532547e+00 1.278016492825e+00 1.291580518677e+00 1.272816740127e+00 1.224453852272e+00 1.161293707924e+00 1.107839498463e+00 1.089433265231e+00 1.116952589927e+00 1.177905204423e+00 1.244656186589e+00 1.289397328348e+00 1.293947296666e+00 1.253613489163e+00 1.178329459669e+00 1.092380452419e+00 1.029558201297e+00 1.018335354071e+00 1.061586181444e+00 1.133802329380e+00 1.200292397583e+00 1.234440913974e+00 1.224097507213e+00 1.172589376484e+00 1.097713010494e+00 1.028304478196e+00 9.942308079317e-01 1.008909009640e+00 1.059310917085e+00 1.116693691663e+00 1.154536477709e+00 1.158376577428e+00 1.127982051575e+00 1.076201912076e+00 1.024944363325e+00 9.963407056243e-01 1.000302607563e+00 1.027705518171e+00 1.057159236069e+00 1.067995579172e+00 1.049030983199e+00 1.002112760898e+00 9.422197341339e-01 8.937477356646e-01 8.798265480711e-01 9.065497491933e-01 9.575346060505e-01 1.005811599001e+00 1.028316051528e+00 1.013134262431e+00 9.615778066895e-01 8.885329133876e-01 8.208747445067e-01 7.891506701084e-01 8.087911473142e-01 8.666154087142e-01 9.322306928448e-01 9.775732094769e-01 9.858935195531e-01 9.532736120995e-01 8.881017615029e-01 8.100299610516e-01 7.466174660505e-01 7.225966562562e-01 7.431236112273e-01 7.896449348446e-01 8.354483733940e-01 8.606176037185e-01 8.568206694566e-01 8.269744017982e-01 7.832714086435e-01 7.432816665577e-01 7.229618769948e-01 7.279435781323e-01 7.505759813112e-01 7.766024892707e-01 7.942001924648e-01 7.990130821663e-01 7.946177929479e-01 7.897741913170e-01 7.933488562882e-01 8.085709354072e-01 8.306564476911e-01 8.497264847759e-01 8.562998803062e-01 8.461367931413e-01 8.228585301837e-01 7.979581092987e-01 7.872765176105e-01 8.027039405062e-01 8.438009500882e-01 8.975745207707e-01 9.461602768062e-01 9.748629292978e-01 9.765385169329e-01 9.532224307675e-01 9.160634113815e-01 8.826631879778e-01 8.703620680487e-01 8.865544547002e-01 9.236157800981e-01 9.642771500340e-01 9.913917911010e-01 9.947961173229e-01 9.740327707917e-01 9.382025245900e-01 9.031674220470e-01 8.848830091045e-01 8.902769968882e-01 9.124302864457e-01 9.352057745281e-01 9.428765669911e-01 9.275398597513e-01 8.926626118757e-01 8.534017279121e-01 8.318760933435e-01 8.451095160528e-01 8.917090575211e-01 9.519035714395e-01 1.000476005080e+00 1.018337376036e+00 9.983464885785e-01 9.479440402237e-01 8.899432855217e-01 8.580374130151e-01 8.794076761939e-01 9.523009316523e-01 1.047374739107e+00 1.129423123815e+00 1.172883853082e+00 1.167002292500e+00 1.117363286611e+00 1.046578717387e+00 9.913492033623e-01 9.880505181047e-01 1.046966345755e+00 1.143257181917e+00 1.237904246994e+00 1.299397861360e+00 1.312309933542e+00 1.279249203764e+00 1.220572215869e+00 1.170439227285e+00 1.163502678239e+00 1.212655374103e+00 1.298854971543e+00 1.386017540650e+00 1.441682393292e+00 1.448037029775e+00 1.405441768648e+00 1.332814912780e+00 1.264380657591e+00 1.237432856110e+00 1.269844821386e+00 1.345838181668e+00 1.428415979548e+00 1.482109955096e+00 1.486403759750e+00 1.440249010381e+00 1.362686796851e+00 1.289576289600e+00 1.260797404091e+00 1.295698651856e+00 1.377170435074e+00 1.465165705974e+00 1.521338206947e+00 1.523185452088e+00 1.468629664748e+00 1.377059465647e+00 1.287227407475e+00 1.245334117483e+00 1.277532392731e+00 1.367875496927e+00 1.472082391180e+00 1.546865966324e+00 1.565840627057e+00 1.523636188577e+00 1.435994920814e+00 1.337550409878e+00 1.272803671706e+00 1.273717100234e+00 1.335937170401e+00 1.423309542388e+00 1.494897290146e+00 1.524550824947e+00 1.506968212055e+00 1.457325829128e+00 1.406307240573e+00 1.387473792519e+00 1.417634716674e+00 1.484755363560e+00 1.557258103172e+00 1.603604297930e+00 1.605902046838e+00 1.565544906788e+00 1.503541020902e+00 1.454831539058e+00 1.452752100686e+00 1.507138984325e+00 1.596347518286e+00 1.682454709748e+00 1.731503846188e+00 1.725283406357e+00 1.665629068563e+00 1.574952736992e+00 1.492392042021e+00 1.459716174500e+00 1.496332707905e+00 1.584204435850e+00 1.681827817847e+00 1.749171376070e+00 1.762090727916e+00 1.716610517414e+00 1.628969463685e+00 1.532349552981e+00 1.467101194253e+00 1.461080163402e+00 1.510761063729e+00 1.584565555858e+00 1.644535901088e+00 1.664039848763e+00 1.634499028857e+00 1.565682048440e+00 1.482427020429e+00 1.416474286514e+00 1.391937112952e+00 1.410769741412e+00 1.452212752071e+00 1.487484465323e+00 1.494996535464e+00 1.467729354513e+00 1.414321485242e+00 1.355558546171e+00 1.316088177949e+00 1.311819815740e+00 1.340102174348e+00 1.382354421006e+00 1.416148545846e+00 1.426049924798e+00 1.408473876109e+00 1.371411208721e+00 1.330550387562e+00 1.302241009916e+00 1.295237773583e+00 1.306461078210e+00 1.324162517187e+00 1.335797538335e+00 1.334701144992e+00 1.322397809318e+00 1.306779537167e+00 1.296968801663e+00 1.297308785490e+00 1.304263418177e+00 1.308439392701e+00 1.300347811476e+00 1.276247421677e+00 1.241358104017e+00 1.209301207238e+00 1.196469385199e+00 1.212387888758e+00 1.252391360379e+00 1.299304505790e+00 1.332302068308e+00 1.335659635309e+00 1.303892593061e+00 1.243809284526e+00 1.173827760314e+00 1.119273173444e+00 1.101398473545e+00 1.124076655136e+00 1.170882996775e+00 1.216318187503e+00 1.239027567142e+00 1.228661673368e+00 1.187401292827e+00 1.128658378014e+00 1.072897164545e+00 1.039592028627e+00 1.037035170140e+00 1.057637360452e+00 1.084048336240e+00 1.099903797959e+00 1.096848121996e+00 1.076440304716e+00 1.048157777280e+00 1.024513092978e+00 1.014367169923e+00 1.017807791214e+00 1.026532021619e+00 1.029285742180e+00 1.018070685803e+00 9.918753056549e-01 9.570250873447e-01 9.245515730902e-01 9.046789190777e-01 9.007671681302e-01 9.071302474256e-01 9.127073618054e-01 9.075532625189e-01 8.877985903817e-01 8.573660841357e-01 8.266903943336e-01 8.079533452543e-01 8.079734099439e-01 8.234699337308e-01 8.430242653437e-01 8.540270277401e-01 8.488447081229e-01 8.276723426645e-01 7.985554150154e-01 7.741620351942e-01 7.654361008414e-01 7.746750645647e-01 7.936654792991e-01 8.091021289601e-01 8.099369834543e-01 7.921315625352e-01 7.603510346493e-01 7.266758933554e-01 7.057948558394e-01 7.066526370522e-01 7.258346253116e-01 7.498565135689e-01 7.636404746580e-01 7.578110421477e-01 7.322015800349e-01 6.963508048546e-01 6.671932553011e-01 6.614919686010e-01 6.846545914960e-01 7.263148150873e-01 7.680360462701e-01 7.937824958994e-01 7.954445474687e-01 7.742603484051e-01 7.402795054723e-01 7.094492780240e-01 6.971397950769e-01 7.094743263408e-01 7.396014310070e-01 7.736057330401e-01 7.992843575198e-01 8.112424831812e-01 8.118578203966e-01 8.090572662463e-01 8.118712266137e-01 8.250764616847e-01 8.461590539105e-01 8.671958856140e-01 8.797699817412e-01 8.796329385359e-01 8.692781299232e-01 8.576138272729e-01 8.564225366320e-01 8.739274294686e-01 9.090998036634e-01 9.517073404577e-01 9.876001988146e-01 1.004747230148e+00 9.970836430656e-01 9.661536688031e-01 9.212248618216e-01 8.775425304312e-01 8.516323593495e-01 8.537434522880e-01 8.818833058925e-01 9.237093319705e-01 9.639513727167e-01 9.906933217125e-01 9.979902878536e-01 9.860080990002e-01 9.600979004121e-01 9.293587697595e-01 9.044849539444e-01 8.948531299197e-01 9.051709557574e-01 9.334952910823e-01 9.720371660012e-01 1.009987607493e+00 1.036713819830e+00 1.044286992825e+00 1.029460020407e+00 9.953828290372e-01 9.526459696510e-01 9.183956109325e-01 9.108524283525e-01 9.390330537258e-01 9.955967636345e-01 1.060740719620e+00 1.112534784126e+00 1.134991327349e+00 1.122335065494e+00 1.081349165161e+00 1.031950801606e+00 1.003315934708e+00 1.020688765574e+00 1.087423588231e+00 1.181982665519e+00 1.272931741810e+00 1.333892074401e+00 1.350673883808e+00 1.323612094633e+00 1.268093456086e+00 1.212359874210e+00 1.188495077483e+00 1.215151157848e+00 1.284077237970e+00 1.366572322597e+00 1.431520610467e+00 1.458226836291e+00 1.441488992777e+00 1.392597146996e+00 1.337002462145e+00 1.306209123616e+00 1.321802003755e+00 1.380880374717e+00 1.458360899191e+00 1.523125372366e+00 1.552262677356e+00 1.537692647363e+00 1.487764996932e+00 1.425508992168e+00 1.381683448207e+00 1.380660857313e+00 1.425161559960e+00 1.494554396180e+00 1.558683875501e+00 1.592744390959e+00 1.585066033315e+00 1.539043776233e+00 1.471585799296e+00 1.408131584171e+00 1.372721237093e+00 1.375631075890e+00 1.407878055341e+00 1.448411380521e+00 1.476985943317e+00 1.482956729964e+00 1.467636469678e+00 1.442029864123e+00 1.420861857674e+00 1.414713185317e+00 1.424243498763e+00 1.440542949216e+00 1.451440618587e+00 1.448889482345e+00 1.433371618345e+00 1.414011887780e+00 1.404084796727e+00 1.413348159308e+00 1.441466038806e+00 1.477446137544e+00 1.505698784124e+00 1.513869988228e+00 1.498331341954e+00 1.466097707633e+00 1.432641283699e+00 1.415406138547e+00 1.424535331741e+00 1.456556262409e+00 1.496647770966e+00 1.527426870938e+00 1.537588031081e+00 1.526500829016e+00 1.504220467413e+00 1.487018139661e+00 1.488830632250e+00 1.512629372410e+00 1.548024887137e+00 1.577217020853e+00 1.584535547642e+00 1.563819449420e+00 1.521769960554e+00 1.476723043305e+00 1.451366425466e+00 1.460213912297e+00 1.499180079603e+00 1.546998812284e+00 1.577096433113e+00 1.569768703539e+00 1.519656970270e+00 1.439001712486e+00 1.356749822067e+00 1.309883268159e+00 1.323146217990e+00 1.389509047578e+00 1.474599573123e+00 1.538774996495e+00 1.554003440702e+00 1.510559625274e+00 1.418855998380e+00 1.309111511159e+00 1.225540703200e+00 1.206937817514e+00 1.258016334738e+00 1.344721589473e+00 1.421136946355e+00 1.453267552391e+00 1.427213261460e+00 1.350122717323e+00 1.248586227203e+00 1.162901721500e+00 1.130275349760e+00 1.158829667609e+00 1.220578578504e+00 1.274282367952e+00 1.289279926990e+00 1.255258784815e+00 1.183981035707e+00 1.107428419118e+00 1.067637589228e+00 1.091320807530e+00 1.166588583014e+00 1.252984318771e+00 1.309470830435e+00 1.310730484571e+00 1.251869575756e+00 1.150000321894e+00 1.044423617258e+00 9.879713647170e-01 1.015208443562e+00 1.108849102989e+00 1.216880341832e+00 1.291116998434e+00 1.303378683295e+00 1.247427507129e+00 1.138808583965e+00 1.015139465678e+00 9.313297401603e-01 9.320536444553e-01 1.009840749028e+00 1.112704863114e+00 1.188750233309e+00 1.207399024328e+00 1.161196398398e+00 1.064786772205e+00 9.545405382998e-01 8.827173070514e-01 8.897847456808e-01 9.659105770858e-01 1.061161138727e+00 1.126890292623e+00 1.134408453464e+00 1.076682406677e+00 9.678215164615e-01 8.441437687122e-01 7.618529817615e-01 7.684160914091e-01 8.528523559128e-01 9.583000147764e-01 1.033316819669e+00 1.049568414340e+00 1.000563392200e+00 9.003042561493e-01 7.846379983885e-01 7.097878406416e-01 7.239620040349e-01 8.160995913396e-01 9.301207770641e-01 1.016655286363e+00 1.048709246517e+00 1.019683648695e+00 9.413737119973e-01 8.436539290115e-01 7.716867275627e-01 7.665625059581e-01 8.298424219584e-01 9.228209114936e-01 1.002395586182e+00 1.041400474731e+00 1.030650500664e+00 9.772246525697e-01 9.028005126448e-01 8.397722520999e-01 8.190690755796e-01 8.496932760474e-01 9.119348417228e-01 9.751964299752e-01 1.016163468690e+00 1.025054429711e+00 1.005437240322e+00 9.716060122597e-01 9.434228851796e-01 9.374091988950e-01 9.573585895773e-01 9.926328954666e-01 1.025837478132e+00 1.042359655648e+00 1.035856776471e+00 1.009797879467e+00 9.763595799772e-01 9.522961025326e-01 9.514134702872e-01 9.766638379396e-01 1.018408169432e+00 1.060540538643e+00 1.088359405665e+00 1.093490332569e+00 1.075800836954e+00 1.043339452012e+00 1.010532389186e+00 9.937817021261e-01 1.004260048401e+00 1.041867647615e+00 1.095471751582e+00 1.149188040872e+00 1.188969529130e+00 1.206318560241e+00 1.199781696269e+00 1.174850097567e+00 1.142795875286e+00 1.117762955923e+00 1.111704316239e+00 1.129000887574e+00 1.164412522435e+00 1.206123516001e+00 1.241494500778e+00 1.261634690926e+00 1.263775028765e+00 1.251655142157e+00 1.234052876013e+00 1.221741741896e+00 1.223143437596e+00 1.240474566035e+00 1.269039347333e+00 1.299949518079e+00 1.324485765721e+00 1.337489804758e+00 1.338743112246e+00 1.332489412757e+00 1.325248295161e+00 1.322735333897e+00 1.327149802117e+00 1.336269108737e+00 1.344952862001e+00 1.347974713685e+00 1.342677940731e+00 1.330335058283e+00 1.315686159063e+00 1.304924302282e+00 1.302754030000e+00 1.309988494955e+00 1.323269068702e+00 1.336791865383e+00 1.345156971046e+00 1.345728365247e+00 1.339462463124e+00 1.330344923619e+00 1.323572882302e+00 1.323312976197e+00 1.331109217009e+00 1.345653946726e+00 1.363909010572e+00 1.382663768897e+00 1.399532761468e+00 1.413045372225e+00 1.422145352483e+00 1.425750920837e+00 1.422941791341e+00 1.413868268167e+00 1.401010754457e+00 1.389803315280e+00 1.387701503122e+00 1.401340771798e+00 1.432685415753e+00 1.476801717694e+00 1.522934321996e+00 1.558370240447e+00 1.573108519259e+00 1.563529915416e+00 1.534543403166e+00 1.499514226162e+00 1.476775796262e+00 1.482277392048e+00 1.520946607686e+00 1.583272158724e+00 1.650241603556e+00 1.702047892052e+00 1.725116483799e+00 1.715714661180e+00 1.680615085812e+00 1.635274798915e+00 1.598849107776e+00 1.586484161541e+00 1.602109883481e+00 1.636971140489e+00 1.675335529403e+00 1.702627815861e+00 1.711179726887e+00 1.702027112794e+00 1.683204596070e+00 1.665435930987e+00 1.656636838289e+00 1.657907496373e+00 1.663565784650e+00 1.665119541142e+00 1.656651175437e+00 1.638571385595e+00 1.618055144704e+00 1.605857344115e+00 1.610183188163e+00 1.631034121809e+00 1.659008215664e+00 1.679447615127e+00 1.679288009368e+00 1.652796421293e+00 1.604683228562e+00 1.549966860510e+00 1.509364095811e+00 1.499950398256e+00 1.525045353478e+00 1.571397350106e+00 1.616678292294e+00 1.640372527955e+00 1.631503382150e+00 1.592114971887e+00 1.536942104185e+00 1.489114420305e+00 1.470688893530e+00 1.490531248275e+00 1.538738528496e+00 1.593020377069e+00 1.630814592330e+00 1.638437677513e+00 1.614895916986e+00 1.571646213698e+00 1.528528235879e+00 1.505555834899e+00 1.512654485526e+00 1.543915088226e+00 1.581618121628e+00 1.606387106597e+00 1.605939651793e+00 1.579539860089e+00 1.538179982659e+00 1.500666360974e+00 1.485562952346e+00 1.501154531175e+00 1.540334131613e+00 1.584949170614e+00 1.615344546689e+00 1.618538382415e+00 1.592262160795e+00 1.545429328066e+00 1.495519445295e+00 1.462316723958e+00 1.458975706114e+00 1.485017624808e+00 1.527006088271e+00 1.566205830852e+00 1.586764246883e+00 1.580427121455e+00 1.547717079198e+00 1.496753422646e+00 1.440547229438e+00 1.392899766693e+00 1.363883616237e+00 1.356513952524e+00 1.366607539213e+00 1.385783605921e+00 1.405111611011e+00 1.417527590352e+00 1.418691663676e+00 1.406911170818e+00 1.383008096693e+00 1.350352960992e+00 1.314812595908e+00 1.284061916698e+00 1.265568978824e+00 1.263602374455e+00 1.276732053335e+00 1.297704791550e+00 1.316212326273e+00 1.322761074720e+00 1.311971742934e+00 1.284458910067e+00 1.246814055927e+00 1.209673484624e+00 1.183607196996e+00 1.174228136839e+00 1.179404551646e+00 1.190866309838e+00 1.199195237944e+00 1.198675305328e+00 1.189718446944e+00 1.178281468309e+00 1.172389541152e+00 1.177132884891e+00 1.191000620800e+00 1.206077868898e+00 1.212245788452e+00 1.202421174532e+00 1.176455842534e+00 1.142529509089e+00 1.114882311184e+00 1.107465969562e+00 1.125278865332e+00 1.159961381021e+00 1.193899585023e+00 1.208767574726e+00 1.192789287069e+00 1.144842644809e+00 1.075985110880e+00 1.008410433349e+00 9.686923005971e-01 9.732223880038e-01 1.015508365496e+00 1.070414638518e+00 1.110278610329e+00 1.116537903551e+00 1.084108215580e+00 1.022478945869e+00 9.545788074708e-01 9.108228415757e-01 9.138927748383e-01 9.615099858712e-01 1.028453401829e+00 1.084806283028e+00 1.109607188816e+00 1.095626396855e+00 1.049682178533e+00 9.911270420074e-01 9.468647366496e-01 9.393353740087e-01 9.720864734079e-01 1.027646102848e+00 1.080730442550e+00 1.111751408850e+00 1.112608102493e+00 1.087527011724e+00 1.051076854567e+00 1.022965388332e+00 1.019211866130e+00 1.043022808595e+00 1.083434553513e+00 1.123173502780e+00 1.147863476843e+00 1.151383103366e+00 1.137014918369e+00 1.115489115874e+00 1.100538741114e+00 1.102264042276e+00 1.121751928911e+00 1.150883720239e+00 1.177218012048e+00 1.190110366709e+00 1.184520006246e+00 1.162161928833e+00 1.130569505290e+00 1.100323777974e+00 1.081066289370e+00 1.077618283142e+00 1.088301518174e+00 1.106715390421e+00 1.125246781610e+00 1.138047591237e+00 1.142274830176e+00 1.137906353726e+00 1.126924686538e+00 1.112357992040e+00 1.097664627823e+00 1.086299938370e+00 1.081177337580e+00 1.084009664846e+00 1.094428770952e+00 1.109639320180e+00 1.125057359786e+00 1.135677434364e+00 1.137949043025e+00 1.131172179028e+00 1.118002433987e+00 1.103812251747e+00 1.094569490501e+00 1.094119876976e+00 1.102314857763e+00 1.115165906168e+00 1.127278658259e+00 1.134845847248e+00 1.137613597648e+00 1.139130672357e+00 1.144677088439e+00 1.158000689687e+00 1.178515389817e+00 1.200808350471e+00 1.217146993763e+00 1.221177467307e+00 1.211202915419e+00 1.191806373347e+00 1.172887746631e+00 1.165820811108e+00 1.177538366393e+00 1.205985092106e+00 1.240745741542e+00 1.268301244266e+00 1.278145166794e+00 1.266995237243e+00 1.240353946730e+00 1.211285948315e+00 1.195644025920e+00 1.204367269113e+00 1.236976715748e+00 1.281755745249e+00 1.322512201643e+00 1.346077768127e+00 1.346909310612e+00 1.328410080317e+00 1.301221989025e+00 1.278909310283e+00 1.271690331052e+00 1.281143430516e+00 1.299894232432e+00 1.316422113744e+00 1.321302832334e+00 1.311414652321e+00 1.290751403339e+00 1.268174313039e+00 1.252766725001e+00 1.248755487640e+00 1.253362675911e+00 1.259058848152e+00 1.258813115550e+00 1.250789585355e+00 1.240020903915e+00 1.236236513496e+00 1.248068442497e+00 1.276788778668e+00 1.314281938810e+00 1.346896565960e+00 1.362398075115e+00 1.355861944295e+00 1.332640475065e+00 1.307684047453e+00 1.299622187234e+00 1.320512155229e+00 1.367286665439e+00 1.422624242073e+00 1.464500057737e+00 1.476337822893e+00 1.453474448099e+00 1.405861724091e+00 1.356420843064e+00 1.332914061273e+00 1.352610392668e+00 1.409483917142e+00 1.477606524297e+00 1.526505255654e+00 1.534751804137e+00 1.497120469960e+00 1.427159182123e+00 1.355737276435e+00 1.321128420441e+00 1.347108948805e+00 1.424029306123e+00 1.515512441031e+00 1.581557605951e+00 1.595162657982e+00 1.548994874089e+00 1.457624446688e+00 1.356857205555e+00 1.294928778291e+00 1.307054161365e+00 1.386714523358e+00 1.490767303695e+00 1.570606960000e+00 1.593455545417e+00 1.549154464267e+00 1.451534104525e+00 1.337667417967e+00 1.259982524838e+00 1.259996162958e+00 1.334308615591e+00 1.437260626267e+00 1.516489005994e+00 1.537347170632e+00 1.489899984754e+00 1.390006984117e+00 1.278297832732e+00 1.210533433540e+00 1.226531431497e+00 1.314715788138e+00 1.422587655659e+00 1.496199700241e+00 1.502265028873e+00 1.433493659399e+00 1.309973878601e+00 1.180050556179e+00 1.111099991581e+00 1.148095792713e+00 1.267788181985e+00 1.403156833346e+00 1.494586674703e+00 1.508904599475e+00 1.440885396175e+00 1.313688751189e+00 1.180132273647e+00 1.113438530978e+00 1.161595747235e+00 1.297768274011e+00 1.450530411557e+00 1.558688920188e+00 1.588890576838e+00 1.535634365748e+00 1.420183353761e+00 1.289632282664e+00 1.207796617010e+00 1.220957808604e+00 1.316454559692e+00 1.436038971859e+00 1.522405792168e+00 1.542230277723e+00 1.489384503661e+00 1.383922072427e+00 1.269465299975e+00 1.201661728996e+00 1.216299057969e+00 1.298116071856e+00 1.395851165760e+00 1.460659774112e+00 1.465741386157e+00 1.410031348281e+00 1.317260146789e+00 1.231259326416e+00 1.199216266447e+00 1.239578694888e+00 1.325686031593e+00 1.409073098710e+00 1.449579429379e+00 1.428412738257e+00 1.350730215170e+00 1.245189796579e+00 1.158779593031e+00 1.136737750905e+00 1.188526828779e+00 1.278797658023e+00 1.357882572412e+00 1.389921357808e+00 1.362105879471e+00 1.285797674302e+00 1.194955836496e+00 1.137228051190e+00 1.148427002192e+00 1.222883253414e+00 1.318941566967e+00 1.391084166181e+00 1.410487396442e+00 1.370714098843e+00 1.287988905378e+00 1.198645595083e+00 1.148220202012e+00 1.165080055872e+00 1.236822261159e+00 1.321673031680e+00 1.378257800827e+00 1.382646378500e+00 1.332581604061e+00 1.247166387515e+00 1.163256915614e+00 1.122560821373e+00 1.145843323923e+00 1.215806840164e+00 1.292810711736e+00 1.341679918808e+00 1.345094261727e+00 1.306148562219e+00 1.246196389341e+00 1.197468124046e+00 1.187476903469e+00 1.220520382937e+00 1.274857487257e+00 1.319251370639e+00 1.330506299094e+00 1.302140196145e+00 1.245961604659e+00 1.188432988343e+00 1.159465458465e+00 1.173746468217e+00 1.219048890120e+00 1.265405443084e+00 1.284079102653e+00 1.260464631786e+00 1.199206533209e+00 1.124540783085e+00 1.073860455928e+00 1.077907556108e+00 1.135881956205e+00 1.215173319549e+00 1.275711388419e+00 1.289886966535e+00 1.250336913435e+00 1.172523640903e+00 1.094340155245e+00 1.064947974402e+00 1.113039334451e+00 1.219871106050e+00 1.336759271717e+00 1.418213187895e+00 1.437224688465e+00 1.388778049452e+00 1.290743689796e+00 1.183599756468e+00 1.121869022200e+00 1.143864577404e+00 1.237780750484e+00 1.353699218604e+00 1.441857618782e+00 1.472337031211e+00 1.438399063589e+00 1.355665270324e+00 1.259514937888e+00 1.195479677208e+00 1.195713621432e+00 1.254173135406e+00 1.332727483391e+00 1.390110543705e+00 1.401331148841e+00 1.363299541067e+00 1.294256584446e+00 1.228540793614e+00 1.202203376913e+00 1.229520369719e+00 1.291236827781e+00 1.349744880408e+00 1.371848736277e+00 1.341416693752e+00 1.263426504745e+00 1.164307241811e+00 1.087042385679e+00 1.071702931789e+00 1.124200756083e+00 1.210085772524e+00 1.283042717005e+00 1.309751632003e+00 1.277882700257e+00 1.197191438061e+00 1.098749621094e+00 1.028472235672e+00 1.024596739596e+00 1.086075137579e+00 1.173419044029e+00 1.241141734543e+00 1.259660390511e+00 1.220983151724e+00 1.138995292535e+00 1.047820221929e+00 9.931640856030e-01 1.006531452284e+00 1.077805587384e+00 1.165488523345e+00 1.228530346078e+00 1.243718542014e+00 1.209380322524e+00 1.144690095804e+00 1.085644340530e+00 1.070868420492e+00 1.115975455565e+00 1.200829511603e+00 1.287277004073e+00 1.342962571139e+00 1.352370453526e+00 1.318995094114e+00 1.263695711560e+00 1.218173886169e+00 1.210302311302e+00 1.245979615858e+00 1.304952044341e+00 1.355825559025e+00 1.373410362897e+00 1.347842212028e+00 1.287198039633e+00 1.215826265588e+00 1.166658661582e+00 1.164128355827e+00 1.206450497364e+00 1.267080934275e+00 1.313500989231e+00 1.323554139693e+00 1.292308704202e+00 1.233021654073e+00 1.173937408187e+00 1.147263243869e+00 1.169712885537e+00 1.229498938109e+00 1.295453789123e+00 1.336845318722e+00 1.336107752481e+00 1.293259233203e+00 1.226225881970e+00 1.166607852661e+00 1.146875494820e+00 1.179618302786e+00 1.247345958553e+00 1.316111470208e+00 1.355473087763e+00 1.349324639079e+00 1.299154763053e+00 1.223731203079e+00 1.155239395803e+00 1.127252712382e+00 1.154249294533e+00 1.220759128458e+00 1.294209422664e+00 1.345095440160e+00 1.357664522666e+00 1.332056612842e+00 1.282805879234e+00 1.233910769042e+00 1.209323927226e+00 1.220579441492e+00 1.260396756549e+00 1.309329589516e+00 1.348215136247e+00 1.366499368742e+00 1.364546717557e+00 1.351382946468e+00 1.339537095289e+00 1.338578302730e+00 1.350330075513e+00 1.369097529998e+00 1.386358215718e+00 1.396311174654e+00 1.399062777152e+00 1.400079800623e+00 1.406503267273e+00 1.422276915164e+00 1.444988895470e+00 1.466852683053e+00 1.478915762515e+00 1.475933120288e+00 1.459473329282e+00 1.437947810714e+00 1.423301234263e+00 1.424873649974e+00 1.443693466911e+00 1.471347262499e+00 1.494311083374e+00 1.500703994691e+00 1.485528037407e+00 1.452903020550e+00 1.415041907446e+00 1.387508523284e+00 1.381741307621e+00 1.398648957550e+00 1.428182201537e+00 1.455560309015e+00 1.468998568452e+00 1.464644650261e+00 1.447794863634e+00 1.430220706140e+00 1.424499817721e+00 1.437232895627e+00 1.465226084742e+00 1.497752160398e+00 1.522698069674e+00 1.532459198824e+00 1.526946053827e+00 1.513051279922e+00 1.501074242222e+00 1.499317858410e+00 1.509486082676e+00 1.526066116376e+00 1.540012831286e+00 1.544123048740e+00 1.536994023339e+00 1.523686442213e+00 1.513034470362e+00 1.512442551250e+00 1.522954968393e+00 1.538167278631e+00 1.547793062503e+00 1.543673535214e+00 1.524798103140e+00 1.499116709385e+00 1.481007561280e+00 1.484058259177e+00 1.512232639699e+00 1.555911595284e+00 1.596307011604e+00 1.614540731179e+00 1.599705155184e+00 1.553556259694e+00 1.491582896871e+00 1.439196867453e+00 1.420968076640e+00 1.445643151070e+00 1.499081080867e+00 1.552907174387e+00 1.579719132240e+00 1.564023293060e+00 1.507154852147e+00 1.428085432056e+00 1.359237725015e+00 1.333184245329e+00 1.361974185212e+00 1.427091339596e+00 1.492590117185e+00 1.525735103590e+00 1.509300207756e+00 1.446027395804e+00 1.359018407021e+00 1.286739824965e+00 1.266570607797e+00 1.308902614392e+00 1.387501324296e+00 1.459432485967e+00 1.489065961338e+00 1.459826525717e+00 1.377984143519e+00 1.273451443593e+00 1.194927506374e+00 1.188011661886e+00 1.258937934384e+00 1.367697758424e+00 1.460768604724e+00 1.498723989679e+00 1.465317649464e+00 1.369609121896e+00 1.247407176807e+00 1.157868461346e+00 1.157791586212e+00 1.253232750865e+00 1.392827256883e+00 1.513336154539e+00 1.570384922179e+00 1.544682705805e+00 1.442028224964e+00 1.293840043712e+00 1.156866627685e+00 1.098256038802e+00 1.147704434814e+00 1.265439866007e+00 1.383011062939e+00 1.448385334818e+00 1.437024298955e+00 1.350663976824e+00 1.216140141168e+00 1.084122433974e+00 1.016710255519e+00 1.046247232081e+00 1.141804078659e+00 1.241643132446e+00 1.297590263779e+00 1.288157682284e+00 1.218178928426e+00 1.117230642223e+00 1.034928673497e+00 1.019995644775e+00 1.081439842058e+00 1.179587113674e+00 1.261814642887e+00 1.291129788146e+00 1.253753713220e+00 1.159657972796e+00 1.042729788050e+00 9.565755216008e-01 9.496951582111e-01 1.022020361827e+00 1.124407462416e+00 1.202504925052e+00 1.222208295094e+00 1.173586979507e+00 1.070621525407e+00 9.517909675263e-01 8.753724095564e-01 8.882407092655e-01 9.786780048216e-01 1.089552612684e+00 1.167670672180e+00 1.183443164927e+00 1.131876985642e+00 1.032164619770e+00 9.282822194792e-01 8.802049216943e-01 9.243322637273e-01 1.034936098045e+00 1.152809076580e+00 1.229011187768e+00 1.237592372830e+00 1.175412449919e+00 1.062106640107e+00 9.413059747574e-01 8.743730923107e-01 9.034734433872e-01 1.006844052409e+00 1.123465094860e+00 1.201340116674e+00 1.211867326886e+00 1.148712030290e+00 1.026381669738e+00 8.812791238508e-01 7.717258681207e-01 7.547718578399e-01 8.290219450928e-01 9.348749601138e-01 1.014421815150e+00 1.035225491341e+00 9.879847903776e-01 8.832346341739e-01 7.512597855023e-01 6.434883920346e-01 6.168010337364e-01 6.784812998260e-01 7.757001258999e-01 8.549553721020e-01 8.876821795165e-01 8.676632300322e-01 8.072288392061e-01 7.353068802475e-01 6.913676590280e-01 7.039216397615e-01 7.654500657303e-01 8.419227981876e-01 9.012000443114e-01 9.262253451493e-01 9.160773644785e-01 8.840678671388e-01 8.533399347124e-01 8.468008418045e-01 8.730607693314e-01 9.204604953581e-01 9.665418739112e-01 9.916287857125e-01 9.863698865752e-01 9.541815488277e-01 9.105839664927e-01 8.787100315140e-01 8.787102671800e-01 9.144855275879e-01 9.711402111372e-01 1.026181377352e+00 1.061426383499e+00 1.068848417044e+00 1.051579163208e+00 1.022329555071e+00 9.990857083909e-01 9.972029688407e-01 1.021159321905e+00 1.062461550913e+00 1.105699611022e+00 1.136912144057e+00 1.148545931176e+00 1.140671557508e+00 1.119759407048e+00 1.095391217823e+00 1.076067051194e+00 1.065520325617e+00 1.061578253089e+00 1.058651904016e+00 1.051695988212e+00 1.039346928973e+00 1.024785795292e+00 1.013929119546e+00 1.011909764748e+00 1.019610496561e+00 1.032685055816e+00 1.043935896604e+00 1.047186739144e+00 1.040643771430e+00 1.028315120020e+00 1.018815913151e+00 1.021577079584e+00 1.041493117576e+00 1.075495286963e+00 1.113821219397e+00 1.144674552198e+00 1.159241611246e+00 1.154874206067e+00 1.136226711990e+00 1.114316788752e+00 1.102769522459e+00 1.111791251855e+00 1.142599796305e+00 1.186711334380e+00 1.230808511014e+00 1.262952881262e+00 1.277005123421e+00 1.274365445378e+00 1.263250480168e+00 1.255645800930e+00 1.262005515195e+00 1.285862944320e+00 1.321921566672e+00 1.358987480421e+00 1.385626263135e+00 1.395020415501e+00 1.387541647715e+00 1.370856225763e+00 1.357068969576e+00 1.357436561096e+00 1.376368316782e+00 1.408477948479e+00 1.441291214830e+00 1.461183467864e+00 1.459199654839e+00 1.434798953689e+00 1.396916826184e+00 1.362151452642e+00 1.348862532059e+00 1.367961023206e+00 1.416121033280e+00 1.477251401528e+00 1.530777636655e+00 1.560041740888e+00 1.557202027712e+00 1.525260101490e+00 1.477601355800e+00 1.434697892136e+00 1.417055575490e+00 1.435382532584e+00 1.484769011241e+00 1.548003302051e+00 1.604720123341e+00 1.639415003593e+00 1.645240061804e+00 1.624613206966e+00 1.587738815477e+00 1.549096340900e+00 1.522592969257e+00 1.516409895397e+00 1.530227255433e+00 1.556893278291e+00 1.586807698855e+00 1.612074495142e+00 1.628508031720e+00 1.635271260916e+00 1.633473879604e+00 1.624642803058e+00 1.610089784223e+00 1.591522277103e+00 1.572074319783e+00 1.556943475166e+00 1.552400339424e+00 1.562963395762e+00 1.588253518716e+00 1.621538199260e+00 1.651495059280e+00 1.666331310994e+00 1.658037972405e+00 1.625762132052e+00 1.577175726984e+00 1.527175604871e+00 1.493189385739e+00 1.487097781634e+00 1.508278650750e+00 1.543429937820e+00 1.573435057113e+00 1.582124280989e+00 1.562245511493e+00 1.517894298858e+00 1.463759429953e+00 1.420275447308e+00 1.404513491733e+00 1.420305039781e+00 1.455345269569e+00 1.488519528529e+00 1.500520902488e+00 1.481474646133e+00 1.434265698996e+00 1.373976537923e+00 1.323224747411e+00 1.302092861595e+00 1.316042286344e+00 1.351854736401e+00 1.385878499715e+00 1.396648290084e+00 1.373527144901e+00 1.320246504482e+00 1.254786981373e+00 1.204436446978e+00 1.193495304819e+00 1.227632196577e+00 1.289358519940e+00 1.350166323747e+00 1.385695054682e+00 1.383966375119e+00 1.347794555026e+00 1.293600142432e+00 1.246266968849e+00 1.228425311130e+00 1.247127458778e+00 1.289155645768e+00 1.330229463701e+00 1.348533471581e+00 1.333380632979e+00 1.288181036609e+00 1.229403194454e+00 1.181096059915e+00 1.163552876168e+00 1.180499646955e+00 1.216316496851e+00 1.246724483813e+00 1.252201564522e+00 1.225921597590e+00 1.176329662773e+00 1.125350627894e+00 1.100111716809e+00 1.117177640520e+00 1.169703467507e+00 1.231812696373e+00 1.274411994312e+00 1.277379120432e+00 1.234813448816e+00 1.156521556366e+00 1.067301174570e+00 1.001240523372e+00 9.856973705267e-01 1.020823991023e+00 1.078755003615e+00 1.124284675282e+00 1.132010088444e+00 1.092167687594e+00 1.011325053487e+00 9.116221743972e-01 8.273541915134e-01 7.919432532443e-01 8.136345652267e-01 8.674606029493e-01 9.177434255126e-01 9.393778088829e-01 9.240289274701e-01 8.794497699854e-01 8.265686502970e-01 7.921907802938e-01 7.943059579605e-01 8.286617183986e-01 8.730973712860e-01 9.041512849560e-01 9.087605968873e-01 8.880711041889e-01 8.567853953468e-01 8.378111120884e-01 8.498105523860e-01 8.934047033544e-01 9.504010194018e-01 9.964945120149e-01 1.013450048949e+00 9.949464456707e-01 9.485506290478e-01 8.949919179189e-01 8.622924415976e-01 8.709411168801e-01 9.179881918918e-01 9.791914601411e-01 1.025838692678e+00 1.037608549781e+00 1.007937641950e+00
 6.555571178651e-01 6.341199038530e-01 6.074239907840e-01 5.855667294085e-01 5.769137775108e-01 5.830126642442e-01 5.782225387971e-01 5.623417846805e-01 5.437718867439e-01 5.352059649458e-01 5.445550498477e-01 5.681981394048e-01 5.936763579941e-01 6.084111405381e-01 6.064507571048e-01 5.909592258753e-01 5.730534055972e-01 5.662269132130e-01 5.771856727231e-01 6.002667311778e-01 6.219213922380e-01 6.300264042585e-01 6.203501840376e-01 5.987846484993e-01 5.793331765661e-01 5.766376256561e-01 5.949509205800e-01 6.239945592171e-01 6.468236078939e-01 6.504213160550e-01 6.317173310043e-01 5.993193971309e-01 5.712817563048e-01 5.659276180471e-01 5.875426238912e-01 6.219020508460e-01 6.478936701154e-01 6.503732814878e-01 6.261447673393e-01 5.854042402121e-01 5.495085555788e-01 5.407652265579e-01 5.645008154920e-01 6.034495562757e-01 6.331348806212e-01 6.375462603190e-01 6.224579867286e-01 6.071312182641e-01 6.012180823615e-01 6.118335431202e-01 6.241391042671e-01 6.300151212987e-01 6.226925031023e-01 6.085870482377e-01 5.984555034562e-01 5.998980586907e-01 6.120063181201e-01 6.264897241748e-01 6.340369532344e-01 6.300487809360e-01 6.167378525837e-01 6.016058882639e-01 5.929048246000e-01 5.941133167220e-01 6.017680220154e-01 6.087327869829e-01 6.097473190152e-01 6.049861027224e-01 5.998175648650e-01 6.011090207960e-01 6.118261619929e-01 6.284481482227e-01 6.435647894787e-01 6.513035955624e-01 6.515267674941e-01 6.505708915621e-01 6.578552340168e-01 6.791757350066e-01 7.116364446637e-01 7.450607215547e-01 7.683909466335e-01 7.757720711253e-01 7.697533616746e-01 7.608353391988e-01 7.626091987027e-01 7.831536281677e-01 8.187503298841e-01 8.562712694885e-01 8.815359744788e-01 8.866608425845e-01 8.738808903898e-01 8.677000205251e-01 8.834293132224e-01 9.249061930645e-01 9.765532364181e-01 1.016662696163e+00 1.018997139115e+00 9.723042346890e-01 9.032781259737e-01 8.553630763356e-01 8.624580745906e-01 9.188449337057e-01 9.862106637598e-01 1.027103077109e+00 1.024411019109e+00 9.856818211765e-01 9.401154402614e-01 9.255055285457e-01 9.613855053891e-01 1.031372996131e+00 1.098932418979e+00 1.133631326615e+00 1.124599889552e+00 1.083450799173e+00 1.040655085274e+00 1.031169150306e+00 1.069890314330e+00 1.138950504006e+00 1.203833418896e+00 1.236707092884e+00 1.228454607103e+00 1.190886735771e+00 1.151918116885e+00 1.141643479070e+00 1.171790643333e+00 1.226795026487e+00 1.277203498009e+00 1.299695000833e+00 1.288456612671e+00 1.257250123161e+00 1.233165926213e+00 1.241109469082e+00 1.285612794869e+00 1.347029489402e+00 1.396275827067e+00 1.411976125334e+00 1.388155458689e+00 1.365466076948e+00 1.374247052438e+00 1.410963500055e+00 1.459323930737e+00 1.499323741581e+00 1.516268522442e+00 1.505727956531e+00 1.473999998037e+00 1.410398390533e+00 1.362161612224e+00 1.321241904036e+00 1.314037007040e+00 1.345430003387e+00 1.397164778039e+00 1.442696380156e+00 1.463118366980e+00 1.454718102067e+00 1.428637505157e+00 1.404565834506e+00 1.400009818017e+00 1.419905785624e+00 1.454550936597e+00 1.487373845136e+00 1.505204801456e+00 1.504179413596e+00 1.490008230487e+00 1.473771703436e+00 1.465379141181e+00 1.468192417001e+00 1.478162778619e+00 1.487717223720e+00 1.491108462218e+00 1.487493075035e+00 1.480559945721e+00 1.475455698869e+00 1.475259953892e+00 1.479229630675e+00 1.483955239563e+00 1.486176249234e+00 1.485037008884e+00 1.482272074155e+00 1.480485721032e+00 1.480926430405e+00 1.482522074920e+00 1.483121970242e+00 1.481864572157e+00 1.480800190483e+00 1.484220390105e+00 1.495591601551e+00 1.514110221450e+00 1.533621811560e+00 1.545308069623e+00 1.542311794680e+00 1.523861465439e+00 1.496714185894e+00 1.472904096976e+00 1.463916991945e+00 1.473805042180e+00 1.496243771128e+00 1.518058638733e+00 1.526590157802e+00 1.515894685275e+00 1.489447429134e+00 1.458518126908e+00 1.436648340768e+00 1.432173575472e+00 1.443299738818e+00 1.459778879815e+00 1.469636408739e+00 1.466063004101e+00 1.450542835131e+00 1.431575249987e+00 1.419600086601e+00 1.420575707269e+00 1.432264169296e+00 1.446066422089e+00 1.452715578391e+00 1.447638667353e+00 1.433011601146e+00 1.415790273983e+00 1.402896210230e+00 1.396289116747e+00 1.391493659421e+00 1.380727278135e+00 1.358460629577e+00 1.325763520147e+00 1.290886180779e+00 1.265279298133e+00 1.256198873790e+00 1.260846360989e+00 1.267244923501e+00 1.259449615654e+00 1.249883591591e+00 1.246276019485e+00 1.237696465450e+00 1.215748986685e+00 1.179080855461e+00 1.133747556001e+00 1.060752002890e+00 1.008084720846e+00 9.655760858983e-01 9.555830091374e-01 9.806526515209e-01 1.022180115381e+00 1.054380837468e+00 1.058281985325e+00 1.027824986828e+00 9.705387244654e-01 9.051076161238e-01 8.550575524008e-01 8.372314639152e-01 8.507824685161e-01 8.786272145710e-01 8.999277091646e-01 9.004007343250e-01 8.757091982854e-01 8.307858004926e-01 7.773495479362e-01 7.299966568005e-01 7.006156061719e-01 6.928226844123e-01 7.007608696038e-01 7.135762408433e-01 7.211572344092e-01 7.172220530097e-01 6.997901324955e-01 6.705025849971e-01 6.336321700637e-01 5.949687856479e-01 5.603803190681e-01 5.340183332199e-01 5.167376442915e-01 5.058277924870e-01 4.965329113483e-01 4.844432529523e-01 4.673727045384e-01 4.461401029016e-01 4.242083675956e-01 4.060056582516e-01 3.940216761849e-01 3.945804158505e-01 4.015778065511e-01 4.031661770755e-01 4.010712714591e-01 3.969096037244e-01 3.942230192521e-01 3.959388024896e-01 4.024340474822e-01 4.116834600254e-01 4.209562362844e-01 4.282557196604e-01 4.326531473279e-01 4.336930590560e-01 4.309092714372e-01 4.239492927031e-01 4.134838538939e-01 4.021363314411e-01 3.943234904772e-01 3.942182747101e-01 4.025465930529e-01 4.151167311480e-01 4.247884089970e-01 4.252903915627e-01 4.143274592753e-01 3.952298637626e-01 3.765453490508e-01 3.682237275565e-01 3.744184089557e-01 3.891963133448e-01 4.006452807544e-01 3.984347667061e-01 3.788380517071e-01 3.472706467966e-01 3.190978341099e-01 3.142549381700e-01 3.405006715376e-01 3.842984544796e-01 4.250145376930e-01 4.481484547178e-01 4.488674822170e-01 4.321392776540e-01 4.135072073553e-01 4.053118955650e-01 4.203878511935e-01 4.484747859097e-01 4.702082442129e-01 4.764859107340e-01 4.660266314909e-01 4.469703838572e-01 4.341437731537e-01 4.403339840680e-01 4.652125261284e-01 4.949128205445e-01 5.124837570998e-01 5.069594252458e-01 4.778356321257e-01 4.373281473038e-01 4.099116133030e-01 4.199227571277e-01 4.676708277913e-01 5.287978739864e-01 5.767330473456e-01 5.951104935032e-01 5.802690288088e-01 5.419006883915e-01 5.026003498747e-01 4.905452808786e-01 5.187661004667e-01 5.718836315173e-01 6.219020243756e-01 6.476226396508e-01 6.415536112338e-01 6.111858035413e-01 5.779502774715e-01 5.693230928015e-01 5.992870693496e-01 6.549095002954e-01 7.089886220353e-01 7.390500213484e-01 7.361322976584e-01 7.071138953873e-01 6.740196053076e-01 6.659428568757e-01 7.011273166493e-01 7.754704551979e-01 8.656189596756e-01 9.431951448448e-01 9.853338044635e-01 9.819108973925e-01 9.372524018206e-01 8.712158854713e-01 8.181682570420e-01 8.134703997006e-01 8.581162144683e-01 9.328187856119e-01 9.936982490881e-01 1.015748082966e+00 9.920166991800e-01 9.353654946470e-01 8.770982454071e-01 8.560797910097e-01 8.920625681516e-01 9.670502675891e-01 1.042150461712e+00 1.084092827813e+00 1.077286521378e+00 1.026514775761e+00 9.565727056446e-01 9.063257251609e-01 9.090061887081e-01 9.651107291805e-01 1.042559311124e+00 1.103644207001e+00 1.124672330958e+00 1.101560523228e+00 1.049385309932e+00 9.979503409756e-01 9.789192494618e-01 1.005130737278e+00 1.060513647524e+00 1.114300616365e+00 1.141172381165e+00 1.131662884003e+00 1.094276769399e+00 1.052455040111e+00 1.034467633240e+00 1.055917109148e+00 1.105512559032e+00 1.159104193952e+00 1.192362507763e+00 1.190896997692e+00 1.154480696023e+00 1.097463394789e+00 1.045579741179e+00 1.026123558580e+00 1.051454184723e+00 1.109791693835e+00 1.174247735446e+00 1.219007555611e+00 1.228900596541e+00 1.202391932389e+00 1.151453639792e+00 1.098686432201e+00 1.069766046198e+00 1.080174370278e+00 1.125088790515e+00 1.183383857348e+00 1.231058557427e+00 1.251716436964e+00 1.240649470700e+00 1.205259872435e+00 1.162618702392e+00 1.133614278199e+00 1.133169664098e+00 1.161427120734e+00 1.204182958711e+00 1.241891010940e+00 1.259321495924e+00 1.250795894675e+00 1.221449890151e+00 1.185264646685e+00 1.159513232016e+00 1.156159153735e+00 1.174438269382e+00 1.201250772299e+00 1.218946564428e+00 1.214211068319e+00 1.183729050118e+00 1.136266777441e+00 1.091194655451e+00 1.071222654896e+00 1.089578019923e+00 1.140034542014e+00 1.200495390296e+00 1.250929747353e+00 1.285844730570e+00 1.293559199973e+00 1.268640533050e+00 1.216674014819e+00 1.154759300516e+00 1.107943286907e+00 1.098896578449e+00 1.133322054722e+00 1.194880564553e+00 1.255816731174e+00 1.290852764673e+00 1.285360421003e+00 1.238437680885e+00 1.163553684282e+00 1.087156605453e+00 1.041266927955e+00 1.046731570074e+00 1.097508123008e+00 1.165243695455e+00 1.218359989745e+00 1.235432089964e+00 1.209691627675e+00 1.149638460686e+00 1.077465509850e+00 1.023413249621e+00 1.012176334108e+00 1.046111764584e+00 1.103689149175e+00 1.155343067383e+00 1.178687538352e+00 1.164927618966e+00 1.119722315060e+00 1.061377355642e+00 1.015199635052e+00 1.001701870854e+00 1.023320737510e+00 1.062576746747e+00 1.094267893722e+00 1.098683451199e+00 1.068249111656e+00 1.009598093097e+00 9.428308896773e-01 8.962043302626e-01 8.922435598591e-01 9.308815257555e-01 9.890576260390e-01 1.037239741283e+00 1.053472690396e+00 1.028840019017e+00 9.685872113460e-01 8.919470665686e-01 8.292319578332e-01 8.101604908312e-01 8.431474026768e-01 9.076598221638e-01 9.713321144915e-01 1.008070082745e+00 1.004443595439e+00 9.602613582167e-01 8.878232622845e-01 8.103845570374e-01 7.568387738978e-01 7.477730468801e-01 7.800125893086e-01 8.298590562478e-01 8.710970240909e-01 8.869008767619e-01 8.724645735385e-01 8.340271711898e-01 7.865112336480e-01 7.487152893526e-01 7.350764537936e-01 7.472706343952e-01 7.741028858612e-01 8.003255108897e-01 8.151983618784e-01 8.161821723136e-01 8.084726497220e-01 8.016701049252e-01 8.044643327045e-01 8.192417861244e-01 8.405692352662e-01 8.587612058295e-01 8.653121123380e-01 8.572134396687e-01 8.388177215784e-01 8.209090819390e-01 8.166404400297e-01 8.342290321142e-01 8.713489899694e-01 9.163426057855e-01 9.547276820353e-01 9.755507289679e-01 9.748628108294e-01 9.567247304232e-01 9.321846313891e-01 9.153963428814e-01 9.170476678342e-01 9.381074591319e-01 9.691945878325e-01 9.963318082805e-01 1.007893550027e+00 9.991484284463e-01 9.739004293851e-01 9.433453636571e-01 9.218797181383e-01 9.197135156876e-01 9.362275251723e-01 9.599848598950e-01 9.754749340464e-01 9.709826094957e-01 9.437299291319e-01 9.020275621747e-01 8.642804441889e-01 8.521020487875e-01 8.769851977451e-01 9.306287305055e-01 9.903114911360e-01 1.032251742143e+00 1.040900889492e+00 1.013175785520e+00 9.603261052598e-01 9.075225263715e-01 8.867954630449e-01 9.183381802897e-01 9.935254611816e-01 1.082114968465e+00 1.152252658394e+00 1.182773889763e+00 1.167307172107e+00 1.115512427493e+00 1.052835092233e+00 1.014809294115e+00 1.029715080823e+00 1.097317193878e+00 1.189147085608e+00 1.269601146950e+00 1.312730773454e+00 1.308619409798e+00 1.265070093348e+00 1.206854841096e+00 1.169591687223e+00 1.182914194748e+00 1.249371537242e+00 1.342374504459e+00 1.425227762925e+00 1.469008722454e+00 1.460699086340e+00 1.405647415627e+00 1.327480710141e+00 1.263517299400e+00 1.249603123511e+00 1.296485195995e+00 1.380925700566e+00 1.463453989564e+00 1.510390403083e+00 1.504757227070e+00 1.449521365523e+00 1.367605448366e+00 1.297474856965e+00 1.277985107318e+00 1.322955431763e+00 1.409567710013e+00 1.496135766259e+00 1.546080371616e+00 1.540049686920e+00 1.479538056234e+00 1.387333198452e+00 1.304106123762e+00 1.273919607535e+00 1.316168649276e+00 1.409109373833e+00 1.507934219019e+00 1.572221343129e+00 1.579400227841e+00 1.528123114615e+00 1.438103188882e+00 1.346873620613e+00 1.297990448830e+00 1.316399345360e+00 1.389186697772e+00 1.476997417142e+00 1.540876764014e+00 1.558519265621e+00 1.528811832921e+00 1.471010165039e+00 1.418966172965e+00 1.406656378203e+00 1.447275177767e+00 1.523541889910e+00 1.600789300108e+00 1.647355393598e+00 1.646967096411e+00 1.603265614632e+00 1.539278688137e+00 1.490807553074e+00 1.490093154743e+00 1.544618311062e+00 1.631196821101e+00 1.712181153155e+00 1.755223267317e+00 1.744423008510e+00 1.684180666922e+00 1.598956333640e+00 1.527784807734e+00 1.508269727528e+00 1.552960897832e+00 1.639662482579e+00 1.727696759206e+00 1.780538275104e+00 1.778215945530e+00 1.721063957495e+00 1.629499579445e+00 1.539661253567e+00 1.490936552676e+00 1.504313983551e+00 1.567326393538e+00 1.643827803757e+00 1.696600447128e+00 1.702409525793e+00 1.656973568592e+00 1.574675018187e+00 1.484791771876e+00 1.421815817440e+00 1.408474936636e+00 1.441068030703e+00 1.492885621585e+00 1.532332894379e+00 1.538063851196e+00 1.505003983148e+00 1.444490517597e+00 1.380092962556e+00 1.338479362009e+00 1.335735559115e+00 1.367473526850e+00 1.412914358120e+00 1.448434346097e+00 1.458676132415e+00 1.440976808837e+00 1.404492212746e+00 1.365657147083e+00 1.340546867478e+00 1.336586309649e+00 1.349116283896e+00 1.365557847553e+00 1.373657650032e+00 1.367936385815e+00 1.351579270592e+00 1.334071078050e+00 1.325383414552e+00 1.329438852560e+00 1.341204237096e+00 1.349488542025e+00 1.343481771860e+00 1.318869215925e+00 1.280992537196e+00 1.244155803813e+00 1.225887418648e+00 1.236999703711e+00 1.273736836133e+00 1.319110599253e+00 1.352044277157e+00 1.356565175805e+00 1.327161717190e+00 1.270672987673e+00 1.205148499077e+00 1.154626049014e+00 1.138256274433e+00 1.158418485426e+00 1.199052771752e+00 1.236369225630e+00 1.251054184272e+00 1.234780740118e+00 1.191649837962e+00 1.136504061088e+00 1.089769065209e+00 1.068271837023e+00 1.075636804586e+00 1.100395195575e+00 1.124170534460e+00 1.131972254420e+00 1.118059230303e+00 1.087149737584e+00 1.051922043094e+00 1.027211807780e+00 1.022029934310e+00 1.034026286597e+00 1.051314943265e+00 1.059789914042e+00 1.050125854468e+00 1.021395519313e+00 9.811300929864e-01 9.423809963248e-01 9.177006292683e-01 9.120547809567e-01 9.198103440099e-01 9.286391788820e-01 9.269798512178e-01 9.096791686131e-01 8.799520128386e-01 8.481905534128e-01 8.272539267198e-01 8.252303081488e-01 8.400664430581e-01 8.608600359589e-01 8.747421125728e-01 8.733375183083e-01 8.558817478385e-01 8.293092742211e-01 8.052631381017e-01 7.943051750279e-01 7.995824476002e-01 8.146382901650e-01 8.277925109574e-01 8.288615564836e-01 8.138427088482e-01 7.866196719982e-01 7.575631046053e-01 7.390163046509e-01 7.382605145619e-01 7.523792629028e-01 7.702173280607e-01 7.792620903418e-01 7.719729814654e-01 7.489413456403e-01 7.190241603811e-01 6.964338528792e-01 6.937086555981e-01 7.134047376267e-01 7.461705539463e-01 7.771913658666e-01 7.943118489240e-01 7.925602308883e-01 7.751446681943e-01 7.520700171089e-01 7.359537286957e-01 7.355367636951e-01 7.505347154775e-01 7.723975982430e-01 7.905908514174e-01 7.987470215192e-01 7.976352871792e-01 7.946842498209e-01 7.998911391673e-01 8.194856564377e-01 8.511487116753e-01 8.847951962516e-01 9.081783141247e-01 9.126857246339e-01 8.971857083621e-01 8.695831880540e-01 8.453723382872e-01 8.417324215015e-01 8.675064686930e-01 9.165280767221e-01 9.715164913996e-01 1.013558661603e+00 1.029284890278e+00 1.014102138501e+00 9.730207165270e-01 9.200244882424e-01 8.749565067657e-01 8.561660246233e-01 8.705218476196e-01 9.092082961994e-01 9.546085781471e-01 9.902903723938e-01 1.006665800808e+00 1.002183618234e+00 9.821580700522e-01 9.562927716225e-01 9.352794987543e-01 9.270093874801e-01 9.340343176436e-01 9.535983981032e-01 9.799298003374e-01 1.006769098214e+00 1.028696113504e+00 1.041468501984e+00 1.042193815008e+00 1.029955922196e+00 1.007027825932e+00 9.799028795252e-01 9.590818344674e-01 9.559665460906e-01 9.769127451093e-01 1.018323069368e+00 1.067288004742e+00 1.107441031982e+00 1.125434382073e+00 1.115655692598e+00 1.083181862430e+00 1.044563934901e+00 1.024239461653e+00 1.043311923546e+00 1.104879249045e+00 1.190939652619e+00 1.273833853863e+00 1.329257321680e+00 1.343575286638e+00 1.316809874456e+00 1.263616487234e+00 1.211268625645e+00 1.190788466524e+00 1.219987507943e+00 1.290416950376e+00 1.373617698019e+00 1.438639268534e+00 1.464617203504e+00 1.446047432150e+00 1.394077294079e+00 1.334631837705e+00 1.300612773934e+00 1.315425602746e+00 1.376940015456e+00 1.459149594596e+00 1.529192192121e+00 1.562482146460e+00 1.549680289770e+00 1.498459715534e+00 1.432091056141e+00 1.382913489092e+00 1.377966121234e+00 1.422046382501e+00 1.494422309575e+00 1.563112028640e+00 1.601162221880e+00 1.595251116604e+00 1.548040920874e+00 1.476927062371e+00 1.409293174811e+00 1.372091216200e+00 1.377678605655e+00 1.416491444894e+00 1.464604023986e+00 1.498392689217e+00 1.504657823932e+00 1.483731217059e+00 1.447848051696e+00 1.415455240483e+00 1.402300087788e+00 1.412941376991e+00 1.438650115337e+00 1.463755093560e+00 1.474834008231e+00 1.466976279587e+00 1.445517614542e+00 1.423263665438e+00 1.414003287631e+00 1.424736987490e+00 1.451316355971e+00 1.481201194081e+00 1.500735342703e+00 1.501910488578e+00 1.485748076200e+00 1.461662192815e+00 1.443164932359e+00 1.440925619544e+00 1.456685742523e+00 1.482507360525e+00 1.505945600316e+00 1.517236662734e+00 1.514214256013e+00 1.503245728257e+00 1.495995337930e+00 1.502764493566e+00 1.525724342126e+00 1.556727252254e+00 1.581443720092e+00 1.586820525462e+00 1.567427472025e+00 1.528681765575e+00 1.486102161929e+00 1.459384705052e+00 1.462041072145e+00 1.492253089493e+00 1.532921917044e+00 1.561076902703e+00 1.558690905617e+00 1.519870301455e+00 1.453885885288e+00 1.384042324103e+00 1.340234381150e+00 1.343311823377e+00 1.390029512130e+00 1.454456834632e+00 1.504026340727e+00 1.514433918124e+00 1.476970635464e+00 1.400786038173e+00 1.312000148157e+00 1.246987129167e+00 1.235243550014e+00 1.278449650876e+00 1.348596095163e+00 1.408094593679e+00 1.428594675422e+00 1.398876776464e+00 1.326528058184e+00 1.236378875100e+00 1.164225187228e+00 1.140729422117e+00 1.170062784550e+00 1.226485974546e+00 1.274044899406e+00 1.286331690910e+00 1.255056738556e+00 1.191588057552e+00 1.124592806532e+00 1.090028894413e+00 1.109709516073e+00 1.173435254842e+00 1.247079849014e+00 1.295306591031e+00 1.296263609191e+00 1.246565332669e+00 1.162537935014e+00 1.078617311182e+00 1.036877541282e+00 1.061372877654e+00 1.136761564536e+00 1.221747508701e+00 1.277022289949e+00 1.279505311433e+00 1.225708496179e+00 1.132018695392e+00 1.033413419040e+00 9.748227540206e-01 9.853601058160e-01 1.052337683747e+00 1.133064483449e+00 1.186347535300e+00 1.188508436670e+00 1.136328306005e+00 1.046956752302e+00 9.563944021841e-01 9.095069347841e-01 9.318992373769e-01 1.005566226992e+00 1.085879964745e+00 1.132821843662e+00 1.124143808104e+00 1.057313745996e+00 9.498279971849e-01 8.397389392980e-01 7.791413040658e-01 8.016043934985e-01 8.863004971525e-01 9.806628233390e-01 1.040910277964e+00 1.044259003009e+00 9.882064676882e-01 8.899360752711e-01 7.871028631182e-01 7.321747109014e-01 7.602016867494e-01 8.514702373462e-01 9.545938183012e-01 1.027270555838e+00 1.047439205159e+00 1.012049077824e+00 9.356881337267e-01 8.496289851281e-01 7.960293436759e-01 8.057992169560e-01 8.715880856410e-01 9.561443695103e-01 1.022345567575e+00 1.048047227822e+00 1.027787311015e+00 9.715704309056e-01 9.029846029087e-01 8.536195389554e-01 8.486197697486e-01 8.889254181351e-01 9.515007395277e-01 1.007790995760e+00 1.038093551627e+00 1.035938224848e+00 1.007742453488e+00 9.701559078635e-01 9.442605023994e-01 9.455565546606e-01 9.745647370740e-01 1.017151022081e+00 1.054004538432e+00 1.070148825641e+00 1.059740425394e+00 1.027198091003e+00 9.861219306027e-01 9.552678970633e-01 9.505798638383e-01 9.761137613368e-01 1.021563775087e+00 1.069063035935e+00 1.102113193980e+00 1.110964914552e+00 1.094625198756e+00 1.060848864192e+00 1.024494537575e+00 1.003257931499e+00 1.010130792820e+00 1.046324649968e+00 1.100712540808e+00 1.156419878175e+00 1.198231948670e+00 1.216890033672e+00 1.210791200148e+00 1.185882541217e+00 1.154265949233e+00 1.130814179412e+00 1.127458735882e+00 1.147564764460e+00 1.184380588827e+00 1.225052838119e+00 1.256872568373e+00 1.271938810636e+00 1.269269389473e+00 1.254773355863e+00 1.239029612406e+00 1.233221619154e+00 1.244053489981e+00 1.270403631470e+00 1.304252836759e+00 1.334927698111e+00 1.353932956783e+00 1.358005842826e+00 1.349877421891e+00 1.336971031855e+00 1.328199917989e+00 1.329858838317e+00 1.342527949257e+00 1.360951834501e+00 1.376953047152e+00 1.383370898907e+00 1.377070035690e+00 1.360143053051e+00 1.339013234542e+00 1.321885620105e+00 1.315181133914e+00 1.320629877363e+00 1.334871851338e+00 1.351521193868e+00 1.364434998590e+00 1.370242810042e+00 1.369116367972e+00 1.364072933465e+00 1.359215725468e+00 1.357883828262e+00 1.361599226574e+00 1.370154630850e+00 1.382546234995e+00 1.397859955889e+00 1.415355747813e+00 1.433811333508e+00 1.450759558590e+00 1.462466860692e+00 1.465087659272e+00 1.456665698569e+00 1.439236471183e+00 1.419823018830e+00 1.409144981442e+00 1.417516781680e+00 1.449060998420e+00 1.498233297276e+00 1.551408203724e+00 1.592420675079e+00 1.608727180693e+00 1.595856813884e+00 1.559788252980e+00 1.516711206083e+00 1.488713582309e+00 1.494537623417e+00 1.538878981888e+00 1.608930839555e+00 1.681603808221e+00 1.734365354118e+00 1.753077506163e+00 1.735565216828e+00 1.691895907553e+00 1.641712726526e+00 1.607550551485e+00 1.604799203083e+00 1.633585971417e+00 1.679350740177e+00 1.721800911714e+00 1.744821190596e+00 1.742323226960e+00 1.719433853186e+00 1.689703940839e+00 1.668857269376e+00 1.666829302996e+00 1.682331177117e+00 1.704028727546e+00 1.717354516947e+00 1.712275504114e+00 1.688166023879e+00 1.654457870485e+00 1.626929635054e+00 1.619802354622e+00 1.637188638683e+00 1.669840906791e+00 1.699897687928e+00 1.709964821811e+00 1.690752197428e+00 1.645073048185e+00 1.587985280328e+00 1.542056302519e+00 1.527265920882e+00 1.549229571650e+00 1.594962268764e+00 1.640652402429e+00 1.664024101466e+00 1.653234984688e+00 1.610916535652e+00 1.553775842021e+00 1.507530727931e+00 1.495623830428e+00 1.525366562786e+00 1.582875084114e+00 1.641932337083e+00 1.677846412422e+00 1.676998772124e+00 1.640556462311e+00 1.584084636554e+00 1.532695747290e+00 1.510625418746e+00 1.527889417676e+00 1.573835127303e+00 1.624244532897e+00 1.654882595576e+00 1.651579502875e+00 1.614649238884e+00 1.558791932585e+00 1.508473430486e+00 1.487814214590e+00 1.507168675531e+00 1.556373022051e+00 1.611449609360e+00 1.647762723366e+00 1.650023741412e+00 1.616615909881e+00 1.559779020147e+00 1.502172753972e+00 1.468524415306e+00 1.473431571585e+00 1.512634912838e+00 1.566109814362e+00 1.609679067536e+00 1.625316365858e+00 1.606085990251e+00 1.556864025705e+00 1.492238174413e+00 1.431894078116e+00 1.393282912370e+00 1.383934254881e+00 1.398466395597e+00 1.422945216644e+00 1.442886090750e+00 1.449020687678e+00 1.439168818091e+00 1.417138356752e+00 1.389882572860e+00 1.364243243032e+00 1.344420803637e+00 1.331160858604e+00 1.322843012300e+00 1.317317918861e+00 1.313270583460e+00 1.310400093791e+00 1.308542574385e+00 1.306802318480e+00 1.303300563492e+00 1.295832538234e+00 1.283110054206e+00 1.265649253318e+00 1.245911841430e+00 1.227359245412e+00 1.212924583185e+00 1.203724878583e+00 1.198828967504e+00 1.196351246234e+00 1.195017386382e+00 1.195137667047e+00 1.198315790870e+00 1.205849979336e+00 1.216879421318e+00 1.227677636692e+00 1.232643428323e+00 1.226871309841e+00 1.208880607364e+00 1.182448818373e+00 1.156520307986e+00 1.142111558294e+00 1.146768466232e+00 1.169331334963e+00 1.199321262604e+00 1.221641650924e+00 1.222904085812e+00 1.196432599219e+00 1.145147362100e+00 1.082174960085e+00 1.028436137899e+00 1.004556125546e+00 1.018438137801e+00 1.058886712335e+00 1.102674287356e+00 1.127339403132e+00 1.119616009377e+00 1.078774295615e+00 1.017466252095e+00 9.596665700703e-01 9.325806651539e-01 9.509525978396e-01 1.005375087355e+00 1.069670705157e+00 1.117250778046e+00 1.131261521366e+00 1.107980403502e+00 1.056966035435e+00 9.992660692582e-01 9.615281216291e-01 9.631486043049e-01 1.003396178009e+00 1.062568007147e+00 1.115828530878e+00 1.145121658662e+00 1.143718760835e+00 1.116587280527e+00 1.078331881171e+00 1.048185644501e+00 1.041829075306e+00 1.062950425174e+00 1.101838133098e+00 1.142449780207e+00 1.170956067306e+00 1.180779221904e+00 1.173623585149e+00 1.157646528171e+00 1.143787286510e+00 1.140700975481e+00 1.150725624396e+00 1.169326573028e+00 1.188105664013e+00 1.199230816436e+00 1.198477301192e+00 1.186219794193e+00 1.166737110944e+00 1.146237675742e+00 1.130537149714e+00 1.123157293361e+00 1.124531078307e+00 1.132628046981e+00 1.144149410408e+00 1.155625558672e+00 1.163981119988e+00 1.166768053924e+00 1.162547216449e+00 1.151412512040e+00 1.135593696825e+00 1.119534102037e+00 1.108832407825e+00 1.108116197974e+00 1.118452865384e+00 1.136151908927e+00 1.154026044898e+00 1.164299048693e+00 1.161951106031e+00 1.146921586344e+00 1.124649727347e+00 1.104569279709e+00 1.096116682191e+00 1.103785771769e+00 1.124336196654e+00 1.148408288551e+00 1.165586603913e+00 1.169402620255e+00 1.160198202586e+00 1.145457675752e+00 1.136752392576e+00 1.143980614532e+00 1.169306392482e+00 1.205187075739e+00 1.238389004974e+00 1.256445185892e+00 1.252980723074e+00 1.230429871677e+00 1.199757943897e+00 1.176822316438e+00 1.175089535248e+00 1.197727628417e+00 1.235386191693e+00 1.271734522916e+00 1.291889201024e+00 1.288593603856e+00 1.264775370734e+00 1.232883989056e+00 1.210395978661e+00 1.211592883886e+00 1.239188370420e+00 1.282545773393e+00 1.324334247350e+00 1.349326725168e+00 1.350310647213e+00 1.330098024296e+00 1.300102732362e+00 1.275707266797e+00 1.268985787537e+00 1.282016811562e+00 1.306063174651e+00 1.327150792296e+00 1.333577739689e+00 1.321025193208e+00 1.293872787415e+00 1.263119251213e+00 1.241166278861e+00 1.235236816795e+00 1.243486479490e+00 1.256778008905e+00 1.264960826806e+00 1.262994788001e+00 1.253750405326e+00 1.246623854615e+00 1.252042333610e+00 1.274400811940e+00 1.308279676690e+00 1.340975904100e+00 1.359495919946e+00 1.357263194688e+00 1.337906168292e+00 1.315192942369e+00 1.307568072555e+00 1.327965205805e+00 1.374566437545e+00 1.430635699327e+00 1.473697370093e+00 1.486042820800e+00 1.461767610324e+00 1.410082035985e+00 1.354381222227e+00 1.324689333737e+00 1.341561424301e+00 1.400873454112e+00 1.475836965583e+00 1.533445345823e+00 1.549450524776e+00 1.516091664317e+00 1.444917163969e+00 1.366009886918e+00 1.319585996892e+00 1.334649523880e+00 1.406670087805e+00 1.500454557625e+00 1.574050522558e+00 1.597669622770e+00 1.561316254573e+00 1.477066136288e+00 1.378330929357e+00 1.311901810955e+00 1.314592564217e+00 1.384516640205e+00 1.482153498289e+00 1.559603056490e+00 1.583262991088e+00 1.541929617354e+00 1.448573959883e+00 1.339519683113e+00 1.266191563105e+00 1.268782855799e+00 1.343245029599e+00 1.444365255692e+00 1.520427316150e+00 1.537174670231e+00 1.485040121361e+00 1.380635227243e+00 1.266112943451e+00 1.199361975402e+00 1.220779282139e+00 1.316161984444e+00 1.429836276979e+00 1.506353306917e+00 1.512150476245e+00 1.440248867506e+00 1.311587961177e+00 1.176307406893e+00 1.104828280003e+00 1.144197412400e+00 1.269123836969e+00 1.409184521155e+00 1.502988325596e+00 1.516951838525e+00 1.446256404567e+00 1.315213592527e+00 1.178775165440e+00 1.112835830673e+00 1.165645100281e+00 1.306810350461e+00 1.461736531826e+00 1.568133627780e+00 1.592820472038e+00 1.531340824148e+00 1.407167771712e+00 1.271329319342e+00 1.192586733975e+00 1.217965029494e+00 1.328008357090e+00 1.457470857636e+00 1.546392045452e+00 1.561410842017e+00 1.497643864920e+00 1.377791107296e+00 1.250504598611e+00 1.178832331302e+00 1.202657031244e+00 1.301284280537e+00 1.414697937206e+00 1.488944927555e+00 1.495440624800e+00 1.433208798177e+00 1.327724149804e+00 1.227161673347e+00 1.185857224192e+00 1.227432640414e+00 1.322881806959e+00 1.417520955328e+00 1.466393376808e+00 1.448226211522e+00 1.367441759925e+00 1.253696302126e+00 1.157430232532e+00 1.129635139452e+00 1.183305896897e+00 1.280582434132e+00 1.366898688395e+00 1.402788349134e+00 1.373601281090e+00 1.290478181115e+00 1.189298989519e+00 1.122704196125e+00 1.132639489631e+00 1.214485504538e+00 1.321829904091e+00 1.403977605286e+00 1.428883032950e+00 1.388539570091e+00 1.299071881630e+00 1.198790142522e+00 1.138240077691e+00 1.151869590542e+00 1.228611244702e+00 1.322638445028e+00 1.387859223039e+00 1.397244585693e+00 1.347051919342e+00 1.256457444827e+00 1.164427865759e+00 1.117124330112e+00 1.139591325945e+00 1.214345475323e+00 1.297858518381e+00 1.351108263309e+00 1.354487439139e+00 1.310611256158e+00 1.242483559522e+00 1.186471089983e+00 1.175205649129e+00 1.214844339525e+00 1.280316564837e+00 1.334990080812e+00 1.351236517840e+00 1.319970255353e+00 1.252684785196e+00 1.178982451081e+00 1.136192275417e+00 1.147298386405e+00 1.202155275777e+00 1.265636161017e+00 1.301666535423e+00 1.289310037739e+00 1.228464133437e+00 1.140954277736e+00 1.066975081846e+00 1.048270215383e+00 1.096996460967e+00 1.183621453885e+00 1.262156936789e+00 1.297121592597e+00 1.273986547995e+00 1.201811656457e+00 1.113685552107e+00 1.060180219789e+00 1.082634871235e+00 1.176877375816e+00 1.297394006617e+00 1.393679331106e+00 1.432110221073e+00 1.401356240011e+00 1.313217977159e+00 1.202838665615e+00 1.123612447478e+00 1.122883658949e+00 1.203203194733e+00 1.320306693813e+00 1.421083500700e+00 1.469583482811e+00 1.452834649703e+00 1.380343014323e+00 1.282152664114e+00 1.202294539909e+00 1.180069360243e+00 1.222631433753e+00 1.299725980022e+00 1.369112059866e+00 1.400357675004e+00 1.383405049249e+00 1.328757088342e+00 1.263426244370e+00 1.220695071250e+00 1.221726684545e+00 1.260440711810e+00 1.308678546427e+00 1.335455689948e+00 1.322078777368e+00 1.268222463436e+00 1.192445797548e+00 1.127524904702e+00 1.105809671355e+00 1.136843610205e+00 1.198934019850e+00 1.256046248478e+00 1.278890900631e+00 1.255062607251e+00 1.191671335387e+00 1.114368446963e+00 1.060225726231e+00 1.058812627033e+00 1.109281247707e+00 1.180812603740e+00 1.235995460992e+00 1.249229896461e+00 1.213433466157e+00 1.141197343887e+00 1.062877245332e+00 1.017676087967e+00 1.031357389491e+00 1.094998407775e+00 1.173416756111e+00 1.230785788418e+00 1.246275274164e+00 1.218251442054e+00 1.163663257888e+00 1.113675291684e+00 1.100799682209e+00 1.138265221929e+00 1.210090360372e+00 1.284472601399e+00 1.333490943065e+00 1.343667844035e+00 1.318474126677e+00 1.276429902311e+00 1.244147727074e+00 1.243081482111e+00 1.275686599660e+00 1.323827473065e+00 1.361209307510e+00 1.367394305102e+00 1.335766155350e+00 1.276056206764e+00 1.212310832860e+00 1.174379764370e+00 1.181242422209e+00 1.226905785699e+00 1.284821705597e+00 1.325248547012e+00 1.329096166529e+00 1.293665754278e+00 1.233346307626e+00 1.176158602979e+00 1.152537401360e+00 1.176788935042e+00 1.236095726384e+00 1.300255551648e+00 1.340306766915e+00 1.340133512715e+00 1.300326227094e+00 1.238047058849e+00 1.182434413422e+00 1.162521425638e+00 1.189259817047e+00 1.247178531445e+00 1.306166187295e+00 1.339089475328e+00 1.331974116167e+00 1.287243594900e+00 1.222945188428e+00 1.167945914109e+00 1.149830053338e+00 1.177918127459e+00 1.236852534243e+00 1.298476450690e+00 1.338247409528e+00 1.344155082529e+00 1.318612561363e+00 1.276642693299e+00 1.240249407054e+00 1.228670791693e+00 1.248035677483e+00 1.288482072809e+00 1.331904518320e+00 1.362533962864e+00 1.373288018887e+00 1.367042559672e+00 1.353829308847e+00 1.345422747218e+00 1.349177849735e+00 1.364417797369e+00 1.384010384874e+00 1.399594304139e+00 1.406658716986e+00 1.406905046725e+00 1.406856418827e+00 1.413657817983e+00 1.430187761236e+00 1.452561389174e+00 1.472022120918e+00 1.479684850081e+00 1.471440684262e+00 1.450680631285e+00 1.427752891958e+00 1.415743997247e+00 1.423499890755e+00 1.449885381947e+00 1.483762750778e+00 1.509654567826e+00 1.515053306867e+00 1.495540785115e+00 1.456745702733e+00 1.413018708470e+00 1.382173818009e+00 1.377085110753e+00 1.398459082116e+00 1.434604574830e+00 1.468711823143e+00 1.487360921199e+00 1.485657675839e+00 1.468367271117e+00 1.447265503348e+00 1.435628757302e+00 1.441507570355e+00 1.463501738861e+00 1.492352276408e+00 1.516738753027e+00 1.529117255244e+00 1.528814249072e+00 1.521448588592e+00 1.515471267664e+00 1.517251718102e+00 1.527295262367e+00 1.540206715711e+00 1.548288897941e+00 1.546349202195e+00 1.535062468328e+00 1.521046363457e+00 1.513655405372e+00 1.519409596893e+00 1.537357894082e+00 1.558937023891e+00 1.572440411433e+00 1.569303041020e+00 1.548941477902e+00 1.520201119561e+00 1.498542590634e+00 1.498551308258e+00 1.524807494627e+00 1.567827347599e+00 1.608659062366e+00 1.628234382331e+00 1.615525316704e+00 1.572100965126e+00 1.512867545008e+00 1.462031960525e+00 1.442647402345e+00 1.462757624195e+00 1.509097714673e+00 1.555203661874e+00 1.575651341176e+00 1.556611960252e+00 1.500654022150e+00 1.427163645297e+00 1.367279319530e+00 1.349955708569e+00 1.382918041081e+00 1.445959310541e+00 1.504726785777e+00 1.529485630886e+00 1.506082635238e+00 1.440007535664e+00 1.356332704264e+00 1.293465341434e+00 1.285040165713e+00 1.335509186436e+00 1.415447309690e+00 1.482922138931e+00 1.505238815998e+00 1.469036335738e+00 1.383572794669e+00 1.281044922754e+00 1.210182396948e+00 1.212335985038e+00 1.287641876591e+00 1.393969199375e+00 1.479767687467e+00 1.508781987966e+00 1.467992111418e+00 1.369566817975e+00 1.251834769838e+00 1.173626289767e+00 1.185357888354e+00 1.284789199522e+00 1.418955207690e+00 1.528073053769e+00 1.571943736718e+00 1.535229297563e+00 1.427699253472e+00 1.284722799831e+00 1.164963081968e+00 1.129649343147e+00 1.194519343274e+00 1.312789957906e+00 1.419725092417e+00 1.469454637757e+00 1.442924045933e+00 1.346985194194e+00 1.213559243252e+00 1.096713797326e+00 1.054115407216e+00 1.103315570752e+00 1.203251139981e+00 1.294186156761e+00 1.333988647162e+00 1.307039661274e+00 1.223870492073e+00 1.119838575567e+00 1.048206661843e+00 1.053093501933e+00 1.130832758855e+00 1.233630310935e+00 1.309155618538e+00 1.324115569192e+00 1.269258187307e+00 1.159801842703e+00 1.035966656137e+00 9.569762691791e-01 9.686989861657e-01 1.058284511531e+00 1.167613224231e+00 1.241728665389e+00 1.249322281431e+00 1.184300675724e+00 1.065598689841e+00 9.385875968319e-01 8.689442105954e-01 9.017796794084e-01 1.011628948142e+00 1.132150538588e+00 1.209268143272e+00 1.215466417571e+00 1.148724702494e+00 1.032357305070e+00 9.167870846484e-01 8.699514702913e-01 9.284995793339e-01 1.055952921022e+00 1.184891559209e+00 1.264367035228e+00 1.269050596344e+00 1.197345053466e+00 1.071140308317e+00 9.377335449513e-01 8.643251975945e-01 8.968296758071e-01 1.008805101314e+00 1.132755344339e+00 1.214163876686e+00 1.224454374119e+00 1.158402098897e+00 1.032284582973e+00 8.849080179080e-01 7.771514904974e-01 7.658590919242e-01 8.451168957222e-01 9.523628500341e-01 1.029903483779e+00 1.046518377798e+00 9.944746148347e-01 8.862631457030e-01 7.546096382553e-01 6.529336346844e-01 6.354475186942e-01 7.020958694211e-01 7.979511242618e-01 8.717039756769e-01 8.971136433222e-01 8.701439198167e-01 8.055021261882e-01 7.344918021806e-01 6.972097506997e-01 7.182108238252e-01 7.842072365958e-01 8.592633240280e-01 9.125984216746e-01 9.294988781601e-01 9.117176840493e-01 8.754026945606e-01 8.459285818867e-01 8.459881753905e-01 8.805510332633e-01 9.335678053002e-01 9.805528912369e-01 1.002351085823e+00 9.916433863329e-01 9.546995542450e-01 9.101413329388e-01 8.831018193975e-01 8.924563134686e-01 9.375137530670e-01 9.990260559138e-01 1.052996524689e+00 1.082181544164e+00 1.080915466827e+00 1.055536423070e+00 1.022207655024e+00 1.001278429442e+00 1.007438733726e+00 1.041018476810e+00 1.088493873473e+00 1.131453938388e+00 1.155711747197e+00 1.155711440585e+00 1.135082917362e+00 1.104677512589e+00 1.077947540313e+00 1.064800311225e+00 1.066575675058e+00 1.075875597885e+00 1.081752307917e+00 1.075900343059e+00 1.056698439261e+00 1.030092215654e+00 1.007143360415e+00 9.986556162022e-01 1.008775957360e+00 1.032118858505e+00 1.057039803490e+00 1.072025278973e+00 1.071105334994e+00 1.056424666474e+00 1.037782166112e+00 1.028918451259e+00 1.040555793137e+00 1.073712760290e+00 1.118659795506e+00 1.160233882397e+00 1.184999839559e+00 1.186167400420e+00 1.165820696872e+00 1.134866209509e+00 1.109986327213e+00 1.107022269099e+00 1.132504206411e+00 1.179572499311e+00 1.232367245828e+00 1.274354190696e+00 1.294905436462e+00 1.292386217132e+00 1.274332514403e+00 1.255054266270e+00 1.250002935471e+00 1.268162548474e+00 1.307011314463e+00 1.354115709092e+00 1.394024846858e+00 1.415197332209e+00 1.414105709909e+00 1.396385216929e+00 1.374826967422e+00 1.364312427154e+00 1.374502123860e+00 1.404119445748e+00 1.441530799698e+00 1.470888236826e+00 1.479448896526e+00 1.462790851888e+00 1.426855374390e+00 1.387076605680e+00 1.363335233706e+00 1.370631753974e+00 1.410118125339e+00 1.467849743308e+00 1.522520022363e+00 1.555205365301e+00 1.555674512238e+00 1.525243403174e+00 1.476695538536e+00 1.431101549262e+00 1.410484879684e+00 1.427023479783e+00 1.476115916870e+00 1.539612701190e+00 1.595908171321e+00 1.628858572469e+00 1.631999102149e+00 1.609115787513e+00 1.572342431232e+00 1.537762076793e+00 1.519341274183e+00 1.523143690171e+00 1.545368601758e+00 1.575912690086e+00 1.604212220039e+00 1.623693460852e+00 1.633133344831e+00 1.635166947150e+00 1.633466718264e+00 1.630028177564e+00 1.624186874424e+00 1.613965929612e+00 1.598627527850e+00 1.581025126543e+00 1.567851956219e+00 1.566966049142e+00 1.582802259857e+00 1.612366484610e+00 1.645155719373e+00 1.667232419277e+00 1.666765021545e+00 1.638959240867e+00 1.588768048785e+00 1.530804301398e+00 1.485430239788e+00 1.469987427832e+00 1.488810069274e+00 1.529837344365e+00 1.571178702524e+00 1.591968809135e+00 1.580359399316e+00 1.537249296745e+00 1.476519883799e+00 1.421165368474e+00 1.394073623831e+00 1.405333881042e+00 1.445171426087e+00 1.490169255009e+00 1.516097707805e+00 1.507952981461e+00 1.464586279208e+00 1.399076148578e+00 1.335280043296e+00 1.298560339818e+00 1.301679529723e+00 1.335915170030e+00 1.376854711555e+00 1.398860307906e+00 1.386332693360e+00 1.338655716530e+00 1.270911262741e+00 1.210218434253e+00 1.184855453094e+00 1.207228738365e+00 1.264386851954e+00 1.327589553006e+00 1.369395347494e+00 1.374298966203e+00 1.342299498659e+00 1.288304333985e+00 1.237605800297e+00 1.215398302015e+00 1.232113964788e+00 1.276172264134e+00 1.322350085709e+00 1.346500529555e+00 1.335550237625e+00 1.291191857390e+00 1.229418536890e+00 1.175657643057e+00 1.153439285101e+00 1.169724902779e+00 1.209676469344e+00 1.247208323485e+00 1.259961071233e+00 1.238387358304e+00 1.188834188251e+00 1.132344905206e+00 1.097464892171e+00 1.104778133439e+00 1.151523580737e+00 1.213028865766e+00 1.258815154393e+00 1.266574583378e+00 1.228406244174e+00 1.152614460106e+00 1.063131208130e+00 9.942547946258e-01 9.749886714173e-01 1.007539129437e+00 1.064670461528e+00 1.110439804427e+00 1.118496659820e+00 1.078555044668e+00 9.973419290692e-01 8.980266411161e-01 8.167332444090e-01 7.880271394407e-01 8.183263450359e-01 8.792973421244e-01 9.334022461695e-01 9.552452563598e-01 9.370327806968e-01 8.877692307958e-01 8.305683732926e-01 7.950735653362e-01 8.008735057425e-01 8.421693652389e-01 8.934608159864e-01 9.285629162372e-01 9.328677692302e-01 9.069599414142e-01 8.661453473965e-01 8.357546031239e-01 8.386114935547e-01 8.785452181635e-01 9.371313311699e-01 9.876649507945e-01 1.009495184933e+00 9.946506210841e-01 9.497455998535e-01 8.951644138518e-01 8.593806289601e-01 8.642572692614e-01 9.083181043119e-01 9.678132718525e-01 1.013788462875e+00 1.025738649372e+00 9.974241757944e-01
 6.746663436489e-01 6.536897281270e-01 6.278857801095e-01 6.076998253764e-01 6.016557971516e-01 6.036118051206e-01 5.978302106199e-01 5.829232348373e-01 5.673798757662e-01 5.623130854013e-01 5.732192214420e-01 5.953268296391e-01 6.170915386570e-01 6.278213562895e-01 6.233093942655e-01 6.076969526981e-01 5.918389367640e-01 5.875381768718e-01 5.994226077222e-01 6.211772871021e-01 6.404298350096e-01 6.469806674879e-01 6.382338772812e-01 6.206783773453e-01 6.071010526068e-01 6.091222210572e-01 6.282783554906e-01 6.543228941624e-01 6.726413461782e-01 6.730722244366e-01 6.549208805788e-01 6.279724362751e-01 6.090390604797e-01 6.121572551926e-01 6.371776865594e-01 6.691762673954e-01 6.893285213128e-01 6.852337533294e-01 6.558430745222e-01 6.126314543140e-01 5.768405096020e-01 5.688301523839e-01 5.916502468345e-01 6.276593536966e-01 6.534408686884e-01 6.547312078110e-01 6.398128672477e-01 6.242240095203e-01 6.168939106753e-01 6.224870057218e-01 6.295018542372e-01 6.262368235610e-01 6.120684647494e-01 5.964636304233e-01 5.913258753456e-01 6.016755488534e-01 6.216245774693e-01 6.391613009611e-01 6.443701854615e-01 6.346409961992e-01 6.156025047390e-01 5.982253271657e-01 5.924399606377e-01 6.002883849492e-01 6.148550786698e-01 6.261640232877e-01 6.281203493792e-01 6.218155570231e-01 6.143965303046e-01 6.142838055739e-01 6.248647278880e-01 6.419234569981e-01 6.572014086632e-01 6.647512836125e-01 6.652379342530e-01 6.660988443596e-01 6.770320455032e-01 7.025596770772e-01 7.376656207364e-01 7.707391286565e-01 7.907829940895e-01 7.934229163441e-01 7.836392412802e-01 7.743975492816e-01 7.802235346471e-01 8.073459247868e-01 8.484718275712e-01 8.877484797518e-01 9.103924451553e-01 9.097631677747e-01 8.906563282677e-01 8.832174997883e-01 8.994565309110e-01 9.432227042932e-01 9.959813084418e-01 1.032092263894e+00 1.027598802766e+00 9.738386199716e-01 9.016168536356e-01 8.571693389848e-01 8.728230267901e-01 9.368405656826e-01 1.006595010865e+00 1.044221765755e+00 1.034412653283e+00 9.878192809343e-01 9.377555806220e-01 9.254092745054e-01 9.692865216287e-01 1.047775221620e+00 1.119968279641e+00 1.153925009809e+00 1.139281981654e+00 1.089578607756e+00 1.038628664947e+00 1.025345091440e+00 1.066200364844e+00 1.140873303004e+00 1.211159780412e+00 1.246911040001e+00 1.238253420407e+00 1.197395277093e+00 1.153595650415e+00 1.138953203808e+00 1.166783242169e+00 1.221549947891e+00 1.272765283489e+00 1.296230018531e+00 1.285889991876e+00 1.255771405275e+00 1.233282725159e+00 1.243110825426e+00 1.288930142175e+00 1.350297144669e+00 1.398044368468e+00 1.411601882176e+00 1.386691210259e+00 1.369607959234e+00 1.382931996667e+00 1.422600151201e+00 1.472384797281e+00 1.513045153863e+00 1.530985638530e+00 1.523186818800e+00 1.497713240521e+00 1.424628265720e+00 1.373459351266e+00 1.331433999581e+00 1.325304438731e+00 1.358458317799e+00 1.410500154077e+00 1.453872541378e+00 1.470198830262e+00 1.457370401139e+00 1.428427537039e+00 1.404262700376e+00 1.401877393298e+00 1.423948026056e+00 1.458278551159e+00 1.487190809265e+00 1.498333325691e+00 1.490164178430e+00 1.471378570592e+00 1.455415506729e+00 1.452495022424e+00 1.463693273093e+00 1.481291779443e+00 1.494708853527e+00 1.497203238514e+00 1.489198479258e+00 1.477262844762e+00 1.469711345941e+00 1.471466877099e+00 1.481275256675e+00 1.493191713205e+00 1.500803012259e+00 1.500980314547e+00 1.495015839201e+00 1.487043982213e+00 1.481086805056e+00 1.478734429796e+00 1.479122441474e+00 1.480871240419e+00 1.484187206708e+00 1.491199844785e+00 1.503933313617e+00 1.521367317034e+00 1.538175657012e+00 1.546835095255e+00 1.541623325837e+00 1.522382677284e+00 1.495892299638e+00 1.473818031421e+00 1.467209447860e+00 1.479928628600e+00 1.505757422448e+00 1.531654219530e+00 1.544775965052e+00 1.538482460196e+00 1.515122027096e+00 1.484811715860e+00 1.460651863838e+00 1.451879845063e+00 1.458799518011e+00 1.473325368826e+00 1.484565087694e+00 1.485287640668e+00 1.475250404532e+00 1.460547499371e+00 1.449532055492e+00 1.447529812959e+00 1.453529525948e+00 1.461252262106e+00 1.463505749552e+00 1.456630553490e+00 1.442356116079e+00 1.426226166621e+00 1.413670431383e+00 1.405997755430e+00 1.399383949135e+00 1.387542361302e+00 1.366317291148e+00 1.337108114284e+00 1.306956541289e+00 1.284759246917e+00 1.275159872300e+00 1.274391038729e+00 1.272053517586e+00 1.260452252973e+00 1.249936473587e+00 1.247520148602e+00 1.240864541264e+00 1.220293656793e+00 1.183507924064e+00 1.136240263500e+00 1.068184040319e+00 1.006361703736e+00 9.605498769749e-01 9.522681395322e-01 9.804991465828e-01 1.022298261095e+00 1.049940800887e+00 1.045391759928e+00 1.005592935649e+00 9.422848918916e-01 8.783033031556e-01 8.385592661899e-01 8.354897773580e-01 8.601047119420e-01 8.900149736825e-01 9.045458336061e-01 8.931940784371e-01 8.569762868056e-01 8.063972642396e-01 7.573125092579e-01 7.244790799442e-01 7.142217746483e-01 7.215741330380e-01 7.349953605262e-01 7.436226736911e-01 7.412865184384e-01 7.268439719957e-01 7.026198967694e-01 6.724896266404e-01 6.403845928861e-01 6.095085485262e-01 5.821459701605e-01 5.596882772553e-01 5.424893276661e-01 5.296007270512e-01 5.188451826336e-01 5.075667513057e-01 4.937938717281e-01 4.772855971036e-01 4.598204066357e-01 4.440528538599e-01 4.319298040060e-01 4.239681049114e-01 4.337329274422e-01 4.353735970287e-01 4.304211194543e-01 4.229626175182e-01 4.177184919926e-01 4.180545913938e-01 4.241790268221e-01 4.333436984601e-01 4.418076305605e-01 4.466332878277e-01 4.464129721339e-01 4.410052713646e-01 4.311113962074e-01 4.181586988216e-01 4.046739005940e-01 3.944888490657e-01 3.917684932059e-01 3.986300873570e-01 4.128898061911e-01 4.284175551419e-01 4.379427177295e-01 4.363716779132e-01 4.230834789505e-01 4.029855748106e-01 3.855077366134e-01 3.800834761262e-01 3.890570321789e-01 4.049949074178e-01 4.159317842878e-01 4.125456809866e-01 3.924940254382e-01 3.623849257953e-01 3.376252787074e-01 3.356789663880e-01 3.610984767226e-01 4.002568785536e-01 4.344065318494e-01 4.509112394394e-01 4.465359566978e-01 4.271915422300e-01 4.063297433588e-01 4.029947978853e-01 4.340206431430e-01 4.656315579397e-01 4.864887436902e-01 4.885407918884e-01 4.724443257665e-01 4.483542589207e-01 4.329867502606e-01 4.398609466884e-01 4.674327708141e-01 4.999887708643e-01 5.196841280375e-01 5.156361441757e-01 4.877150952293e-01 4.481352698351e-01 4.202770680449e-01 4.268788342965e-01 4.686233163876e-01 5.231938349169e-01 5.656829593672e-01 5.809729902862e-01 5.665428089594e-01 5.328173187494e-01 5.014770335020e-01 4.964029613689e-01 5.251243112432e-01 5.714787966970e-01 6.109485436081e-01 6.264631458160e-01 6.143369892072e-01 5.855039663446e-01 5.630727524441e-01 5.706929108619e-01 6.129093891895e-01 6.705441584091e-01 7.174341765406e-01 7.355285286584e-01 7.210398430031e-01 6.862565142875e-01 6.577565825106e-01 6.641486188384e-01 7.152472674921e-01 7.991830822714e-01 8.893734286731e-01 9.597544495631e-01 9.904861510085e-01 9.747468157325e-01 9.202981651188e-01 8.506861399034e-01 8.028451831964e-01 8.079297602514e-01 8.709296556208e-01 9.510581289997e-01 1.011197151417e+00 1.028117284092e+00 9.977107803992e-01 9.362318336487e-01 8.780894928044e-01 8.626022265914e-01 9.053656357431e-01 9.833333370936e-01 1.056265577638e+00 1.092615316741e+00 1.079768613098e+00 1.025890967231e+00 9.586411734392e-01 9.170422905638e-01 9.293198154243e-01 9.890685565040e-01 1.061923592965e+00 1.112458310720e+00 1.120860927896e+00 1.087268629722e+00 1.030843553163e+00 9.839794526291e-01 9.765891367035e-01 1.014679967478e+00 1.075745401785e+00 1.127495670364e+00 1.146759957762e+00 1.127494998185e+00 1.081676870518e+00 1.035455673301e+00 1.017802607593e+00 1.042043380971e+00 1.093363719022e+00 1.146147283630e+00 1.176787944966e+00 1.172872718790e+00 1.136325137301e+00 1.082846456760e+00 1.037561616925e+00 1.024415376090e+00 1.051350492930e+00 1.104821637355e+00 1.159898452458e+00 1.194532398800e+00 1.197414490013e+00 1.170169542656e+00 1.126472680478e+00 1.087912647068e+00 1.075234134503e+00 1.096666498412e+00 1.142777900165e+00 1.193251650400e+00 1.228312376913e+00 1.236457197020e+00 1.217247992762e+00 1.181113463569e+00 1.146080499292e+00 1.130737146369e+00 1.144499844345e+00 1.181741171697e+00 1.225675139761e+00 1.257811874117e+00 1.265944831939e+00 1.247905474870e+00 1.212081376104e+00 1.174762307536e+00 1.153576168254e+00 1.158171680883e+00 1.183813821427e+00 1.214216890763e+00 1.230742573564e+00 1.221041322796e+00 1.183954584824e+00 1.130963763606e+00 1.084014352823e+00 1.066875400928e+00 1.090984339629e+00 1.146450078451e+00 1.208472751662e+00 1.256540428509e+00 1.287972703153e+00 1.290764259390e+00 1.261706402863e+00 1.208605831356e+00 1.149979248041e+00 1.110291613044e+00 1.108782897549e+00 1.146588324024e+00 1.205113374798e+00 1.257721600598e+00 1.282169698281e+00 1.267492728658e+00 1.216476356164e+00 1.145702153776e+00 1.082573479443e+00 1.055245083620e+00 1.075699480230e+00 1.130344680144e+00 1.190012792314e+00 1.227160154119e+00 1.225861931853e+00 1.185031371015e+00 1.118688044287e+00 1.053333937497e+00 1.019096648848e+00 1.032745241119e+00 1.084778665799e+00 1.147086337749e+00 1.190922737398e+00 1.198493544809e+00 1.166757390553e+00 1.107447866002e+00 1.044538068565e+00 1.006314386744e+00 1.010051603605e+00 1.049388262991e+00 1.099147480704e+00 1.131770154115e+00 1.129351699957e+00 1.088158363878e+00 1.019585050109e+00 9.485863295293e-01 9.063852665044e-01 9.133059430365e-01 9.624354677597e-01 1.025213879764e+00 1.071035236417e+00 1.079883598790e+00 1.046196747025e+00 9.792994159410e-01 9.025573327806e-01 8.484955918486e-01 8.435358985259e-01 8.878439483063e-01 9.551532082985e-01 1.013059274294e+00 1.038362407618e+00 1.021379001496e+00 9.659822796448e-01 8.886537618912e-01 8.159835533091e-01 7.764509639786e-01 7.837679246954e-01 8.259040975454e-01 8.758149007367e-01 9.092092205114e-01 9.130145853660e-01 8.863725528146e-01 8.392243338288e-01 7.894042512836e-01 7.564708498872e-01 7.520407443060e-01 7.726456430246e-01 8.034193587296e-01 8.286450107042e-01 8.391880721882e-01 8.347173632204e-01 8.223500216503e-01 8.127373247861e-01 8.144720846253e-01 8.290403279374e-01 8.502368626855e-01 8.684472319396e-01 8.760395001581e-01 8.710678759559e-01 8.582696514640e-01 8.472736556572e-01 8.482825831577e-01 8.661938973093e-01 8.974415110621e-01 9.321421043262e-01 9.594793493288e-01 9.725626583288e-01 9.708436336207e-01 9.601842151121e-01 9.506019823754e-01 9.515315389341e-01 9.666066762856e-01 9.912519616047e-01 1.015195562793e+00 1.027869303253e+00 1.023138285357e+00 1.002007280943e+00 9.729367248186e-01 9.491335233320e-01 9.426204824060e-01 9.569251462884e-01 9.841311024390e-01 1.009237165738e+00 1.017739859761e+00 1.001740355775e+00 9.633080343064e-01 9.153937147047e-01 8.792826318993e-01 8.754246319487e-01 9.096748372418e-01 9.679221786322e-01 1.025628483439e+00 1.060795849131e+00 1.061328372581e+00 1.028013506041e+00 9.754950210827e-01 9.302449508101e-01 9.209820067710e-01 9.603554800112e-01 1.034308371025e+00 1.113116462498e+00 1.168829115026e+00 1.184962479419e+00 1.159825523683e+00 1.107359820627e+00 1.055469445495e+00 1.037016888199e+00 1.070682662349e+00 1.146216042726e+00 1.232594797966e+00 1.297788587268e+00 1.321332064045e+00 1.298956918206e+00 1.244027263730e+00 1.186071256496e+00 1.161915629768e+00 1.195243928770e+00 1.278145628211e+00 1.377421054882e+00 1.456223999627e+00 1.488979228657e+00 1.467105146379e+00 1.400654268114e+00 1.317711995457e+00 1.258327445495e+00 1.256409415164e+00 1.315759994286e+00 1.406801748101e+00 1.488499026251e+00 1.529109047057e+00 1.514944385501e+00 1.452589319279e+00 1.368284915112e+00 1.302291108556e+00 1.291622974070e+00 1.344690028206e+00 1.434218475034e+00 1.518024999193e+00 1.561752878154e+00 1.549256612011e+00 1.485371414037e+00 1.395709813311e+00 1.321643848637e+00 1.303547380522e+00 1.353734736690e+00 1.446091459688e+00 1.536737967623e+00 1.588831021183e+00 1.583945530095e+00 1.524927678408e+00 1.435391100871e+00 1.355058064526e+00 1.324824359286e+00 1.361105357706e+00 1.442904752218e+00 1.529018828499e+00 1.583210826883e+00 1.587276082753e+00 1.544385432500e+00 1.477940318323e+00 1.424962346831e+00 1.419604342809e+00 1.471066538242e+00 1.556777685688e+00 1.639223394262e+00 1.686762769552e+00 1.684672165933e+00 1.638510240426e+00 1.572795430745e+00 1.523622544491e+00 1.522012979776e+00 1.573761218016e+00 1.655159278278e+00 1.729535387594e+00 1.766456764333e+00 1.752343712175e+00 1.693874512748e+00 1.616838511651e+00 1.558929722203e+00 1.552449434665e+00 1.603220615690e+00 1.686059232349e+00 1.762090944572e+00 1.798818484852e+00 1.780750831793e+00 1.712719503945e+00 1.619275552432e+00 1.538881549638e+00 1.508526587883e+00 1.541098636967e+00 1.615639378671e+00 1.692807839579e+00 1.737010001866e+00 1.728717778773e+00 1.667999873948e+00 1.573759142819e+00 1.479376760321e+00 1.421304134357e+00 1.419737677101e+00 1.464837136622e+00 1.524735212188e+00 1.566245539627e+00 1.569148948899e+00 1.530765929180e+00 1.465150147791e+00 1.398199580778e+00 1.357521956081e+00 1.358033659170e+00 1.392869441038e+00 1.439411358235e+00 1.473837176568e+00 1.481948262414e+00 1.462874479017e+00 1.427477979194e+00 1.392937384412e+00 1.374346009005e+00 1.376601901961e+00 1.392379806296e+00 1.407788830981e+00 1.411010069886e+00 1.398320840247e+00 1.375392227221e+00 1.354173451142e+00 1.346123758452e+00 1.354847001338e+00 1.373347968598e+00 1.387971640150e+00 1.386007816315e+00 1.362190694192e+00 1.321788239404e+00 1.279740327456e+00 1.254872942359e+00 1.259698836897e+00 1.291863256687e+00 1.334910754403e+00 1.367608418891e+00 1.373681160845e+00 1.347465784588e+00 1.295646134202e+00 1.235649207736e+00 1.189883795676e+00 1.175158190748e+00 1.192302600642e+00 1.225718813564e+00 1.253524604924e+00 1.258758395946e+00 1.235457007118e+00 1.189986393698e+00 1.138806840008e+00 1.102107190000e+00 1.093480719750e+00 1.111386189386e+00 1.140394759639e+00 1.161145842556e+00 1.160008723356e+00 1.133912514859e+00 1.091004693279e+00 1.047692027375e+00 1.021691951900e+00 1.022258147114e+00 1.044086394440e+00 1.071109471790e+00 1.086088221246e+00 1.078355640266e+00 1.047157497853e+00 1.001347018629e+00 9.561851890992e-01 9.268062479986e-01 9.199544596242e-01 9.299773433800e-01 9.430413316971e-01 9.457629372603e-01 9.316365116429e-01 9.032062227285e-01 8.709020995292e-01 8.483179334817e-01 8.448063690562e-01 8.594930349905e-01 8.819363863550e-01 8.989510480507e-01 9.014040820694e-01 8.876098406863e-01 8.635286153058e-01 8.399860001822e-01 8.273174952342e-01 8.294651715983e-01 8.415257317688e-01 8.532358355082e-01 8.551022841900e-01 8.429915613658e-01 8.198624322588e-01 7.944077274943e-01 7.769798463623e-01 7.737331205814e-01 7.825419403354e-01 7.945366004447e-01 7.996124254358e-01 7.918684087167e-01 7.723469520615e-01 7.487675652555e-01 7.322966152377e-01 7.314774856891e-01 7.465740349903e-01 7.694435269861e-01 7.888298782510e-01 7.965745533794e-01 7.910996622101e-01 7.776695098748e-01 7.658966166131e-01 7.644619962807e-01 7.755411710793e-01 7.932713048266e-01 8.076056837741e-01 8.105261513032e-01 8.006816266761e-01 7.850392502328e-01 7.768927380677e-01 7.889587222829e-01 8.244267525071e-01 8.736305712633e-01 9.195378289698e-01 9.462822747362e-01 9.449805051357e-01 9.167854883863e-01 8.739855029719e-01 8.380561287547e-01 8.316410425169e-01 8.643914642902e-01 9.251517026481e-01 9.902739691689e-01 1.036985469036e+00 1.051078790581e+00 1.029446731478e+00 9.803014649358e-01 9.219802649478e-01 8.783625651877e-01 8.685547219920e-01 8.949750067471e-01 9.422171197466e-01 9.886270754919e-01 1.017550376378e+00 1.022077379839e+00 1.005252232626e+00 9.778562024524e-01 9.541382472720e-01 9.457412342098e-01 9.562053797560e-01 9.801897836419e-01 1.007859564569e+00 1.030514347136e+00 1.043754700840e+00 1.047594999892e+00 1.044709289941e+00 1.038133519570e+00 1.029736082996e+00 1.020359762164e+00 1.011132290879e+00 1.004924056115e+00 1.006263624337e+00 1.019052864407e+00 1.043327057772e+00 1.073441115203e+00 1.099690072934e+00 1.112361499660e+00 1.106239491061e+00 1.084146701545e+00 1.058198615422e+00 1.047031402139e+00 1.067093964723e+00 1.121413957287e+00 1.196222703948e+00 1.268583935876e+00 1.316995305650e+00 1.328680550313e+00 1.303245618667e+00 1.254122398872e+00 1.206784041721e+00 1.190242270558e+00 1.221015260293e+00 1.290898273194e+00 1.372611183331e+00 1.436148520704e+00 1.460904004132e+00 1.441153983648e+00 1.387664053833e+00 1.326237722534e+00 1.290312753208e+00 1.304395049225e+00 1.367101587676e+00 1.452165081712e+00 1.525798037955e+00 1.562373151266e+00 1.551636209349e+00 1.500615777815e+00 1.432447663374e+00 1.380209536687e+00 1.372548315384e+00 1.415754781979e+00 1.489290764657e+00 1.560163032586e+00 1.600105955031e+00 1.594793474198e+00 1.546535425811e+00 1.473298118140e+00 1.404051418945e+00 1.367814800211e+00 1.377926678288e+00 1.423542525348e+00 1.477979442184e+00 1.514932488416e+00 1.519437796194e+00 1.491462006166e+00 1.444771055951e+00 1.401583468531e+00 1.382707875460e+00 1.396251089098e+00 1.432973926389e+00 1.473069619696e+00 1.497665166570e+00 1.496939242216e+00 1.473030647779e+00 1.438447971634e+00 1.410630779173e+00 1.403602450922e+00 1.420313326165e+00 1.451577231661e+00 1.482303172369e+00 1.499804345942e+00 1.499153530210e+00 1.484234394608e+00 1.465171592031e+00 1.453032012776e+00 1.453957412368e+00 1.466217214886e+00 1.482140501697e+00 1.493550336589e+00 1.496808113036e+00 1.494819947050e+00 1.495284462520e+00 1.505748174525e+00 1.528152170589e+00 1.556476414340e+00 1.579227565093e+00 1.585161749703e+00 1.568767084925e+00 1.533500035298e+00 1.491764881022e+00 1.460597722580e+00 1.453501864329e+00 1.472149332270e+00 1.504582506060e+00 1.531763186417e+00 1.536984732253e+00 1.512892711722e+00 1.464580796129e+00 1.408676710443e+00 1.367650702542e+00 1.358739918306e+00 1.382854843680e+00 1.423375944230e+00 1.456109992367e+00 1.461412090784e+00 1.431683567682e+00 1.374065324884e+00 1.309203751414e+00 1.264363277891e+00 1.259656764230e+00 1.294256359267e+00 1.346387714517e+00 1.387253217689e+00 1.394945083495e+00 1.361520998195e+00 1.295095671311e+00 1.218267874964e+00 1.161446891881e+00 1.148107510989e+00 1.178506816852e+00 1.229424363690e+00 1.270536006292e+00 1.280058210961e+00 1.251877698288e+00 1.196772415473e+00 1.139656889523e+00 1.110209644395e+00 1.125559955863e+00 1.177292315429e+00 1.237762622933e+00 1.277809995644e+00 1.279429934352e+00 1.240623024329e+00 1.176103545776e+00 1.114124960132e+00 1.085778382391e+00 1.106118990017e+00 1.162100470619e+00 1.222627029896e+00 1.257786130188e+00 1.250505864663e+00 1.200517122853e+00 1.124583331410e+00 1.053269974170e+00 1.019681384678e+00 1.038549082205e+00 1.093790572808e+00 1.151416613276e+00 1.180730465998e+00 1.165719241235e+00 1.108223315881e+00 1.028089412472e+00 9.597436475940e-01 9.383031694994e-01 9.745353496856e-01 1.044464658091e+00 1.109136712549e+00 1.136932970412e+00 1.112334911042e+00 1.037805168456e+00 9.343845302586e-01 8.408234320382e-01 8.022180437667e-01 8.373617283772e-01 9.186541290474e-01 9.993012746813e-01 1.043365915616e+00 1.033975180569e+00 9.730664379039e-01 8.811079028322e-01 7.963005740758e-01 7.637315141832e-01 8.033805001770e-01 8.895913163994e-01 9.776031149251e-01 1.033037674942e+00 1.039598852496e+00 9.985805652042e-01 9.278132131100e-01 8.592705833287e-01 8.292568405009e-01 8.557098656147e-01 9.228578169373e-01 9.962582326052e-01 1.045686959791e+00 1.054995295684e+00 1.023435175983e+00 9.647525602483e-01 9.046488158137e-01 8.727192897758e-01 8.861771438015e-01 9.370976286425e-01 9.997464791998e-01 1.048175551395e+00 1.066676200793e+00 1.052472772743e+00 1.015170347720e+00 9.739037443419e-01 9.507357370369e-01 9.595351989731e-01 9.971535226029e-01 1.046198006264e+00 1.085975905411e+00 1.101561327277e+00 1.087749006698e+00 1.049770932673e+00 1.002198009856e+00 9.650803855158e-01 9.559312441974e-01 9.799413396327e-01 1.026781235744e+00 1.077627327241e+00 1.114790525254e+00 1.127461182392e+00 1.113793559006e+00 1.080878236406e+00 1.043254747111e+00 1.018873839665e+00 1.021735517487e+00 1.054421862661e+00 1.106694024525e+00 1.161749136398e+00 1.203974085902e+00 1.223715586301e+00 1.219228262755e+00 1.196569724611e+00 1.167980055638e+00 1.148114941158e+00 1.148035515799e+00 1.169807656441e+00 1.205653587530e+00 1.242531370466e+00 1.268469963868e+00 1.277103853128e+00 1.269542011839e+00 1.253886303814e+00 1.242189892519e+00 1.245269743735e+00 1.267176012566e+00 1.302896661132e+00 1.341177318714e+00 1.370018297235e+00 1.381622506405e+00 1.375011079022e+00 1.356242267780e+00 1.336289120778e+00 1.326648398679e+00 1.333952526540e+00 1.356560446642e+00 1.385590631882e+00 1.409590152575e+00 1.419557667865e+00 1.412091047303e+00 1.390304489532e+00 1.362447596890e+00 1.338789901769e+00 1.327451582186e+00 1.330968207170e+00 1.345854576115e+00 1.365107640640e+00 1.381961843216e+00 1.392562545552e+00 1.396591664000e+00 1.396267429736e+00 1.394546414892e+00 1.393559857293e+00 1.394177989157e+00 1.396651117998e+00 1.401682776236e+00 1.410883755794e+00 1.425919911406e+00 1.446797089667e+00 1.470441861508e+00 1.490843914053e+00 1.501120697787e+00 1.496591996637e+00 1.477805589429e+00 1.452087134579e+00 1.432410470316e+00 1.432637832083e+00 1.460069058670e+00 1.510141890974e+00 1.567708320616e+00 1.613845101144e+00 1.633480283023e+00 1.620735293851e+00 1.581635768779e+00 1.533870220803e+00 1.502041087725e+00 1.507105566017e+00 1.554026600173e+00 1.628013581148e+00 1.703245511211e+00 1.755299576043e+00 1.769677497411e+00 1.745488630855e+00 1.695536979632e+00 1.642964682833e+00 1.612923090978e+00 1.620361948508e+00 1.661385656232e+00 1.716152530937e+00 1.760660517485e+00 1.777817814914e+00 1.763219994414e+00 1.725980394592e+00 1.685169268387e+00 1.661694964895e+00 1.667507221528e+00 1.698507519021e+00 1.737283035648e+00 1.763143766865e+00 1.762085776535e+00 1.732379092770e+00 1.685339991511e+00 1.641431374680e+00 1.621123662065e+00 1.633443901041e+00 1.669995218177e+00 1.709911168779e+00 1.731332348059e+00 1.721170082275e+00 1.679971298219e+00 1.622244194998e+00 1.571713280099e+00 1.550826528966e+00 1.567738724277e+00 1.610557647211e+00 1.654863383432e+00 1.677143616196e+00 1.664868116331e+00 1.621081312017e+00 1.564029751082e+00 1.521310914888e+00 1.516952043531e+00 1.556271211396e+00 1.621716958456e+00 1.683930250857e+00 1.716762287962e+00 1.706934144870e+00 1.657697197222e+00 1.588458149882e+00 1.529386979616e+00 1.508766288113e+00 1.536402172020e+00 1.596679571295e+00 1.659174581690e+00 1.695380649949e+00 1.689592540039e+00 1.643065886807e+00 1.573707398264e+00 1.511061281022e+00 1.484523280556e+00 1.506565547727e+00 1.564206669220e+00 1.628128282441e+00 1.669343289308e+00 1.670712996364e+00 1.631332375759e+00 1.566430094098e+00 1.503215111616e+00 1.470574531690e+00 1.483740185501e+00 1.534376911141e+00 1.596497378924e+00 1.641645222404e+00 1.650542812399e+00 1.617967481637e+00 1.553162828439e+00 1.477090091195e+00 1.415871537625e+00 1.389665648578e+00 1.401741829244e+00 1.437305790459e+00 1.473533985922e+00 1.491455062188e+00 1.482359943265e+00 1.448978874625e+00 1.403208378629e+00 1.361104332828e+00 1.335963134933e+00 1.332098731023e+00 1.343405236167e+00 1.357933631655e+00 1.364540764538e+00 1.357558960569e+00 1.338177064369e+00 1.312899531294e+00 1.290223666497e+00 1.276590470996e+00 1.273399223021e+00 1.276883859712e+00 1.280520119458e+00 1.278389910532e+00 1.267591329258e+00 1.249028109101e+00 1.226820453728e+00 1.206688196163e+00 1.194006238378e+00 1.191970137933e+00 1.200595828907e+00 1.216864642285e+00 1.235693611577e+00 1.251298314481e+00 1.258619988458e+00 1.254529272435e+00 1.238974857871e+00 1.215597174272e+00 1.191448039398e+00 1.175225869730e+00 1.173718054968e+00 1.188030666156e+00 1.212066023076e+00 1.234590004485e+00 1.243717129563e+00 1.231232052050e+00 1.195694697791e+00 1.143973935766e+00 1.090537909584e+00 1.053397434636e+00 1.045673175694e+00 1.067010069010e+00 1.103051397603e+00 1.133491032442e+00 1.141525436369e+00 1.119610455880e+00 1.071776426914e+00 1.013800479221e+00 9.695965086415e-01 9.610048785474e-01 9.936531114499e-01 1.052172997815e+00 1.110966362652e+00 1.147576481189e+00 1.149700805147e+00 1.117463221740e+00 1.063254034417e+00 1.009345267899e+00 9.808108346658e-01 9.924401212246e-01 1.038845148316e+00 1.099004710458e+00 1.149696423699e+00 1.175274935855e+00 1.170944709377e+00 1.142647548236e+00 1.104824172443e+00 1.075485203011e+00 1.068820291387e+00 1.088060010459e+00 1.124621056630e+00 1.164335839772e+00 1.194794558409e+00 1.209664947838e+00 1.209440369015e+00 1.199751464829e+00 1.188460800004e+00 1.182131281063e+00 1.183514204132e+00 1.191157644925e+00 1.200986336601e+00 1.208807317785e+00 1.212009115898e+00 1.209988115751e+00 1.203687774027e+00 1.194661198889e+00 1.184531440910e+00 1.174934213773e+00 1.167683385931e+00 1.164762364777e+00 1.167619961791e+00 1.176082875398e+00 1.187627728698e+00 1.197701796797e+00 1.201355951863e+00 1.195419709285e+00 1.180362992020e+00 1.160970472556e+00 1.145027447646e+00 1.140023953018e+00 1.148897166597e+00 1.167664971081e+00 1.186988096828e+00 1.196483130067e+00 1.189488354512e+00 1.166190948770e+00 1.134453042204e+00 1.107751043287e+00 1.099379839423e+00 1.114834463479e+00 1.147805477832e+00 1.183510907611e+00 1.206508991593e+00 1.207446434358e+00 1.186649944411e+00 1.154791386923e+00 1.129660869398e+00 1.128339625368e+00 1.157040460325e+00 1.206466626890e+00 1.257501405223e+00 1.291211926933e+00 1.296365186818e+00 1.272895643556e+00 1.232057742583e+00 1.193279851456e+00 1.176380184465e+00 1.190755369770e+00 1.229376779501e+00 1.273643640334e+00 1.304270258508e+00 1.309807853955e+00 1.290306221549e+00 1.257114966204e+00 1.228673763017e+00 1.222105689248e+00 1.243398902043e+00 1.283565806017e+00 1.324693453526e+00 1.349830531214e+00 1.350207789502e+00 1.328046883806e+00 1.295435755589e+00 1.269454514832e+00 1.263844296460e+00 1.280954136438e+00 1.310458194385e+00 1.335851502137e+00 1.343230119993e+00 1.327227770264e+00 1.292792959854e+00 1.253300062504e+00 1.224830413400e+00 1.217879272505e+00 1.231352419581e+00 1.253852069397e+00 1.271404252767e+00 1.275382887731e+00 1.266472855887e+00 1.254046539009e+00 1.250937608001e+00 1.265494490573e+00 1.295639630712e+00 1.329664898755e+00 1.353236077629e+00 1.357240155647e+00 1.342705835529e+00 1.321602201345e+00 1.312159844627e+00 1.328969299863e+00 1.372742614986e+00 1.428348323193e+00 1.473135561361e+00 1.487897919939e+00 1.464732041485e+00 1.411107876251e+00 1.349829493850e+00 1.312535150996e+00 1.323591875370e+00 1.382323133283e+00 1.462404859947e+00 1.528765750135e+00 1.554185696808e+00 1.527869314595e+00 1.458588007705e+00 1.374516193311e+00 1.316526194788e+00 1.318501688214e+00 1.382418131191e+00 1.476048660927e+00 1.556308576031e+00 1.590628218775e+00 1.565971423734e+00 1.491284647409e+00 1.396725381122e+00 1.326586061896e+00 1.318561278519e+00 1.375940377288e+00 1.464322692088e+00 1.537601304121e+00 1.561675253362e+00 1.524105688511e+00 1.436507632809e+00 1.333711972257e+00 1.265320515136e+00 1.269857017938e+00 1.343132683380e+00 1.441259708350e+00 1.513735163500e+00 1.526865172931e+00 1.471295276994e+00 1.363949816641e+00 1.247836570783e+00 1.182283037846e+00 1.208141710814e+00 1.309308465445e+00 1.427877889822e+00 1.507454897042e+00 1.514313259660e+00 1.441569128360e+00 1.310441446104e+00 1.171797726390e+00 1.097737598107e+00 1.137104602350e+00 1.264174205505e+00 1.406760206810e+00 1.502388827234e+00 1.517170769000e+00 1.446464901616e+00 1.315140134746e+00 1.179013618386e+00 1.114619498328e+00 1.169394652262e+00 1.311182381275e+00 1.464466867214e+00 1.566906907202e+00 1.585746333371e+00 1.517490597542e+00 1.387469096980e+00 1.249915387583e+00 1.177118215221e+00 1.215014054607e+00 1.337228480902e+00 1.473365654043e+00 1.562347614106e+00 1.571441256020e+00 1.497134314023e+00 1.364550816728e+00 1.226905136075e+00 1.153966584804e+00 1.188520149660e+00 1.303462739510e+00 1.430733415884e+00 1.512588819718e+00 1.519502235614e+00 1.450831540085e+00 1.333563721289e+00 1.219547150302e+00 1.169555017227e+00 1.212118885222e+00 1.315934485734e+00 1.420474456734e+00 1.476593075583e+00 1.460996348184e+00 1.377544125460e+00 1.256690297404e+00 1.151734118659e+00 1.118729434568e+00 1.173924770339e+00 1.277193961713e+00 1.369639398944e+00 1.408766183038e+00 1.378452631357e+00 1.289679595232e+00 1.179888567079e+00 1.105970758797e+00 1.115261075661e+00 1.203876474103e+00 1.320986550828e+00 1.411539689065e+00 1.441045910591e+00 1.400470349916e+00 1.306057808836e+00 1.197818443734e+00 1.130314962547e+00 1.142673508247e+00 1.224410654697e+00 1.326038688413e+00 1.397709863514e+00 1.410191433283e+00 1.358907279322e+00 1.263479809505e+00 1.164973345273e+00 1.113379163124e+00 1.136839977198e+00 1.216771233649e+00 1.305779481868e+00 1.361587556246e+00 1.362931455062e+00 1.312404666087e+00 1.234994663916e+00 1.171526764474e+00 1.159944275327e+00 1.207767881851e+00 1.285646345719e+00 1.351139393428e+00 1.372395997669e+00 1.338050968312e+00 1.259387630650e+00 1.168987126755e+00 1.111735370056e+00 1.119740496406e+00 1.185139903277e+00 1.266783335960e+00 1.320784588784e+00 1.320130170222e+00 1.260443805166e+00 1.161212811177e+00 1.064510236066e+00 1.022152882226e+00 1.060627862314e+00 1.154841533548e+00 1.252262353732e+00 1.308839389190e+00 1.302869777581e+00 1.237372313763e+00 1.140604707055e+00 1.062994326792e+00 1.056786625262e+00 1.134398094562e+00 1.256007095259e+00 1.366102396424e+00 1.423834397617e+00 1.411337027633e+00 1.334526521768e+00 1.223363517587e+00 1.129165306063e+00 1.106083355645e+00 1.170884428738e+00 1.286830123930e+00 1.398236794787e+00 1.463178146087e+00 1.462654544533e+00 1.400608296607e+00 1.302376178445e+00 1.210279739476e+00 1.168982924187e+00 1.197462997922e+00 1.273689411869e+00 1.354809516315e+00 1.404887836702e+00 1.407070556144e+00 1.364854334688e+00 1.299062895629e+00 1.240609001049e+00 1.216335548932e+00 1.232462850173e+00 1.270955743291e+00 1.303483394830e+00 1.308251354526e+00 1.278727186975e+00 1.225156570699e+00 1.170909777258e+00 1.142028608250e+00 1.151374562703e+00 1.189009578012e+00 1.229640739240e+00 1.248806930276e+00 1.234062115201e+00 1.189203077795e+00 1.133537064252e+00 1.095045411869e+00 1.095551644856e+00 1.134801706539e+00 1.190171506352e+00 1.232423147042e+00 1.240407871417e+00 1.208149996252e+00 1.146703267776e+00 1.082093299858e+00 1.046621622686e+00 1.060450015792e+00 1.115939987805e+00 1.184254276323e+00 1.235123385745e+00 1.250401603372e+00 1.228500900820e+00 1.183903605134e+00 1.142727486325e+00 1.131480010438e+00 1.161022421164e+00 1.219157373967e+00 1.280370761988e+00 1.321548114027e+00 1.331550058435e+00 1.313848173318e+00 1.284424586852e+00 1.264724692836e+00 1.270168880992e+00 1.300128346061e+00 1.338295128387e+00 1.363021337167e+00 1.358504243983e+00 1.321491154272e+00 1.263422691839e+00 1.207835551781e+00 1.181111649018e+00 1.196747155702e+00 1.245026786741e+00 1.299782774042e+00 1.334134661352e+00 1.332037711912e+00 1.292988818125e+00 1.232367607702e+00 1.177646764294e+00 1.157102262966e+00 1.182492124983e+00 1.240218092124e+00 1.301437852936e+00 1.339279558409e+00 1.339253251954e+00 1.302550785293e+00 1.245429240729e+00 1.194295414547e+00 1.174460795663e+00 1.194977515164e+00 1.242260852319e+00 1.290261436973e+00 1.315627605258e+00 1.306987043355e+00 1.267922339333e+00 1.215640646561e+00 1.175213277128e+00 1.167809779440e+00 1.197485936297e+00 1.248857178338e+00 1.298087086433e+00 1.325931203786e+00 1.324757997914e+00 1.299854306071e+00 1.266916665722e+00 1.245477725169e+00 1.249151235189e+00 1.277987642625e+00 1.319298892941e+00 1.356264210714e+00 1.376680973383e+00 1.377426358291e+00 1.364593554988e+00 1.349923954653e+00 1.344811771552e+00 1.354269002775e+00 1.374548276200e+00 1.396354081275e+00 1.410830774577e+00 1.414381331420e+00 1.410301745811e+00 1.406599369715e+00 1.411167846709e+00 1.426603968767e+00 1.448048438858e+00 1.465803580715e+00 1.470704662792e+00 1.459196917293e+00 1.435895033627e+00 1.412557801923e+00 1.403109928684e+00 1.415928778773e+00 1.448115844555e+00 1.486439190094e+00 1.514038797617e+00 1.518083445547e+00 1.494764840381e+00 1.451019285613e+00 1.402986412350e+00 1.370272112219e+00 1.366704777745e+00 1.392483195461e+00 1.434304744666e+00 1.473674729162e+00 1.496025378156e+00 1.495867640026e+00 1.477768642647e+00 1.453625109344e+00 1.437231958284e+00 1.437611805043e+00 1.454597410535e+00 1.480037526686e+00 1.503329643195e+00 1.517208547309e+00 1.520796105234e+00 1.518900273460e+00 1.518554191885e+00 1.524419385942e+00 1.535681412942e+00 1.546601961323e+00 1.550249272194e+00 1.543022525523e+00 1.527551199831e+00 1.512272107171e+00 1.507533848003e+00 1.519488464618e+00 1.545495052234e+00 1.574812271129e+00 1.593995138765e+00 1.593575586711e+00 1.572840900369e+00 1.541097712702e+00 1.514796897033e+00 1.509924636005e+00 1.532496760653e+00 1.573937552520e+00 1.615446444423e+00 1.637584027015e+00 1.628684143877e+00 1.589431891067e+00 1.533458618002e+00 1.483322827929e+00 1.460718008946e+00 1.473781780473e+00 1.511111516305e+00 1.548756213891e+00 1.563386304452e+00 1.542562417852e+00 1.489522754750e+00 1.423275502318e+00 1.372816476935e+00 1.363143800384e+00 1.398344884866e+00 1.457626462117e+00 1.508895441712e+00 1.525574918632e+00 1.496451968378e+00 1.429408807131e+00 1.350877950755e+00 1.298325352390e+00 1.301065212912e+00 1.358189606217e+00 1.438269884270e+00 1.501061798565e+00 1.516901472477e+00 1.475410663676e+00 1.388331574168e+00 1.289236759916e+00 1.225678090900e+00 1.234291745416e+00 1.310447459314e+00 1.411631958184e+00 1.489044142744e+00 1.509756435132e+00 1.463855940910e+00 1.366236161415e+00 1.256722943426e+00 1.191814856878e+00 1.213865671074e+00 1.313437084421e+00 1.438146099578e+00 1.532894730603e+00 1.562248529606e+00 1.515222178223e+00 1.405852047456e+00 1.273322666379e+00 1.176560852555e+00 1.167374414328e+00 1.246503988033e+00 1.362477629677e+00 1.455851640126e+00 1.487599382338e+00 1.444718115213e+00 1.339796241083e+00 1.210313479849e+00 1.113027092028e+00 1.098248908082e+00 1.167231427447e+00 1.270539849864e+00 1.351428908174e+00 1.373857159707e+00 1.328138501882e+00 1.230762488245e+00 1.123196815352e+00 1.062176483279e+00 1.086176913378e+00 1.178920691471e+00 1.285642255539e+00 1.354546213008e+00 1.355713648035e+00 1.284105684010e+00 1.160038285326e+00 1.030049076483e+00 9.587361084007e-01 9.882500527438e-01 1.093131171489e+00 1.207912024950e+00 1.277673389509e+00 1.273757239064e+00 1.193628161975e+00 1.060975320154e+00 9.280225415004e-01 8.673917467278e-01 9.205009989853e-01 1.048055536097e+00 1.176671665656e+00 1.252381689177e+00 1.249704465540e+00 1.169213660246e+00 1.037738415932e+00 9.113019289989e-01 8.649744195221e-01 9.353503957362e-01 1.076335136075e+00 1.213927864353e+00 1.295806498298e+00 1.297237250009e+00 1.217852634385e+00 1.081182150486e+00 9.370485691638e-01 8.568740639863e-01 8.898180721819e-01 1.006367196444e+00 1.134322315691e+00 1.217455597850e+00 1.227487930060e+00 1.160383214078e+00 1.034163598031e+00 8.897027840056e-01 7.888904914817e-01 7.851959182958e-01 8.674289734190e-01 9.726608106611e-01 1.045354274419e+00 1.056325859522e+00 9.998088007421e-01 8.905013668321e-01 7.635327167272e-01 6.728831242871e-01 6.665147781020e-01 7.360850714384e-01 8.271270034335e-01 8.921996863912e-01 9.080389993226e-01 8.730882367124e-01 8.045908748198e-01 7.360587790650e-01 7.071397893273e-01 7.369185569753e-01 8.062787927824e-01 8.782761607934e-01 9.240774908981e-01 9.315949473471e-01 9.054289200564e-01 8.646738935957e-01 8.368522236520e-01 8.439549698665e-01 8.867850091159e-01 9.450025774018e-01 9.925582946682e-01 1.011146005173e+00 9.955952419403e-01 9.549522237226e-01 9.106265938716e-01 8.890577593181e-01 9.070781342891e-01 9.594354348340e-01 1.023473038827e+00 1.074552714593e+00 1.096786588885e+00 1.086960214863e+00 1.054539246041e+00 1.018864303177e+00 1.001982515140e+00 1.016916722333e+00 1.059294761787e+00 1.110998072403e+00 1.151475782803e+00 1.166927551084e+00 1.154049782357e+00 1.120159120676e+00 1.080657692076e+00 1.052984943419e+00 1.048074813654e+00 1.063951712386e+00 1.087373362047e+00 1.102222720315e+00 1.097483691510e+00 1.071523305751e+00 1.032857338479e+00 9.974263501072e-01 9.818597647508e-01 9.939665168865e-01 1.027369441679e+00 1.065856408964e+00 1.092745608385e+00 1.098249626490e+00 1.082715493833e+00 1.056549207185e+00 1.036809110773e+00 1.039429411761e+00 1.069787169058e+00 1.118925998552e+00 1.169021070061e+00 1.202661358903e+00 1.209455918916e+00 1.189125372749e+00 1.152024635423e+00 1.116729140954e+00 1.103401442628e+00 1.123328023298e+00 1.171638301781e+00 1.230685598650e+00 1.280173708610e+00 1.305752564920e+00 1.303241700674e+00 1.279465255788e+00 1.250441863330e+00 1.235770390051e+00 1.249338998505e+00 1.291281717697e+00 1.348001476063e+00 1.400277448046e+00 1.432287031358e+00 1.437059005223e+00 1.418369916127e+00 1.389412866837e+00 1.368120351846e+00 1.369087169345e+00 1.395380077066e+00 1.436662859501e+00 1.475168827939e+00 1.494547543311e+00 1.486553075142e+00 1.454002984054e+00 1.410635276546e+00 1.376933783730e+00 1.371225532549e+00 1.399324225944e+00 1.450447763075e+00 1.503630820151e+00 1.538350939808e+00 1.542276386147e+00 1.514984228455e+00 1.468212948473e+00 1.422767507608e+00 1.401033993049e+00 1.415771938622e+00 1.462623267892e+00 1.523243701942e+00 1.575784829272e+00 1.604343900304e+00 1.603459634199e+00 1.578641127084e+00 1.543982771732e+00 1.516722860883e+00 1.509886622656e+00 1.526223079353e+00 1.557721856314e+00 1.591335299670e+00 1.616000215764e+00 1.627097147541e+00 1.627095134821e+00 1.622876856611e+00 1.621295109746e+00 1.624931219999e+00 1.630679761148e+00 1.632096276882e+00 1.623810291481e+00 1.605640495595e+00 1.584088111622e+00 1.570070802598e+00 1.573305192744e+00 1.595727522181e+00 1.628833828707e+00 1.657147034019e+00 1.665088468633e+00 1.643670397178e+00 1.594645921072e+00 1.531522717576e+00 1.476568194963e+00 1.451927692577e+00 1.467140338023e+00 1.512190427413e+00 1.563127579758e+00 1.594851341490e+00 1.591245448591e+00 1.550121120057e+00 1.484303346255e+00 1.418662009685e+00 1.381207810582e+00 1.388141170304e+00 1.432541665228e+00 1.488935710510e+00 1.528363872346e+00 1.530953978786e+00 1.491737344650e+00 1.421707189656e+00 1.345385329816e+00 1.292658781970e+00 1.283591336692e+00 1.314796787425e+00 1.361745674365e+00 1.394753638931e+00 1.393235040558e+00 1.352207078363e+00 1.283639603632e+00 1.213797301044e+00 1.173905314485e+00 1.182818096316e+00 1.232985958352e+00 1.296384778282e+00 1.342937762363e+00 1.353789417959e+00 1.326230385388e+00 1.273643558416e+00 1.221472382353e+00 1.196944638963e+00 1.213255023084e+00 1.260124721698e+00 1.311411336106e+00 1.340928351152e+00 1.333587712479e+00 1.289703683154e+00 1.225035047924e+00 1.166482354523e+00 1.140765135234e+00 1.157892110422e+00 1.203473525501e+00 1.249320646986e+00 1.270134652036e+00 1.253661882268e+00 1.204142944827e+00 1.141589721073e+00 1.095737397934e+00 1.091343559244e+00 1.130513320001e+00 1.190477549755e+00 1.239512344301e+00 1.252941714414e+00 1.220636435148e+00 1.149112812404e+00 1.060998904440e+00 9.901511462003e-01 9.666781412368e-01 9.950587460250e-01 1.049534367448e+00 1.094120594113e+00 1.101836439750e+00 1.062004066447e+00 9.815495124071e-01 8.846385226957e-01 8.088927795880e-01 7.890435427076e-01 8.286558671852e-01 8.961999694873e-01 9.530332097582e-01 9.739682573377e-01 9.519482336848e-01 8.973146229081e-01 8.354790931657e-01 7.991318686672e-01 8.095281585443e-01 8.590242868354e-01 9.184716529076e-01 9.588184971830e-01 9.637432519539e-01 9.328937565900e-01 8.815648573687e-01 8.369684765640e-01 8.265656008439e-01 8.591550003468e-01 9.174775680161e-01 9.725764066807e-01 1.000968986172e+00 9.925069653031e-01 9.522174308891e-01 8.992586786887e-01 8.614384766770e-01 8.613428463314e-01 8.996632504938e-01 9.546291326100e-01 9.981663597556e-01 1.010091822896e+00 9.850183799488e-01
 7.036352980850e-01 6.825387589003e-01 6.570950972495e-01 6.377620378524e-01 6.331664981148e-01 6.310125156019e-01 6.232545557786e-01 6.085672255759e-01 5.949329325050e-01 5.918712532650e-01 6.028923001193e-01 6.225525808990e-01 6.403475849821e-01 6.473565410919e-01 6.409160182486e-01 6.258581306160e-01 6.123924300514e-01 6.103799578892e-01 6.224893663560e-01 6.421088437975e-01 6.583148272527e-01 6.629634920507e-01 6.550783068754e-01 6.415566725218e-01 6.337114033784e-01 6.401549118925e-01 6.600287294967e-01 6.832597353781e-01 6.974699155588e-01 6.952656680199e-01 6.782089189211e-01 6.569355022482e-01 6.465838109515e-01 6.570647423291e-01 6.846781738333e-01 7.142530958774e-01 7.290773948915e-01 7.192584945587e-01 6.857609199190e-01 6.411404297862e-01 6.061712628503e-01 5.989987310601e-01 6.205367967916e-01 6.531087775077e-01 6.745476192095e-01 6.723343784950e-01 6.589594874571e-01 6.421140709445e-01 6.336296686954e-01 6.354352042130e-01 6.352246059344e-01 6.234348695954e-01 6.018088922071e-01 5.839481053443e-01 5.833194529729e-01 6.021706102140e-01 6.294678365973e-01 6.496969642305e-01 6.525102035208e-01 6.372597736559e-01 6.129957706708e-01 5.942762029062e-01 5.926236072933e-01 6.081504487034e-01 6.301324136412e-01 6.458471673564e-01 6.485936210768e-01 6.405161564268e-01 6.306268585450e-01 6.289993627875e-01 6.395412420844e-01 6.573523972133e-01 6.732622931107e-01 6.811168605074e-01 6.822084151164e-01 6.848879179071e-01 6.990281222383e-01 7.280133719751e-01 7.650542951857e-01 7.973979431982e-01 8.141584698493e-01 8.122670735435e-01 7.988668046887e-01 7.891062970655e-01 7.982209465322e-01 8.306428301256e-01 8.759729259249e-01 9.162090620398e-01 9.363023440926e-01 9.309999034854e-01 9.080810207512e-01 8.964317544670e-01 9.161396660957e-01 9.635266847134e-01 1.018902329010e+00 1.047921737244e+00 1.036088408359e+00 9.745183393579e-01 8.991519322894e-01 8.595340744368e-01 8.857758619937e-01 9.590782449197e-01 1.032240090653e+00 1.067046239328e+00 1.049973683484e+00 9.946926010607e-01 9.386571840962e-01 9.267875862213e-01 9.770393596253e-01 1.062908958184e+00 1.139265289407e+00 1.172601118498e+00 1.152867100843e+00 1.095248312894e+00 1.036564649789e+00 1.019442270355e+00 1.061865844038e+00 1.141133096464e+00 1.215563096649e+00 1.252935907675e+00 1.242825292172e+00 1.198015726596e+00 1.149290466060e+00 1.130871667608e+00 1.157486746270e+00 1.213161866901e+00 1.265945172962e+00 1.290540867431e+00 1.280569713081e+00 1.250320806014e+00 1.227715238949e+00 1.237689177045e+00 1.283580215368e+00 1.344340060778e+00 1.390571596239e+00 1.402371211164e+00 1.381065178852e+00 1.370597891607e+00 1.388961277926e+00 1.431746833220e+00 1.482874009233e+00 1.523922809037e+00 1.542139380284e+00 1.534859408863e+00 1.508865443059e+00 1.441988417229e+00 1.383362480800e+00 1.339871663575e+00 1.335927643552e+00 1.371638457381e+00 1.423893228392e+00 1.464372281679e+00 1.475705081899e+00 1.457790132368e+00 1.425795921677e+00 1.401760815950e+00 1.401825032196e+00 1.426003470000e+00 1.459442037178e+00 1.483487684736e+00 1.486865645623e+00 1.470669417592e+00 1.446870478461e+00 1.431399451926e+00 1.434544640840e+00 1.454595422026e+00 1.479818597259e+00 1.496647277573e+00 1.497571274632e+00 1.484502017860e+00 1.467050349622e+00 1.456794553109e+00 1.460454979590e+00 1.476064095189e+00 1.494978486173e+00 1.507710851907e+00 1.509131110682e+00 1.500338001373e+00 1.487042075856e+00 1.475856930986e+00 1.470688595724e+00 1.471542757436e+00 1.476161930981e+00 1.482806748874e+00 1.491747663450e+00 1.504197454739e+00 1.519533366192e+00 1.533459983078e+00 1.539659123068e+00 1.533327794303e+00 1.514618657820e+00 1.489972878838e+00 1.470345349246e+00 1.466144030204e+00 1.481087245222e+00 1.509331490688e+00 1.538316823236e+00 1.555297340562e+00 1.553114089925e+00 1.533060597999e+00 1.504072320176e+00 1.478620849170e+00 1.466495856173e+00 1.469722235209e+00 1.482178267588e+00 1.494075926532e+00 1.497925168689e+00 1.492040236990e+00 1.480471075599e+00 1.469829663690e+00 1.464921650382e+00 1.465749456793e+00 1.467952837289e+00 1.466091994428e+00 1.457280681473e+00 1.442882300711e+00 1.427313024173e+00 1.414876549340e+00 1.406506180528e+00 1.399017973433e+00 1.387341916442e+00 1.368252287081e+00 1.343057670690e+00 1.317379643943e+00 1.297768066873e+00 1.286792877517e+00 1.280069412656e+00 1.267627987258e+00 1.259483670888e+00 1.248184880604e+00 1.248291666080e+00 1.244430881521e+00 1.225304066012e+00 1.187020927219e+00 1.134128331487e+00 1.072785998313e+00 1.002585184186e+00 9.542305205292e-01 9.485147186471e-01 9.799723545348e-01 1.021099652994e+00 1.042743224639e+00 1.028474936003e+00 9.788701712204e-01 9.104414624465e-01 8.503077103159e-01 8.235874745244e-01 8.361273426732e-01 8.701792313367e-01 8.993818837511e-01 9.045911732741e-01 8.798987141997e-01 8.323134908574e-01 7.784563223698e-01 7.379727274246e-01 7.235136407838e-01 7.329955671452e-01 7.526514273535e-01 7.673865805659e-01 7.681820543511e-01 7.536782676559e-01 7.282946850302e-01 6.988700422637e-01 6.711742433264e-01 6.476977189818e-01 6.277213689671e-01 6.092990001094e-01 5.913685688446e-01 5.745137198788e-01 5.600610375080e-01 5.485590403013e-01 5.389262389244e-01 5.290292341865e-01 5.172554526156e-01 5.040332051882e-01 4.929695610558e-01 4.930769134400e-01 4.819358695943e-01 4.790408301914e-01 4.748341833041e-01 4.655185609828e-01 4.540694091742e-01 4.455270157731e-01 4.435938819330e-01 4.484104587172e-01 4.566495568585e-01 4.636711088139e-01 4.656598509632e-01 4.607169650289e-01 4.489296011469e-01 4.320479855819e-01 4.132442525187e-01 3.969491820851e-01 3.881496329149e-01 3.904231052263e-01 4.034726335099e-01 4.223486395085e-01 4.395033816208e-01 4.479271047070e-01 4.438447958469e-01 4.283499235984e-01 4.079252036536e-01 3.927332437624e-01 3.913169656413e-01 4.038757038413e-01 4.214530836945e-01 4.321901018280e-01 4.279402564248e-01 4.078643551890e-01 3.797760248171e-01 3.588917769191e-01 3.600247756794e-01 3.846958842704e-01 4.191898018172e-01 4.465516186344e-01 4.561173542925e-01 4.466944912984e-01 4.266428393633e-01 4.140607576941e-01 4.257239547007e-01 4.514183854415e-01 4.841497589038e-01 5.037265886693e-01 5.021425695942e-01 4.813952549244e-01 4.532740833502e-01 4.359809665858e-01 4.434620689916e-01 4.730949243069e-01 5.078372542109e-01 5.293888534056e-01 5.271117561608e-01 5.011834928941e-01 4.634876525370e-01 4.356709782030e-01 4.382227223070e-01 4.722606533937e-01 5.182856452929e-01 5.537246761176e-01 5.650169198163e-01 5.508783368943e-01 5.223448373399e-01 4.997172607839e-01 5.020424449146e-01 5.314506901965e-01 5.711856051817e-01 6.001031730220e-01 6.053405228461e-01 5.873301251492e-01 5.607633380146e-01 5.500480766880e-01 5.737016088660e-01 6.268904664148e-01 6.857197355968e-01 7.254814105902e-01 7.321004717963e-01 7.065347076597e-01 6.663445024779e-01 6.424975528050e-01 6.623397220961e-01 7.278863962914e-01 8.190760142875e-01 9.081994927527e-01 9.715641545738e-01 9.919157877159e-01 9.653983924175e-01 9.030582861152e-01 8.322765741340e-01 7.931238018847e-01 8.030498631658e-01 8.791606406211e-01 9.642978459204e-01 1.023232832148e+00 1.035446272111e+00 9.998667823183e-01 9.358549488860e-01 8.800954823971e-01 8.709786326761e-01 9.192549381724e-01 9.978180266164e-01 1.066405613086e+00 1.095906604026e+00 1.076978460920e+00 1.021206942404e+00 9.587442362274e-01 9.276320380085e-01 9.498223380426e-01 1.012156573743e+00 1.078937440231e+00 1.117621446431e+00 1.112581679951e+00 1.068393111296e+00 1.008420452402e+00 9.673341535246e-01 9.722644507028e-01 1.021695261230e+00 1.087318951825e+00 1.136223490973e+00 1.147778147682e+00 1.119380040177e+00 1.066253606944e+00 1.016773746796e+00 9.998779853233e-01 1.026123760633e+00 1.077592024396e+00 1.128006836167e+00 1.155190541014e+00 1.149085574899e+00 1.113788889091e+00 1.065896254846e+00 1.028926329925e+00 1.022380644734e+00 1.049572081661e+00 1.095946703822e+00 1.139523578618e+00 1.162823939953e+00 1.158961582876e+00 1.132883523046e+00 1.099411025801e+00 1.077645452150e+00 1.081755145202e+00 1.112472360748e+00 1.156981877874e+00 1.196983272571e+00 1.217605860017e+00 1.212679741284e+00 1.186296977159e+00 1.151779362733e+00 1.127235861764e+00 1.127474049979e+00 1.155422689309e+00 1.200129399211e+00 1.243398722216e+00 1.268655469295e+00 1.267081607471e+00 1.240070575327e+00 1.199090120123e+00 1.162289974757e+00 1.146928100876e+00 1.159718445899e+00 1.192022122561e+00 1.225079955275e+00 1.240002183629e+00 1.225777576470e+00 1.183378511528e+00 1.126614859037e+00 1.079260569447e+00 1.065213381911e+00 1.093645586612e+00 1.151513382055e+00 1.212317649806e+00 1.257819486841e+00 1.285276084274e+00 1.283986098925e+00 1.252564424983e+00 1.200405701294e+00 1.146573333385e+00 1.113978220987e+00 1.118072706083e+00 1.156239276786e+00 1.208950941700e+00 1.251524007870e+00 1.265051251447e+00 1.242259845679e+00 1.189468103986e+00 1.125813913708e+00 1.078330109673e+00 1.069582597711e+00 1.102529607801e+00 1.157851175563e+00 1.207044588271e+00 1.226983829756e+00 1.207292800670e+00 1.152715972125e+00 1.082996776670e+00 1.028489990724e+00 1.017130504916e+00 1.055399390513e+00 1.122655719825e+00 1.186679622966e+00 1.220877856455e+00 1.212213914748e+00 1.163316703966e+00 1.091992378986e+00 1.027768340273e+00 1.000873667921e+00 1.023300143236e+00 1.079136302470e+00 1.136964405569e+00 1.168516571590e+00 1.158500276347e+00 1.107244930471e+00 1.030849927148e+00 9.586902344406e-01 9.236571472087e-01 9.420980331667e-01 9.999920827480e-01 1.064731711888e+00 1.106007295671e+00 1.106463449683e+00 1.064256183635e+00 9.929381433556e-01 9.196452361164e-01 8.775042784690e-01 8.872698787081e-01 9.405305657481e-01 1.007097515405e+00 1.055957898240e+00 1.067431891906e+00 1.035978041712e+00 9.699500577575e-01 8.902995932000e-01 8.264219878953e-01 8.041815438594e-01 8.281379018062e-01 8.779790689073e-01 9.250914371491e-01 9.480409248944e-01 9.379044631678e-01 8.981334858191e-01 8.427675246029e-01 7.926633972483e-01 7.673902352036e-01 7.742079631259e-01 8.036320405658e-01 8.374738589050e-01 8.602435920877e-01 8.649195457914e-01 8.537386878622e-01 8.360011683021e-01 8.235200739250e-01 8.246552902049e-01 8.396955668685e-01 8.613981801733e-01 8.800982087932e-01 8.890309788558e-01 8.873070742961e-01 8.799266233368e-01 8.752233240469e-01 8.805009625752e-01 8.977063161775e-01 9.223154385755e-01 9.462432884415e-01 9.623456860263e-01 9.679878451184e-01 9.662120436673e-01 9.644325652521e-01 9.707680072894e-01 9.891335978006e-01 1.016362486929e+00 1.043422617644e+00 1.059755168546e+00 1.058013753921e+00 1.037248160671e+00 1.004235706810e+00 9.722898646278e-01 9.564008616730e-01 9.653284379821e-01 9.954192442389e-01 1.032203624695e+00 1.058146337004e+00 1.060063616713e+00 1.033620917660e+00 9.853436994331e-01 9.324035260400e-01 8.983591089877e-01 9.017982119021e-01 9.430762354892e-01 1.003446684124e+00 1.057546397582e+00 1.085499993231e+00 1.078655153082e+00 1.041546793319e+00 9.918036574943e-01 9.561549259504e-01 9.586520214130e-01 1.004279673699e+00 1.074703703888e+00 1.141504111411e+00 1.180891534656e+00 1.181282247291e+00 1.145998856176e+00 1.093536489825e+00 1.053923573902e+00 1.056035320815e+00 1.108152942200e+00 1.190991985575e+00 1.271808903454e+00 1.321961166892e+00 1.326058446980e+00 1.285318694217e+00 1.218766530950e+00 1.160846042736e+00 1.149282453431e+00 1.201148416998e+00 1.298518637224e+00 1.402816295841e+00 1.477541234395e+00 1.500269730130e+00 1.466460095835e+00 1.390434852429e+00 1.304262845380e+00 1.250065907117e+00 1.259178064146e+00 1.328763766995e+00 1.424187373229e+00 1.503822994228e+00 1.538116493891e+00 1.516519796269e+00 1.448876967617e+00 1.364183368282e+00 1.303628974616e+00 1.301554373724e+00 1.361105694049e+00 1.451674948292e+00 1.531573651129e+00 1.569099065483e+00 1.551374480174e+00 1.486375239435e+00 1.401923369844e+00 1.338905294601e+00 1.332751940124e+00 1.388830465305e+00 1.477995723432e+00 1.558368824619e+00 1.597178600416e+00 1.580393640428e+00 1.515170924772e+00 1.428850670057e+00 1.362424028628e+00 1.352403850017e+00 1.405815601859e+00 1.494637360687e+00 1.577094864095e+00 1.620148421236e+00 1.609774931043e+00 1.553402263644e+00 1.478514028304e+00 1.425145605060e+00 1.427204071216e+00 1.489482601274e+00 1.584230814731e+00 1.671527400003e+00 1.720034036610e+00 1.716598291179e+00 1.668482681619e+00 1.601303716317e+00 1.551021992974e+00 1.547311238624e+00 1.594638493230e+00 1.669368285603e+00 1.736276689354e+00 1.767069411217e+00 1.750500435187e+00 1.695253729543e+00 1.627816529914e+00 1.583621853925e+00 1.589165721921e+00 1.644158861881e+00 1.721440376317e+00 1.784467341538e+00 1.804931712687e+00 1.771882315035e+00 1.694608287472e+00 1.601517126632e+00 1.532513062913e+00 1.520800550766e+00 1.570653375185e+00 1.653847642313e+00 1.729368509079e+00 1.763973946887e+00 1.741995777925e+00 1.667736971506e+00 1.564303274060e+00 1.468508630998e+00 1.417532922438e+00 1.427745692068e+00 1.483104010110e+00 1.547878318573e+00 1.588705792473e+00 1.587401414806e+00 1.544108360078e+00 1.475600952414e+00 1.409542382187e+00 1.373226961354e+00 1.378909226791e+00 1.416536521584e+00 1.462097486226e+00 1.492604886063e+00 1.496064797572e+00 1.474269560210e+00 1.440294143560e+00 1.411996463886e+00 1.402744673190e+00 1.413803645160e+00 1.434353246480e+00 1.448903813277e+00 1.446228530522e+00 1.424803276340e+00 1.393413446309e+00 1.367172346220e+00 1.359509111705e+00 1.373694603138e+00 1.400304050769e+00 1.422692165082e+00 1.425918606846e+00 1.403646147596e+00 1.361059383404e+00 1.313791254567e+00 1.282039429313e+00 1.280147750710e+00 1.307317177058e+00 1.347728551231e+00 1.380025284457e+00 1.387627432343e+00 1.364699890662e+00 1.317740059245e+00 1.263494911568e+00 1.222706010818e+00 1.209833054868e+00 1.224129437341e+00 1.250312318027e+00 1.268292933459e+00 1.263497381680e+00 1.232505702672e+00 1.184184327802e+00 1.136770008932e+00 1.110073991774e+00 1.114131776664e+00 1.142176424036e+00 1.175068079921e+00 1.192586394179e+00 1.182371965066e+00 1.143887474165e+00 1.088717499137e+00 1.037234370799e+00 1.010322709734e+00 1.017365861472e+00 1.049584980494e+00 1.086401831455e+00 1.107543468465e+00 1.101265102424e+00 1.067238052243e+00 1.015828041346e+00 9.646768383944e-01 9.315874485745e-01 9.249584026879e-01 9.387350887132e-01 9.572084169821e-01 9.650227107836e-01 9.543987112844e-01 9.274138863627e-01 8.947380839391e-01 8.708523422203e-01 8.663744641118e-01 8.814788346040e-01 9.060175051457e-01 9.263663473594e-01 9.326133730470e-01 9.222301586467e-01 9.003976939236e-01 8.773683282706e-01 8.634412479655e-01 8.633117916374e-01 8.733743168958e-01 8.845045570725e-01 8.876738633877e-01 8.784709772365e-01 8.588714004910e-01 8.360391870066e-01 8.187307816941e-01 8.124054321211e-01 8.158841119199e-01 8.224436928774e-01 8.242051312251e-01 8.167053692370e-01 8.012005691102e-01 7.840031150497e-01 7.732226817813e-01 7.738200624648e-01 7.841559208647e-01 7.971273489460e-01 8.046506204822e-01 8.024451366434e-01 7.924886252043e-01 7.822650757042e-01 7.808912016365e-01 7.929927271315e-01 8.147285573552e-01 8.355515810178e-01 8.439938531960e-01 8.336272788349e-01 8.069211084977e-01 7.764105574090e-01 7.615707189220e-01 7.785190526105e-01 8.276208847910e-01 8.921814561601e-01 9.491155500910e-01 9.796343152534e-01 9.745916658931e-01 9.368038493142e-01 8.819508999509e-01 8.364948310078e-01 8.279214227497e-01 8.665329197546e-01 9.366259060011e-01 1.009243867179e+00 1.058742054304e+00 1.070568596038e+00 1.043152245290e+00 9.877394432264e-01 9.266767989535e-01 8.871962984454e-01 8.879469121021e-01 9.260601803045e-01 9.801192099980e-01 1.025559764988e+00 1.046132163344e+00 1.037736479122e+00 1.008095662435e+00 9.737564536502e-01 9.536915541184e-01 9.597852589793e-01 9.898822932353e-01 1.030318756338e+00 1.064976672450e+00 1.082961587323e+00 1.081701163881e+00 1.066297885511e+00 1.046531572226e+00 1.032179976627e+00 1.028443321826e+00 1.034194366755e+00 1.044112522801e+00 1.052977634143e+00 1.058863891142e+00 1.063497933564e+00 1.070065175095e+00 1.079936941872e+00 1.090766463187e+00 1.097456324630e+00 1.095510056336e+00 1.084970610682e+00 1.072590517666e+00 1.070563969588e+00 1.090660761990e+00 1.136080741191e+00 1.197664268221e+00 1.257843920073e+00 1.298522605316e+00 1.308031740551e+00 1.285362148126e+00 1.242109643610e+00 1.201039100271e+00 1.188273798302e+00 1.218845570861e+00 1.285504835076e+00 1.363216483022e+00 1.423710568855e+00 1.447035156387e+00 1.427258556710e+00 1.374446560793e+00 1.313549163733e+00 1.277471331232e+00 1.290896593303e+00 1.353156052729e+00 1.438588416483e+00 1.513503709830e+00 1.551977247689e+00 1.543228243842e+00 1.493694217119e+00 1.426045444984e+00 1.373271592497e+00 1.364494426384e+00 1.406761774763e+00 1.479916769604e+00 1.550772107911e+00 1.590586676490e+00 1.584667506779e+00 1.535319428358e+00 1.461123341641e+00 1.392295344121e+00 1.359128694092e+00 1.374982042304e+00 1.427228558848e+00 1.486719187513e+00 1.525185676577e+00 1.526598214967e+00 1.490987059299e+00 1.433744730639e+00 1.380692059005e+00 1.357415595232e+00 1.375115653460e+00 1.423450118114e+00 1.478191100962e+00 1.515351246306e+00 1.520958093122e+00 1.494624861969e+00 1.448672858294e+00 1.403610945643e+00 1.379730240827e+00 1.386841805459e+00 1.419199184598e+00 1.460228774331e+00 1.492558590688e+00 1.505740938897e+00 1.498954085837e+00 1.479658031690e+00 1.459326351716e+00 1.447703936142e+00 1.448278298411e+00 1.457543975711e+00 1.468642531660e+00 1.476443755999e+00 1.480714454994e+00 1.485960093737e+00 1.497978753648e+00 1.519208369354e+00 1.545841657106e+00 1.568746819690e+00 1.577710271958e+00 1.566308478851e+00 1.535357434615e+00 1.493826622567e+00 1.456242434287e+00 1.436682186182e+00 1.441212641113e+00 1.463980447985e+00 1.490417360154e+00 1.504912408116e+00 1.497798747136e+00 1.468985443423e+00 1.427853724438e+00 1.389631598635e+00 1.368270952126e+00 1.368651172593e+00 1.383573763078e+00 1.398217796200e+00 1.398534255189e+00 1.378118424237e+00 1.341206391901e+00 1.301586696788e+00 1.276699129072e+00 1.278021364774e+00 1.303158780161e+00 1.336573758588e+00 1.358291029355e+00 1.353301920569e+00 1.317325966999e+00 1.258863289550e+00 1.197492819769e+00 1.157151074262e+00 1.153739469349e+00 1.184174733266e+00 1.228418874579e+00 1.262218562462e+00 1.268739994895e+00 1.244137115077e+00 1.198325436551e+00 1.151992124707e+00 1.128277825220e+00 1.139677636452e+00 1.179441058536e+00 1.226421876130e+00 1.258106102908e+00 1.260774137642e+00 1.233697091218e+00 1.189181983477e+00 1.148402759877e+00 1.131921743900e+00 1.147374290354e+00 1.183971883636e+00 1.219876943356e+00 1.234723744373e+00 1.218239466787e+00 1.173771573310e+00 1.117754867411e+00 1.074452190970e+00 1.064155679195e+00 1.089324015930e+00 1.132191912798e+00 1.166671972718e+00 1.171990054357e+00 1.140246231857e+00 1.079002125297e+00 1.010716458083e+00 9.664861863871e-01 9.695609030064e-01 1.017049255065e+00 1.081455476071e+00 1.129785138065e+00 1.138483389411e+00 1.098914346014e+00 1.018878922246e+00 9.228454330550e-01 8.485953402556e-01 8.313128831650e-01 8.754431222065e-01 9.497296692870e-01 1.014149315177e+00 1.040752437128e+00 1.019007795795e+00 9.557524927461e-01 8.745776015603e-01 8.122121396720e-01 8.027869319290e-01 8.512371429382e-01 9.288230278496e-01 9.983565489674e-01 1.033893626305e+00 1.025760389597e+00 9.804871167671e-01 9.194131499186e-01 8.737230989731e-01 8.705005280993e-01 9.134282135023e-01 9.801798798726e-01 1.040165634283e+00 1.070341258418e+00 1.061175920111e+00 1.017508904418e+00 9.575744421628e-01 9.090184489698e-01 8.976286877011e-01 9.307330860673e-01 9.918385917159e-01 1.053683516372e+00 1.093454225425e+00 1.099633455412e+00 1.073335582175e+00 1.027471470520e+00 9.835046477417e-01 9.638670632629e-01 9.800269823807e-01 1.025008352879e+00 1.078811712912e+00 1.120166062258e+00 1.134723196232e+00 1.118127387795e+00 1.076304815458e+00 1.024282645605e+00 9.824838588295e-01 9.690215179974e-01 9.899300731187e-01 1.035517490906e+00 1.087062520538e+00 1.126514161677e+00 1.142460413926e+00 1.132278521052e+00 1.102119560957e+00 1.065534089107e+00 1.039749733364e+00 1.038877510339e+00 1.066662462850e+00 1.114425909911e+00 1.166422726349e+00 1.207416934481e+00 1.227742328374e+00 1.225536403474e+00 1.206668417027e+00 1.182931383260e+00 1.168020583000e+00 1.171535569196e+00 1.194126887156e+00 1.227398250003e+00 1.258701850231e+00 1.277331404959e+00 1.278784608621e+00 1.266430267435e+00 1.250534622514e+00 1.244279546268e+00 1.257472397586e+00 1.290899613390e+00 1.335530477611e+00 1.377226622961e+00 1.403097413297e+00 1.406312208252e+00 1.388329518856e+00 1.358652137102e+00 1.331965908767e+00 1.322368350113e+00 1.336495979269e+00 1.369931253486e+00 1.409834461633e+00 1.441568162358e+00 1.454616810680e+00 1.445655900521e+00 1.419044146048e+00 1.384930466960e+00 1.355543637593e+00 1.340418853736e+00 1.342508761361e+00 1.357893307865e+00 1.378890870549e+00 1.398342105111e+00 1.412385092283e+00 1.420718770612e+00 1.425164451671e+00 1.427614931990e+00 1.428685288638e+00 1.427918178238e+00 1.425177988624e+00 1.422225640229e+00 1.423090381829e+00 1.432457052612e+00 1.452651215941e+00 1.481035396803e+00 1.509920615547e+00 1.529398291803e+00 1.531582397657e+00 1.514629355043e+00 1.484979291164e+00 1.456701480266e+00 1.446714702265e+00 1.466197355818e+00 1.513128990296e+00 1.572311597393e+00 1.622825364844e+00 1.647134064578e+00 1.637476643281e+00 1.599025187205e+00 1.549773048626e+00 1.515615789942e+00 1.519101592033e+00 1.565924257044e+00 1.640593320627e+00 1.715806949553e+00 1.765951613028e+00 1.776286029452e+00 1.746881596942e+00 1.692688728411e+00 1.639621735326e+00 1.614718370112e+00 1.632029774743e+00 1.683800497503e+00 1.745684002671e+00 1.790779906453e+00 1.801381264106e+00 1.774651583783e+00 1.723329751309e+00 1.671723244046e+00 1.645904704050e+00 1.659805365924e+00 1.706294923955e+00 1.761841114529e+00 1.799979511334e+00 1.803130363245e+00 1.768515490749e+00 1.708953229992e+00 1.649012529034e+00 1.615172635809e+00 1.621725182109e+00 1.661618754258e+00 1.711169893878e+00 1.744094615504e+00 1.743504811525e+00 1.707607384033e+00 1.650115384469e+00 1.595517296354e+00 1.568390443940e+00 1.579476548601e+00 1.618407645682e+00 1.660662673956e+00 1.681795328822e+00 1.668631243985e+00 1.624431994823e+00 1.568583006233e+00 1.530025299928e+00 1.532930994439e+00 1.580639804484e+00 1.652511614141e+00 1.716751673225e+00 1.746187794054e+00 1.727916377317e+00 1.666991466286e+00 1.586173367877e+00 1.520220877129e+00 1.501152384490e+00 1.538418161452e+00 1.611633090311e+00 1.684818102356e+00 1.725916449314e+00 1.718041367293e+00 1.663273361312e+00 1.582156700186e+00 1.508552992207e+00 1.476531069852e+00 1.500510580375e+00 1.564967660486e+00 1.635904870813e+00 1.680733457372e+00 1.680958657065e+00 1.636476725664e+00 1.565192094675e+00 1.498231812404e+00 1.467809063715e+00 1.489021067527e+00 1.549348932366e+00 1.617614527667e+00 1.662151451601e+00 1.663155252899e+00 1.617354419496e+00 1.538257153033e+00 1.452979077960e+00 1.393669230274e+00 1.382087984064e+00 1.415769298834e+00 1.470311008038e+00 1.515425552265e+00 1.529172763374e+00 1.503992204339e+00 1.447268027247e+00 1.378616163699e+00 1.323300819209e+00 1.301187624731e+00 1.315649724251e+00 1.352121880232e+00 1.388125231386e+00 1.404916668159e+00 1.393946776500e+00 1.358244725022e+00 1.310391416819e+00 1.267806538115e+00 1.245385218906e+00 1.248098168866e+00 1.268838116200e+00 1.293257064423e+00 1.307436206550e+00 1.303332354554e+00 1.280766784118e+00 1.246822306956e+00 1.213187297259e+00 1.191843962866e+00 1.189991257681e+00 1.206863964143e+00 1.234615062046e+00 1.262375568574e+00 1.280577448853e+00 1.283724392232e+00 1.271392316617e+00 1.248104257128e+00 1.222065384251e+00 1.202729041739e+00 1.197406423726e+00 1.207888337411e+00 1.229274476816e+00 1.251836402278e+00 1.264711282794e+00 1.259709640373e+00 1.233943773492e+00 1.191271195321e+00 1.142248759714e+00 1.101632721313e+00 1.082795252501e+00 1.090423239809e+00 1.116928318137e+00 1.146346341082e+00 1.161976729115e+00 1.152876937712e+00 1.117491062526e+00 1.064847383487e+00 1.013484319525e+00 9.856708430954e-01 9.958455440487e-01 1.040432195126e+00 1.099872859279e+00 1.150489687809e+00 1.174492668422e+00 1.164433015261e+00 1.124514099378e+00 1.069865158030e+00 1.023137945272e+00 1.006151206537e+00 1.027706870066e+00 1.077975435059e+00 1.135844030027e+00 1.180883899522e+00 1.200714207254e+00 1.193037226353e+00 1.164970980860e+00 1.130456750462e+00 1.105355889448e+00 1.101068112284e+00 1.119348824273e+00 1.152583967829e+00 1.189146413892e+00 1.219055210759e+00 1.237101116650e+00 1.243083642044e+00 1.240225679250e+00 1.233077754867e+00 1.225527957546e+00 1.219873305074e+00 1.217001085870e+00 1.217081650125e+00 1.220186855639e+00 1.226127676220e+00 1.233812429197e+00 1.240898931823e+00 1.244173180058e+00 1.240917352194e+00 1.230548285249e+00 1.215640107264e+00 1.201664505751e+00 1.194883295808e+00 1.199086475267e+00 1.213020411491e+00 1.230363955467e+00 1.242633974656e+00 1.243166814486e+00 1.230309924540e+00 1.208713986134e+00 1.187904841938e+00 1.178121390619e+00 1.184501451356e+00 1.203330374920e+00 1.223557106772e+00 1.232330929732e+00 1.221161645689e+00 1.190044168582e+00 1.148775931126e+00 1.114686467767e+00 1.105247306012e+00 1.127455174867e+00 1.172226757249e+00 1.219528236450e+00 1.249023268205e+00 1.248341521955e+00 1.217203223879e+00 1.168538247068e+00 1.125745698640e+00 1.113650568776e+00 1.143836635215e+00 1.205867174009e+00 1.274585715870e+00 1.324465662775e+00 1.339460340017e+00 1.316906699631e+00 1.267821808354e+00 1.214279893650e+00 1.181807170220e+00 1.186424100380e+00 1.224439586949e+00 1.275584302823e+00 1.316256819271e+00 1.330758121556e+00 1.316177982989e+00 1.282548571231e+00 1.248885759152e+00 1.234742373487e+00 1.249274615025e+00 1.285423393828e+00 1.325016050039e+00 1.349561370779e+00 1.348767229140e+00 1.324235597563e+00 1.288674557236e+00 1.260857063779e+00 1.256226346825e+00 1.277393637740e+00 1.312350298811e+00 1.341987286226e+00 1.350191257389e+00 1.330558833755e+00 1.288612238848e+00 1.240181177505e+00 1.205292273825e+00 1.198007222512e+00 1.217872040456e+00 1.250661302193e+00 1.278032691801e+00 1.287558257508e+00 1.277797484042e+00 1.258328001889e+00 1.244855058186e+00 1.250415480635e+00 1.276937883667e+00 1.313736659918e+00 1.344475522446e+00 1.356576303960e+00 1.347613133247e+00 1.327202102053e+00 1.313361226074e+00 1.323128329147e+00 1.361124823293e+00 1.414990264629e+00 1.462235389231e+00 1.481751370454e+00 1.462822464876e+00 1.410120327942e+00 1.344649136128e+00 1.298698743218e+00 1.300660760512e+00 1.354966850260e+00 1.437506401675e+00 1.511870436677e+00 1.547796261744e+00 1.531023840061e+00 1.466879285999e+00 1.380649207726e+00 1.312515933950e+00 1.300319622022e+00 1.353360057757e+00 1.444177664446e+00 1.529616153273e+00 1.574493363455e+00 1.562463111135e+00 1.498878802020e+00 1.410071689934e+00 1.337146025112e+00 1.318037204507e+00 1.361283094752e+00 1.438597957748e+00 1.506595719520e+00 1.530971116206e+00 1.497855117581e+00 1.416997690892e+00 1.321046992854e+00 1.257178868859e+00 1.262279632931e+00 1.332809940771e+00 1.427019900758e+00 1.495997256047e+00 1.506623219884e+00 1.449496913330e+00 1.341310168984e+00 1.225114327721e+00 1.160793193002e+00 1.189556017227e+00 1.294429521922e+00 1.416453925802e+00 1.498860414618e+00 1.507849347560e+00 1.436398024314e+00 1.305446769234e+00 1.165579332638e+00 1.089200795098e+00 1.126551827837e+00 1.252961321000e+00 1.396067472449e+00 1.492977724665e+00 1.509601600813e+00 1.441254292058e+00 1.312788839718e+00 1.179714633020e+00 1.117400945381e+00 1.171706135218e+00 1.310407490811e+00 1.459000734735e+00 1.555959392930e+00 1.569129855618e+00 1.495853410274e+00 1.362884901073e+00 1.226785430207e+00 1.161781494672e+00 1.211202583402e+00 1.342461725166e+00 1.482057814432e+00 1.569063530701e+00 1.571818113813e+00 1.488180948241e+00 1.345388324585e+00 1.200553294153e+00 1.129023673490e+00 1.174929825009e+00 1.304336567958e+00 1.442605704921e+00 1.529695659364e+00 1.535894693909e+00 1.461097954071e+00 1.333582411388e+00 1.208171384085e+00 1.151044999313e+00 1.194864570868e+00 1.305960669000e+00 1.418628547986e+00 1.480371525549e+00 1.466437040741e+00 1.380351806291e+00 1.253241684515e+00 1.140783772951e+00 1.103414416846e+00 1.160184171842e+00 1.268773708579e+00 1.366497487279e+00 1.408434987674e+00 1.377382006528e+00 1.284227565634e+00 1.167624459713e+00 1.087872659295e+00 1.096788758315e+00 1.190968473084e+00 1.315773894584e+00 1.412749387991e+00 1.445734450408e+00 1.405180074735e+00 1.307697744378e+00 1.194821283096e+00 1.124132039002e+00 1.137683032855e+00 1.224491922721e+00 1.331932869208e+00 1.407576749399e+00 1.420955608272e+00 1.367331248767e+00 1.267193867151e+00 1.163815575014e+00 1.110503121383e+00 1.137189085435e+00 1.223049913102e+00 1.316835005602e+00 1.373642604594e+00 1.371159424564e+00 1.312352851515e+00 1.224460871024e+00 1.153086195729e+00 1.141787287871e+00 1.199035522310e+00 1.290287316698e+00 1.367007512665e+00 1.393405762170e+00 1.356159711318e+00 1.266383215240e+00 1.159322666781e+00 1.087247436355e+00 1.092049267840e+00 1.168409787162e+00 1.268462523137e+00 1.340316337328e+00 1.351335579245e+00 1.293428455545e+00 1.183928609186e+00 1.065963773024e+00 1.000027468126e+00 1.027556796570e+00 1.129276646337e+00 1.245707720927e+00 1.323823124106e+00 1.335051611577e+00 1.276962916158e+00 1.173303346562e+00 1.073138544148e+00 1.037065762675e+00 1.094732645517e+00 1.214797164067e+00 1.337209932230e+00 1.413421846226e+00 1.418934579083e+00 1.354067475952e+00 1.243937139966e+00 1.137273868657e+00 1.092983412755e+00 1.141116842264e+00 1.253936108356e+00 1.374100578497e+00 1.453888691536e+00 1.468557528511e+00 1.417017628492e+00 1.320498213276e+00 1.219554653240e+00 1.162724975146e+00 1.179129059875e+00 1.254853834826e+00 1.346823362741e+00 1.413859449953e+00 1.432805823066e+00 1.401060989669e+00 1.334342717549e+00 1.261542897996e+00 1.213967874552e+00 1.208844067052e+00 1.238462709443e+00 1.277488504397e+00 1.300550139714e+00 1.294285182700e+00 1.260743671873e+00 1.215145868181e+00 1.178659495896e+00 1.167048228419e+00 1.180746614936e+00 1.205173745094e+00 1.221286989182e+00 1.216559929047e+00 1.190746818437e+00 1.156071991392e+00 1.131706172816e+00 1.133042367258e+00 1.160893705350e+00 1.200227154506e+00 1.229780464313e+00 1.233113033861e+00 1.205411991568e+00 1.155823579418e+00 1.105437138678e+00 1.079435273966e+00 1.092794200445e+00 1.139345389130e+00 1.196552471398e+00 1.239962467848e+00 1.254404692696e+00 1.238383650182e+00 1.203741369615e+00 1.171419301588e+00 1.162051413606e+00 1.184036573677e+00 1.228389092924e+00 1.275632229944e+00 1.307760442074e+00 1.316348451370e+00 1.305004675527e+00 1.287119871782e+00 1.279065568835e+00 1.290680857003e+00 1.318588552785e+00 1.348017353855e+00 1.361460458882e+00 1.347498150040e+00 1.306204414088e+00 1.250640387821e+00 1.203531309091e+00 1.187435047391e+00 1.210565426275e+00 1.260183542072e+00 1.310984452547e+00 1.339065973489e+00 1.331405058013e+00 1.289628757505e+00 1.229903728194e+00 1.178719531860e+00 1.161636109034e+00 1.187597248481e+00 1.242430817751e+00 1.299116005823e+00 1.333310152835e+00 1.332480109327e+00 1.298607503155e+00 1.247062346792e+00 1.201365466675e+00 1.182804586956e+00 1.198016710321e+00 1.234797962883e+00 1.271086346717e+00 1.287719500075e+00 1.276460624708e+00 1.242432542289e+00 1.202046150010e+00 1.176339537449e+00 1.179946465668e+00 1.211739634633e+00 1.256088004402e+00 1.293093281063e+00 1.308811361590e+00 1.300429389895e+00 1.276605095376e+00 1.253874002056e+00 1.248839380101e+00 1.268865594863e+00 1.307738626441e+00 1.350008484619e+00 1.380049533391e+00 1.389129290798e+00 1.378261624134e+00 1.357239196383e+00 1.340096167189e+00 1.338177900119e+00 1.354023660363e+00 1.380365145284e+00 1.405230942526e+00 1.418818165516e+00 1.418174157305e+00 1.408185554345e+00 1.398713307939e+00 1.399047830182e+00 1.412180969837e+00 1.432644052880e+00 1.449751923263e+00 1.453677053369e+00 1.440853191200e+00 1.416522591903e+00 1.393334141905e+00 1.385795263744e+00 1.401973334385e+00 1.437767506284e+00 1.478573040893e+00 1.506706503485e+00 1.509280126401e+00 1.483082885736e+00 1.436118790087e+00 1.385858671217e+00 1.353058801325e+00 1.351849791044e+00 1.381565281589e+00 1.427462663853e+00 1.469921299432e+00 1.493886247291e+00 1.493853030851e+00 1.474604968757e+00 1.448315234120e+00 1.429065898775e+00 1.426209279867e+00 1.439990857100e+00 1.462753651556e+00 1.484430222200e+00 1.498276490493e+00 1.503735319187e+00 1.505482419188e+00 1.509765887113e+00 1.519916820819e+00 1.533740454987e+00 1.544687277472e+00 1.545916910501e+00 1.534822347068e+00 1.515665281822e+00 1.498763014138e+00 1.495875640167e+00 1.513344519372e+00 1.547280638794e+00 1.584911005330e+00 1.610890269300e+00 1.614483902941e+00 1.594379891797e+00 1.559934289172e+00 1.528402345633e+00 1.517389906510e+00 1.534966816034e+00 1.574116967343e+00 1.616487539323e+00 1.642130555340e+00 1.638306739022e+00 1.604251057658e+00 1.551803760413e+00 1.501610548906e+00 1.474216025476e+00 1.478493574232e+00 1.505635498389e+00 1.534653719707e+00 1.544363694285e+00 1.523402347865e+00 1.475074451771e+00 1.417199508426e+00 1.375915288528e+00 1.372237901798e+00 1.407515081280e+00 1.461435768386e+00 1.504714138186e+00 1.514003248017e+00 1.480817745789e+00 1.414970555232e+00 1.343486776993e+00 1.301906246466e+00 1.314774836408e+00 1.376640815101e+00 1.455318670542e+00 1.512925576261e+00 1.522938896288e+00 1.477752674148e+00 1.391075017289e+00 1.296944998664e+00 1.240600303033e+00 1.253604971411e+00 1.327731701207e+00 1.421473588613e+00 1.489479285690e+00 1.502375877420e+00 1.453309275954e+00 1.359521549012e+00 1.261289448945e+00 1.210977147159e+00 1.241886024512e+00 1.338627115675e+00 1.450975474296e+00 1.529346741004e+00 1.543571250258e+00 1.487413370614e+00 1.379419926910e+00 1.262151524600e+00 1.192561368293e+00 1.209997272555e+00 1.300915738092e+00 1.411726550121e+00 1.489192101259e+00 1.501386850005e+00 1.441715663863e+00 1.329008761106e+00 1.206572842198e+00 1.132583560733e+00 1.147015570290e+00 1.234669867703e+00 1.340022087289e+00 1.409981674726e+00 1.414390553245e+00 1.349349929000e+00 1.237371773852e+00 1.126178492300e+00 1.075674875780e+00 1.117788110077e+00 1.224064384994e+00 1.333930613883e+00 1.396378654436e+00 1.384600145739e+00 1.297469586545e+00 1.160143702064e+00 1.025241465802e+00 9.621294539044e-01 1.008168718007e+00 1.126019497986e+00 1.244606048082e+00 1.309632758640e+00 1.294994415576e+00 1.201481602112e+00 1.057301748596e+00 9.212323948454e-01 8.716523117033e-01 9.441979193044e-01 1.086787029740e+00 1.221432595344e+00 1.295100696701e+00 1.284310161874e+00 1.191928386309e+00 1.047738144649e+00 9.122825835274e-01 8.661627679332e-01 9.453120092546e-01 1.095852182946e+00 1.239107464163e+00 1.322034309687e+00 1.320539044460e+00 1.235306807311e+00 1.091100579565e+00 9.392801524584e-01 8.535580582403e-01 8.848989555086e-01 1.002109712057e+00 1.130425096855e+00 1.212934267257e+00 1.222024436166e+00 1.154998552253e+00 1.031629993230e+00 8.944772643003e-01 8.048291811475e-01 8.100412916864e-01 8.934143289837e-01 9.937452257945e-01 1.059152473550e+00 1.063263809938e+00 1.002730711592e+00 8.947622079185e-01 7.767307361242e-01 7.013943908707e-01 7.074267396032e-01 7.782759966445e-01 8.618042023556e-01 9.155231183804e-01 9.197279778546e-01 8.757282499685e-01 8.035501206197e-01 7.387845271452e-01 7.195777650536e-01 7.583249861806e-01 8.302518384270e-01 8.981172215284e-01 9.354150195982e-01 9.328901554421e-01 8.981362725973e-01 8.532634499327e-01 8.277556440360e-01 8.422675063331e-01 8.929761052423e-01 9.555425480961e-01 1.002923292685e+00 1.018010908525e+00 9.978791793596e-01 9.542708488246e-01 9.110330264891e-01 8.952276987457e-01 9.210181875601e-01 9.788065827778e-01 1.043377561762e+00 1.090110762059e+00 1.104752841398e+00 1.086593450676e+00 1.048132937290e+00 1.011589676802e+00 1.000048785891e+00 1.024022397646e+00 1.074219510848e+00 1.128550087172e+00 1.165094147220e+00 1.170844046775e+00 1.144806360733e+00 1.097905898197e+00 1.050062960989e+00 1.022652846557e+00 1.027153769665e+00 1.057516764265e+00 1.094530246683e+00 1.117586749777e+00 1.113701635159e+00 1.081487584186e+00 1.031711301041e+00 9.845930334019e-01 9.622495339255e-01 9.761699020094e-01 1.019005652782e+00 1.070120621993e+00 1.108187512671e+00 1.120205563766e+00 1.104969014567e+00 1.073076404264e+00 1.043869114172e+00 1.037497298351e+00 1.063516616208e+00 1.114380147589e+00 1.170480470375e+00 1.211253858703e+00 1.223354929142e+00 1.204443935759e+00 1.164070934904e+00 1.121719703521e+00 1.100448379227e+00 1.115307748852e+00 1.163469158587e+00 1.226343501041e+00 1.280902426422e+00 1.309969990680e+00 1.307356535295e+00 1.279192643376e+00 1.242634099296e+00 1.220460146420e+00 1.230643031123e+00 1.275649167507e+00 1.340875586578e+00 1.403844524703e+00 1.445132938748e+00 1.454913247322e+00 1.435334855176e+00 1.399715828910e+00 1.368351707927e+00 1.360161462341e+00 1.382473492346e+00 1.426598686475e+00 1.473254712257e+00 1.502844095872e+00 1.503581914195e+00 1.475292380269e+00 1.429770716386e+00 1.387385463387e+00 1.368871885643e+00 1.384340941500e+00 1.426715733122e+00 1.476261774307e+00 1.511545751399e+00 1.518512011299e+00 1.495092304283e+00 1.451783818863e+00 1.408576216385e+00 1.387392427232e+00 1.400805063778e+00 1.444475093086e+00 1.500258088943e+00 1.546737972012e+00 1.568900399128e+00 1.562791721051e+00 1.535986986031e+00 1.504651829504e+00 1.486846651775e+00 1.493829633861e+00 1.524119239496e+00 1.565092814254e+00 1.600891788049e+00 1.620292183866e+00 1.620963756333e+00 1.609529862394e+00 1.597779177376e+00 1.596367698545e+00 1.608605622172e+00 1.628476166019e+00 1.644364376919e+00 1.645707959824e+00 1.628840360816e+00 1.599562460174e+00 1.571416028900e+00 1.559540839109e+00 1.571796410906e+00 1.602902655249e+00 1.636540721914e+00 1.653463045086e+00 1.640246329588e+00 1.595006742842e+00 1.529441907318e+00 1.466751741823e+00 1.433102446244e+00 1.443335828179e+00 1.490325081779e+00 1.548911780186e+00 1.590305265094e+00 1.594448092117e+00 1.556150851287e+00 1.486929382665e+00 1.412836531437e+00 1.366167111873e+00 1.368886429678e+00 1.417187947471e+00 1.483928038412e+00 1.535807241111e+00 1.548484051500e+00 1.513488012957e+00 1.439743315137e+00 1.351933883531e+00 1.283612986522e+00 1.261755507644e+00 1.288858629151e+00 1.340875767873e+00 1.384286353789e+00 1.393636489250e+00 1.359724837494e+00 1.291451675813e+00 1.213831396031e+00 1.160149893770e+00 1.155077860473e+00 1.196869948762e+00 1.258943832862e+00 1.308967957002e+00 1.324911342309e+00 1.301475805015e+00 1.250594764341e+00 1.197796260467e+00 1.172093028838e+00 1.189070997938e+00 1.239430821084e+00 1.295998867681e+00 1.330694610831e+00 1.326676370618e+00 1.283144490756e+00 1.215804504798e+00 1.153130385695e+00 1.125007646954e+00 1.144323974164e+00 1.196788259342e+00 1.251829213339e+00 1.281175849516e+00 1.269984125172e+00 1.220487567289e+00 1.151628830250e+00 1.094114277430e+00 1.076832348330e+00 1.107302097650e+00 1.165255908253e+00 1.217810033397e+00 1.237724074513e+00 1.212423317014e+00 1.146423668103e+00 1.060774337701e+00 9.884826462800e-01 9.604246611566e-01 9.835355485962e-01 1.034184377901e+00 1.076850268648e+00 1.084121829865e+00 1.044951860494e+00 9.664152383424e-01 8.735262035661e-01 8.049327689858e-01 7.946572579734e-01 8.430099994082e-01 9.158877933736e-01 9.742124539546e-01 9.932541241971e-01 9.666944450630e-01 9.061394896908e-01 8.393013269971e-01 8.020836952897e-01 8.175591029250e-01 8.760692303834e-01 9.446428904699e-01 9.913260672011e-01 9.980207621588e-01 9.632088146738e-01 9.016464257340e-01 8.416713957575e-01 8.151760867043e-01 8.372643968107e-01 8.934322499020e-01 9.528169907807e-01 9.887581364094e-01 9.884774234487e-01 9.549415576193e-01 9.054870659674e-01 8.665153761624e-01 8.608278700115e-01 8.916322105658e-01 9.402001853751e-01 9.802383475557e-01 9.923050338417e-01 9.720553100646e-01
 7.414840040295e-01 7.196723865144e-01 6.939153977322e-01 6.742536554349e-01 6.680204252890e-01 6.647818239100e-01 6.540060525775e-01 6.385289941482e-01 6.256376273084e-01 6.232051265145e-01 6.331092755836e-01 6.495903879124e-01 6.632682176089e-01 6.669132722164e-01 6.592350909726e-01 6.454696167031e-01 6.347979595111e-01 6.349079717037e-01 6.466260082620e-01 6.633282125206e-01 6.757766733974e-01 6.780397704495e-01 6.707993615378e-01 6.612245240681e-01 6.589741700504e-01 6.696797408208e-01 6.903153334872e-01 7.110333027091e-01 7.215553886745e-01 7.171069983656e-01 7.013124554186e-01 6.853349479718e-01 6.824049688707e-01 6.987193389923e-01 7.279070999655e-01 7.549413179310e-01 7.651009866769e-01 7.508030396768e-01 7.148291488476e-01 6.705090835768e-01 6.376241115650e-01 6.316870861889e-01 6.515788521920e-01 6.800259558755e-01 6.964899876920e-01 6.909519530362e-01 6.790670554393e-01 6.597450045986e-01 6.510871845184e-01 6.502182861634e-01 6.430376328393e-01 6.230198890960e-01 5.934791884915e-01 5.725824029530e-01 5.757299607550e-01 6.023122317144e-01 6.361509613856e-01 6.585161800994e-01 6.588056400870e-01 6.383304676713e-01 6.095473361613e-01 5.906096390578e-01 5.943150854901e-01 6.182195135249e-01 6.475572275869e-01 6.671685747105e-01 6.701187480227e-01 6.598431705088e-01 6.473701085109e-01 6.444983852238e-01 6.555969385378e-01 6.748775243356e-01 6.920442462012e-01 7.005600654384e-01 7.022193264772e-01 7.062331369249e-01 7.227586047608e-01 7.543497206802e-01 7.927994887526e-01 8.243793067671e-01 8.382266160810e-01 8.323037786179e-01 8.155605733082e-01 8.049802556104e-01 8.163337625920e-01 8.524805341786e-01 9.004993791392e-01 9.407732485125e-01 9.582036620285e-01 9.487663336297e-01 9.225019636895e-01 9.106170924508e-01 9.339315140898e-01 9.848169278582e-01 1.040776638331e+00 1.068313035527e+00 1.045845374395e+00 9.751770830829e-01 8.965104040070e-01 8.627903827456e-01 9.011640727687e-01 9.849600249299e-01 1.062384283938e+00 1.094958697290e+00 1.070840500518e+00 1.006486901022e+00 9.432769084735e-01 9.300217712801e-01 9.847169641185e-01 1.076534883040e+00 1.156388576947e+00 1.189205640846e+00 1.165103475323e+00 1.100648462578e+00 1.035247961583e+00 1.014727334877e+00 1.058275164774e+00 1.140909140099e+00 1.217880662684e+00 1.255293246853e+00 1.242457830064e+00 1.192965741119e+00 1.139343483715e+00 1.118027189162e+00 1.144838853215e+00 1.202724765491e+00 1.257797808851e+00 1.283498517491e+00 1.273120514870e+00 1.241316677698e+00 1.216815801763e+00 1.225343825735e+00 1.270402320366e+00 1.330418120180e+00 1.375313762666e+00 1.384406444271e+00 1.374830765637e+00 1.369409283085e+00 1.392594925839e+00 1.438329522558e+00 1.490516124458e+00 1.531625349970e+00 1.549609768808e+00 1.541121032355e+00 1.507571349883e+00 1.453041370263e+00 1.388547800302e+00 1.345272758553e+00 1.345211099095e+00 1.384483165364e+00 1.437026780519e+00 1.474052323135e+00 1.479633627862e+00 1.456045305730e+00 1.420797395778e+00 1.397069607695e+00 1.399863579882e+00 1.426222373957e+00 1.458536477221e+00 1.477258942273e+00 1.472330077469e+00 1.447625391100e+00 1.418546285754e+00 1.403575451497e+00 1.412848040093e+00 1.441530700658e+00 1.473782080495e+00 1.493269577370e+00 1.491993298542e+00 1.473493360661e+00 1.450416400051e+00 1.437504343245e+00 1.443061780982e+00 1.464163491228e+00 1.489400746711e+00 1.506467722133e+00 1.508674306670e+00 1.497280887304e+00 1.479670737140e+00 1.464831082993e+00 1.458488771778e+00 1.460917412721e+00 1.468495157032e+00 1.477398312110e+00 1.486391820298e+00 1.496666672861e+00 1.508858692654e+00 1.519799286959e+00 1.524241024259e+00 1.518097024856e+00 1.501502502526e+00 1.480112302532e+00 1.463703488631e+00 1.461756555863e+00 1.477889160735e+00 1.506990450185e+00 1.537469876824e+00 1.557094669119e+00 1.558449097709e+00 1.541887406451e+00 1.515117229517e+00 1.489726902482e+00 1.475603336156e+00 1.475973598281e+00 1.486367917057e+00 1.498090534675e+00 1.503627016085e+00 1.500242897813e+00 1.490411025046e+00 1.479406844434e+00 1.471660400387e+00 1.467993286042e+00 1.465557697995e+00 1.460283251073e+00 1.449853279031e+00 1.435278286113e+00 1.420071623047e+00 1.407705547311e+00 1.398964820273e+00 1.391288384866e+00 1.380573860809e+00 1.364163038724e+00 1.342978039158e+00 1.321196097657e+00 1.303434090779e+00 1.290958083102e+00 1.279760792899e+00 1.261093910237e+00 1.249472246176e+00 1.243626184455e+00 1.248928787151e+00 1.249051582385e+00 1.232239227269e+00 1.194564908162e+00 1.133543397732e+00 1.069801203241e+00 9.948460772417e-01 9.462721530729e-01 9.449213395210e-01 9.802456700014e-01 1.020155084430e+00 1.034672041439e+00 1.009661107844e+00 9.499512358447e-01 8.773750936505e-01 8.233496078149e-01 8.116693488634e-01 8.395868236230e-01 8.808381830160e-01 9.067096142543e-01 9.006832128812e-01 8.620175145003e-01 8.042284220975e-01 7.503912375448e-01 7.228851271797e-01 7.291464455626e-01 7.566579886942e-01 7.843008051435e-01 7.959250272102e-01 7.857917567994e-01 7.579362674803e-01 7.226745916210e-01 6.913557004109e-01 6.707167114843e-01 6.599957544393e-01 6.531066779805e-01 6.438383224510e-01 6.296817049920e-01 6.125031230166e-01 5.964416901526e-01 5.847212326494e-01 5.773878085793e-01 5.715575959919e-01 5.637930835904e-01 5.525811833891e-01 5.402414621483e-01 5.329625769021e-01 5.279873996154e-01 5.254370083797e-01 5.178621969009e-01 5.041840893936e-01 4.884017004068e-01 4.760134487652e-01 4.710549101857e-01 4.737375580952e-01 4.803679778849e-01 4.855744076569e-01 4.847523584226e-01 4.755056160094e-01 4.580085595740e-01 4.348697320484e-01 4.108220341419e-01 3.920835338209e-01 3.846351067227e-01 3.911874199373e-01 4.089692864607e-01 4.306955289139e-01 4.479436255604e-01 4.542611163080e-01 4.472720227506e-01 4.297943760615e-01 4.098256948129e-01 3.980178136795e-01 4.015482322278e-01 4.181747608453e-01 4.375156920403e-01 4.480448218816e-01 4.429568774845e-01 4.230293748945e-01 3.973051195098e-01 3.806930111845e-01 3.853508689146e-01 4.099273796420e-01 4.404492230524e-01 4.614955995184e-01 4.643532786836e-01 4.500696955380e-01 4.297060816853e-01 4.214087031184e-01 4.340051356718e-01 4.686161002082e-01 5.031432828729e-01 5.215291675462e-01 5.169562379497e-01 4.927545520173e-01 4.620046768886e-01 4.437603506833e-01 4.518046925032e-01 4.825427500477e-01 5.182768212061e-01 5.408402361280e-01 5.401041974282e-01 5.166008738368e-01 4.817138088023e-01 4.549649586467e-01 4.539872191023e-01 4.798019372933e-01 5.158888229546e-01 5.426423369091e-01 5.485775013415e-01 5.339634667825e-01 5.105345385524e-01 4.969524873009e-01 5.071247939209e-01 5.379455751113e-01 5.719923397735e-01 5.910966381173e-01 5.864390758754e-01 5.627460391028e-01 5.387360514582e-01 5.397400949457e-01 5.782601802749e-01 6.408639258116e-01 7.003434630798e-01 7.335374739716e-01 7.297332367568e-01 6.940189754986e-01 6.487979486773e-01 6.290675324135e-01 6.605201730779e-01 7.382241056279e-01 8.338249738957e-01 9.214073093891e-01 9.782498360608e-01 9.895200147866e-01 9.540247763593e-01 8.857784347896e-01 8.156152775450e-01 7.856970529879e-01 8.024262157904e-01 8.856399292545e-01 9.728687252864e-01 1.029398532595e+00 1.037093361377e+00 9.977538511448e-01 9.335038611122e-01 8.824087158694e-01 8.805316285558e-01 9.332047288820e-01 1.010225417280e+00 1.072438778336e+00 1.093788978471e+00 1.068523036582e+00 1.011744255291e+00 9.557618586986e-01 9.365679445038e-01 9.688675105918e-01 1.033092091527e+00 1.092955426009e+00 1.119150923807e+00 1.100412087742e+00 1.045892290054e+00 9.832103830827e-01 9.488787362817e-01 9.661846184927e-01 1.025733434997e+00 1.094358060779e+00 1.139450368255e+00 1.143281457870e+00 1.106724795189e+00 1.048047268558e+00 9.972733783755e-01 9.823286834433e-01 1.010273651224e+00 1.060443982619e+00 1.106765718804e+00 1.129240106200e+00 1.120625121260e+00 1.087295986544e+00 1.046379396532e+00 1.018931387144e+00 1.019218954980e+00 1.045895762556e+00 1.083934781216e+00 1.114882769908e+00 1.126365756025e+00 1.116356816700e+00 1.093171746902e+00 1.072043126385e+00 1.068089288598e+00 1.087886514692e+00 1.125326257281e+00 1.165646689128e+00 1.193428203350e+00 1.199006838813e+00 1.181682839205e+00 1.150077808181e+00 1.119946833104e+00 1.108250686907e+00 1.124588047374e+00 1.165139304384e+00 1.214801404424e+00 1.255321325512e+00 1.272756735939e+00 1.261830662004e+00 1.227339195453e+00 1.183394737458e+00 1.149252869925e+00 1.140878733733e+00 1.161556159967e+00 1.199186307176e+00 1.233503342400e+00 1.246166435923e+00 1.227839693040e+00 1.181534024740e+00 1.122922427360e+00 1.076750927641e+00 1.066084864692e+00 1.097498573290e+00 1.155495699417e+00 1.212906811826e+00 1.255110558136e+00 1.278500351373e+00 1.273947371236e+00 1.241627020791e+00 1.191966617441e+00 1.143810723250e+00 1.117834208220e+00 1.125717349831e+00 1.161961021402e+00 1.207076120205e+00 1.238808218314e+00 1.241687651409e+00 1.212057033298e+00 1.159514279435e+00 1.105072028034e+00 1.074095053500e+00 1.082492873365e+00 1.124984771159e+00 1.178407464390e+00 1.215883272637e+00 1.218720125267e+00 1.181922421449e+00 1.116033912936e+00 1.046443646465e+00 1.006365394516e+00 1.019065194328e+00 1.079437894038e+00 1.157792358152e+00 1.220297393121e+00 1.243419383519e+00 1.218887743033e+00 1.154816878173e+00 1.074917498675e+00 1.013716500657e+00 1.001569890915e+00 1.043006421699e+00 1.112798486594e+00 1.175395202345e+00 1.203425666754e+00 1.184887226933e+00 1.124368557324e+00 1.042578817167e+00 9.726697058442e-01 9.475187451164e-01 9.777309677916e-01 1.042403092604e+00 1.106450786939e+00 1.141063218202e+00 1.132178616704e+00 1.082044159964e+00 1.008570935754e+00 9.421017827392e-01 9.144994205506e-01 9.389140617580e-01 9.987933354779e-01 1.061676245869e+00 1.098880166329e+00 1.094666005143e+00 1.048018236858e+00 9.722196773947e-01 8.929366866199e-01 8.414960671426e-01 8.386629795335e-01 8.784433582998e-01 9.336249305260e-01 9.755165964148e-01 9.860914578426e-01 9.607996329822e-01 9.077155416456e-01 8.453441926331e-01 7.974995103689e-01 7.826165619940e-01 8.019893552427e-01 8.397660717943e-01 8.752302548157e-01 8.938838394784e-01 8.912944690422e-01 8.726003863578e-01 8.494983739224e-01 8.349278499237e-01 8.366307683080e-01 8.531570826021e-01 8.758537334764e-01 8.949451049712e-01 9.046623274138e-01 9.053527384689e-01 9.024464341747e-01 9.031069869234e-01 9.119903197002e-01 9.283459124443e-01 9.466772977630e-01 9.603781948857e-01 9.657096569798e-01 9.642867350788e-01 9.628554641373e-01 9.701767648069e-01 9.918888641844e-01 1.026172506408e+00 1.063814261500e+00 1.092359013418e+00 1.101306125372e+00 1.086171566455e+00 1.050681431982e+00 1.007110059729e+00 9.735162111988e-01 9.662254177610e-01 9.900041906950e-01 1.034109432590e+00 1.078663688378e+00 1.104601806643e+00 1.100315161398e+00 1.064779561384e+00 1.008540023617e+00 9.524005494374e-01 9.213469427707e-01 9.313416122333e-01 9.775008203471e-01 1.037595888937e+00 1.086321831879e+00 1.106257541359e+00 1.092273817135e+00 1.052603008404e+00 1.007502555610e+00 9.830275133283e-01 9.975794026235e-01 1.048670542768e+00 1.114529860990e+00 1.168326720364e+00 1.190392092169e+00 1.174093357401e+00 1.128022294325e+00 1.075504782299e+00 1.048415328850e+00 1.070651467296e+00 1.139994750554e+00 1.229407620161e+00 1.305088521335e+00 1.341438480164e+00 1.327543733426e+00 1.269666533969e+00 1.192217029250e+00 1.134362487811e+00 1.134241991860e+00 1.202012838806e+00 1.310808142733e+00 1.418121923582e+00 1.488338153328e+00 1.502021229197e+00 1.458274180081e+00 1.375178125775e+00 1.288106913922e+00 1.240264403992e+00 1.259575865104e+00 1.336981958776e+00 1.434226173802e+00 1.510131312937e+00 1.537671593370e+00 1.509382337478e+00 1.438077380143e+00 1.354965475634e+00 1.301276444726e+00 1.307837648149e+00 1.372648770082e+00 1.462740548816e+00 1.537758908371e+00 1.569050491614e+00 1.547077421367e+00 1.482768916237e+00 1.405537648605e+00 1.354712432340e+00 1.359930375351e+00 1.420076606185e+00 1.504129650960e+00 1.572915428284e+00 1.598027092729e+00 1.569969627621e+00 1.500228005345e+00 1.419544329291e+00 1.369074655841e+00 1.379443451593e+00 1.448193234137e+00 1.541731279459e+00 1.618814101250e+00 1.649878228450e+00 1.625018459102e+00 1.555778681417e+00 1.473518879597e+00 1.420882093082e+00 1.430857855161e+00 1.503418824176e+00 1.605982963804e+00 1.696883324206e+00 1.745520675497e+00 1.740424446969e+00 1.690481480347e+00 1.622164721002e+00 1.571014742236e+00 1.565162543069e+00 1.607781705678e+00 1.675492444890e+00 1.734739758054e+00 1.759510565859e+00 1.740887938229e+00 1.689339732003e+00 1.631566212418e+00 1.600213065451e+00 1.616057161337e+00 1.673604371861e+00 1.744527552452e+00 1.794809472844e+00 1.800214824131e+00 1.754145357888e+00 1.670060437210e+00 1.579636360583e+00 1.523117541721e+00 1.528758272877e+00 1.592513738660e+00 1.680690302042e+00 1.752090498803e+00 1.776398679062e+00 1.741844703880e+00 1.656734187164e+00 1.547870721018e+00 1.454486684122e+00 1.412853902392e+00 1.434223532532e+00 1.496791861952e+00 1.562617924878e+00 1.599637395415e+00 1.592566013439e+00 1.544759786860e+00 1.475694016289e+00 1.414125283668e+00 1.385648885029e+00 1.398365193563e+00 1.438488208860e+00 1.481128423794e+00 1.505095292440e+00 1.501545766371e+00 1.475716898354e+00 1.443345096439e+00 1.422830232756e+00 1.425047751411e+00 1.446702517941e+00 1.472974422296e+00 1.486735317743e+00 1.477532764251e+00 1.446344043174e+00 1.405462341149e+00 1.373603805448e+00 1.366417715194e+00 1.386665929851e+00 1.422058883748e+00 1.452648639151e+00 1.461242506905e+00 1.440575681828e+00 1.395943327132e+00 1.343830304451e+00 1.305831290545e+00 1.297973792321e+00 1.320773586554e+00 1.358848268783e+00 1.390653611246e+00 1.399352239315e+00 1.379045214479e+00 1.336200348118e+00 1.287061407339e+00 1.250944579792e+00 1.240161948207e+00 1.252371358769e+00 1.272290063503e+00 1.281246641418e+00 1.266815435595e+00 1.228087688566e+00 1.176498852109e+00 1.132142682830e+00 1.114425519737e+00 1.129832033557e+00 1.166718284265e+00 1.202717450149e+00 1.216933986069e+00 1.198157279449e+00 1.148150749775e+00 1.081731059318e+00 1.023151481031e+00 9.963704991490e-01 1.010506872285e+00 1.052862604620e+00 1.098419363093e+00 1.124351783547e+00 1.118327073121e+00 1.080787471011e+00 1.023855726546e+00 9.676872220287e-01 9.326731516807e-01 9.284150225367e-01 9.477761183765e-01 9.727201363066e-01 9.859207371879e-01 9.786002888255e-01 9.527277309864e-01 9.195372046902e-01 8.945980795581e-01 8.897645232632e-01 9.060137287175e-01 9.331875638022e-01 9.570405271721e-01 9.668631265178e-01 9.594132016838e-01 9.393353694296e-01 9.166071213458e-01 9.016949392378e-01 9.000211576456e-01 9.090129186236e-01 9.203623536578e-01 9.252572422995e-01 9.188863002491e-01 9.022727445138e-01 8.812783069496e-01 8.634460249424e-01 8.538484659218e-01 8.522638716075e-01 8.538839065004e-01 8.528125336232e-01 8.458391914887e-01 8.342881968055e-01 8.230465514167e-01 8.174401662280e-01 8.193893006688e-01 8.256342787859e-01 8.297382073084e-01 8.261235014375e-01 8.139193607307e-01 7.985642437648e-01 7.899146870409e-01 7.967958795527e-01 8.202255362707e-01 8.512653838904e-01 8.755478529235e-01 8.802267971432e-01 8.596514594142e-01 8.188209027190e-01 7.746124613798e-01 7.521691551176e-01 7.714135498126e-01 8.306553421784e-01 9.072021861075e-01 9.730311545280e-01 1.007079011103e+00 9.999787765485e-01 9.557670248958e-01 8.926836819134e-01 8.410050780596e-01 8.318157500830e-01 8.754807673023e-01 9.524131901870e-01 1.029700738924e+00 1.079868073294e+00 1.088477453362e+00 1.055569033696e+00 9.953009848923e-01 9.337113180671e-01 9.006288721700e-01 9.130583617919e-01 9.623599354522e-01 1.021889865291e+00 1.065084903636e+00 1.076437225934e+00 1.054591575858e+00 1.011862807210e+00 9.707342013758e-01 9.550340630878e-01 9.762597287585e-01 1.025654939837e+00 1.081406609001e+00 1.122061919172e+00 1.135068281876e+00 1.119405122149e+00 1.084651337809e+00 1.047496146901e+00 1.025032462296e+00 1.026333930562e+00 1.047872389660e+00 1.077101079058e+00 1.100751992007e+00 1.111168740431e+00 1.108222751511e+00 1.097664066882e+00 1.087186126303e+00 1.082002691801e+00 1.082426315503e+00 1.085025702017e+00 1.086595239970e+00 1.087827603219e+00 1.094257358838e+00 1.113295716777e+00 1.148555252442e+00 1.195614316363e+00 1.242662876934e+00 1.275515132391e+00 1.283797905006e+00 1.265602198200e+00 1.229989645233e+00 1.196090124648e+00 1.186408212609e+00 1.214487307247e+00 1.274861967126e+00 1.345845283339e+00 1.401726324555e+00 1.423582109527e+00 1.405259001035e+00 1.355732320397e+00 1.298295465898e+00 1.264120743563e+00 1.277014123763e+00 1.336968594627e+00 1.419884581875e+00 1.493329337072e+00 1.531900867447e+00 1.524713654016e+00 1.477686655816e+00 1.412729607539e+00 1.361974429660e+00 1.353903414708e+00 1.395511336775e+00 1.467113428883e+00 1.536065528697e+00 1.573961889631e+00 1.566308321854e+00 1.515714133247e+00 1.441360340617e+00 1.374355918006e+00 1.345568273679e+00 1.367620904271e+00 1.425881460978e+00 1.489181940851e+00 1.527980595889e+00 1.525757875369e+00 1.482860673716e+00 1.416214547157e+00 1.354822471172e+00 1.328490769896e+00 1.350929791577e+00 1.410304485883e+00 1.478122284096e+00 1.526035090375e+00 1.536862803463e+00 1.508385359480e+00 1.452831712211e+00 1.393104407244e+00 1.354661828075e+00 1.353361318239e+00 1.386621867230e+00 1.436405932697e+00 1.481019890229e+00 1.505308347421e+00 1.504800457434e+00 1.485137914203e+00 1.458329243180e+00 1.437026479893e+00 1.428800963141e+00 1.433311477695e+00 1.444407102322e+00 1.455297289413e+00 1.462978164880e+00 1.469610206301e+00 1.480315172662e+00 1.498870244424e+00 1.523972238689e+00 1.548561787332e+00 1.562771444321e+00 1.558480404218e+00 1.533247834527e+00 1.492294633511e+00 1.447621962714e+00 1.414024809397e+00 1.402423936325e+00 1.413900838846e+00 1.439074585327e+00 1.463386097465e+00 1.474161842697e+00 1.465405429859e+00 1.439144539230e+00 1.403935902657e+00 1.370815270434e+00 1.348096054478e+00 1.337461680743e+00 1.333956567519e+00 1.329932379769e+00 1.320173323049e+00 1.305001465745e+00 1.290174919017e+00 1.283320154119e+00 1.288681414530e+00 1.303413055726e+00 1.318097633945e+00 1.321316439889e+00 1.305106952883e+00 1.268942042985e+00 1.221224911457e+00 1.177354373745e+00 1.153691153070e+00 1.158657729531e+00 1.186909348907e+00 1.222478409158e+00 1.247673087972e+00 1.250917575957e+00 1.230655300249e+00 1.195558904032e+00 1.161504995842e+00 1.144760920013e+00 1.153138265705e+00 1.181312020886e+00 1.214524029814e+00 1.237325846410e+00 1.240759029055e+00 1.225326449214e+00 1.200283380983e+00 1.179282765852e+00 1.173225729455e+00 1.183741964678e+00 1.202036848588e+00 1.214374395947e+00 1.209712080284e+00 1.185126862946e+00 1.147817394950e+00 1.112937127501e+00 1.096757090818e+00 1.106808300996e+00 1.135885660235e+00 1.165973869762e+00 1.178062773463e+00 1.160519948753e+00 1.113704121409e+00 1.051272690106e+00 9.977045306253e-01 9.785321932908e-01 1.003730230184e+00 1.058987346296e+00 1.115667413856e+00 1.146901775592e+00 1.136857233314e+00 1.083856063460e+00 1.001230850356e+00 9.163713824575e-01 8.637886085213e-01 8.662977241347e-01 9.156324579586e-01 9.796264311776e-01 1.025575358822e+00 1.033664264019e+00 1.000208090607e+00 9.374004773004e-01 8.714088197763e-01 8.347405457191e-01 8.477359629979e-01 9.019707917561e-01 9.680772502574e-01 1.016672578459e+00 1.030479084497e+00 1.007292646766e+00 9.597834471016e-01 9.127167218534e-01 8.940663868306e-01 9.184907347155e-01 9.759825245104e-01 1.040172753268e+00 1.084971526510e+00 1.094405818269e+00 1.065887920617e+00 1.010549625055e+00 9.516263134670e-01 9.179430930924e-01 9.290952767244e-01 9.812587839736e-01 1.050748348364e+00 1.110233383745e+00 1.140516597016e+00 1.134390510303e+00 1.096939637323e+00 1.044281834415e+00 9.996854880132e-01 9.848657183517e-01 1.007948470906e+00 1.058280206378e+00 1.114286935753e+00 1.155159206858e+00 1.167790576550e+00 1.148980962303e+00 1.105278703543e+00 1.051625026797e+00 1.007757675506e+00 9.910904185166e-01 1.007841980013e+00 1.049477091441e+00 1.098575100429e+00 1.137796193358e+00 1.155761282396e+00 1.149256862855e+00 1.123300125925e+00 1.089902533331e+00 1.064708235122e+00 1.061047004699e+00 1.083404413376e+00 1.125006494007e+00 1.171967502877e+00 1.210158473313e+00 1.230308262715e+00 1.230491935638e+00 1.216165668016e+00 1.198237481721e+00 1.188956101026e+00 1.196149785620e+00 1.219093788630e+00 1.249049954259e+00 1.274085301027e+00 1.284964448695e+00 1.279148003702e+00 1.262257032152e+00 1.246605747387e+00 1.246195996016e+00 1.269420131477e+00 1.313618936016e+00 1.366021129233e+00 1.410103869195e+00 1.432432441546e+00 1.427230259625e+00 1.398321093016e+00 1.358529080308e+00 1.326149493783e+00 1.317673750005e+00 1.339324557544e+00 1.383508964770e+00 1.433440743253e+00 1.471708902388e+00 1.486786011547e+00 1.475835579835e+00 1.444698410049e+00 1.405445950833e+00 1.372044792647e+00 1.354912159973e+00 1.356763029460e+00 1.372731447412e+00 1.394353594138e+00 1.414397155146e+00 1.429632435126e+00 1.440503826660e+00 1.449055280664e+00 1.456367511706e+00 1.461323559576e+00 1.461475778097e+00 1.455364011494e+00 1.444890259593e+00 1.436021938845e+00 1.436747946770e+00 1.452761203596e+00 1.483128201601e+00 1.519341760560e+00 1.548669766639e+00 1.559699961287e+00 1.547473305537e+00 1.516529715464e+00 1.480877994338e+00 1.459713318437e+00 1.468321239349e+00 1.508534005451e+00 1.566597878415e+00 1.620462614711e+00 1.650270424561e+00 1.645994745773e+00 1.611204712808e+00 1.563195466951e+00 1.528098921100e+00 1.529467006696e+00 1.574114948992e+00 1.646963016058e+00 1.720302303969e+00 1.767884112300e+00 1.774755330582e+00 1.741578966602e+00 1.684829348650e+00 1.632449497737e+00 1.612750363141e+00 1.638737815576e+00 1.699335765581e+00 1.766613890368e+00 1.811475764362e+00 1.815780193015e+00 1.777948287946e+00 1.713742689340e+00 1.652117396640e+00 1.624006552652e+00 1.645280825685e+00 1.705875309855e+00 1.776557708567e+00 1.825778375519e+00 1.832941639802e+00 1.794345582425e+00 1.723940456010e+00 1.649671932614e+00 1.603366867745e+00 1.604405656514e+00 1.647273438710e+00 1.705700962582e+00 1.749243224553e+00 1.757500951684e+00 1.726543417733e+00 1.669333289403e+00 1.610993180132e+00 1.578018353215e+00 1.583614127462e+00 1.618989588884e+00 1.659638683285e+00 1.680251797030e+00 1.666923223793e+00 1.622915931929e+00 1.568385230764e+00 1.533284960626e+00 1.541907263089e+00 1.596073298745e+00 1.672800495671e+00 1.738445192032e+00 1.765022722148e+00 1.739856189671e+00 1.669346482339e+00 1.578910302151e+00 1.507133353350e+00 1.489283548889e+00 1.534477077607e+00 1.618211287804e+00 1.699939411419e+00 1.744854759910e+00 1.735240543708e+00 1.673866613188e+00 1.583346437443e+00 1.500982176358e+00 1.464627570854e+00 1.490211588290e+00 1.559932329006e+00 1.635921229110e+00 1.682842879414e+00 1.681374734185e+00 1.632323623842e+00 1.555983106685e+00 1.486800970454e+00 1.459500695953e+00 1.488382486959e+00 1.556789759104e+00 1.629183308169e+00 1.671612239596e+00 1.664295474501e+00 1.605998916852e+00 1.514260791490e+00 1.421954042174e+00 1.366636263748e+00 1.370521271456e+00 1.424418049427e+00 1.494948304682e+00 1.546073791667e+00 1.554194330963e+00 1.513249753623e+00 1.434863994667e+00 1.345731130191e+00 1.279983130829e+00 1.263620973371e+00 1.297681576722e+00 1.358010393425e+00 1.412416711906e+00 1.436516882456e+00 1.420360152824e+00 1.369147917639e+00 1.300920156818e+00 1.241219991315e+00 1.212884336979e+00 1.223724639851e+00 1.262151531839e+00 1.305665771122e+00 1.333425039075e+00 1.333840797806e+00 1.306712141530e+00 1.262183948354e+00 1.217281179644e+00 1.189682795309e+00 1.189656973488e+00 1.214849486230e+00 1.252466457089e+00 1.286674098892e+00 1.305329553058e+00 1.303372867392e+00 1.283356915650e+00 1.254157360014e+00 1.227922642157e+00 1.215497282911e+00 1.221675113872e+00 1.242823640842e+00 1.268796177102e+00 1.287485614515e+00 1.289263334846e+00 1.269938967434e+00 1.232022157205e+00 1.184600841751e+00 1.141417561641e+00 1.116161202514e+00 1.116021214888e+00 1.137150439753e+00 1.166293928243e+00 1.187277582259e+00 1.187423269508e+00 1.161661712702e+00 1.114516236409e+00 1.059979882917e+00 1.018528137959e+00 1.008828572678e+00 1.036469108168e+00 1.089669426886e+00 1.146653573878e+00 1.186720207350e+00 1.197073684104e+00 1.175342840950e+00 1.129924899169e+00 1.078337252810e+00 1.042338919564e+00 1.038612018995e+00 1.069064120707e+00 1.120194760969e+00 1.172123690232e+00 1.208290297095e+00 1.220407614840e+00 1.209252218553e+00 1.183275362020e+00 1.155421794370e+00 1.138283884846e+00 1.139144051841e+00 1.157351642866e+00 1.186111355904e+00 1.216945530658e+00 1.243350702034e+00 1.262251893614e+00 1.273395416546e+00 1.277773947657e+00 1.276413842359e+00 1.269991691585e+00 1.259519494443e+00 1.247363750503e+00 1.237539593658e+00 1.234716723854e+00 1.241883926167e+00 1.258066953326e+00 1.277882076170e+00 1.293429604957e+00 1.297679078046e+00 1.287668094048e+00 1.266241369967e+00 1.241772307948e+00 1.225105242568e+00 1.224352502154e+00 1.240099788859e+00 1.264577284062e+00 1.285805814380e+00 1.293514254745e+00 1.283728855011e+00 1.260648188914e+00 1.235208776706e+00 1.220274135129e+00 1.223439343998e+00 1.241752583943e+00 1.262842575579e+00 1.271498535449e+00 1.257210702436e+00 1.219314799813e+00 1.168937156097e+00 1.126857046090e+00 1.114863344771e+00 1.142086390346e+00 1.197283708199e+00 1.255590927254e+00 1.292036146271e+00 1.291191875118e+00 1.251667556972e+00 1.187695060900e+00 1.127245369579e+00 1.102766862993e+00 1.132274574075e+00 1.205081058486e+00 1.290182507325e+00 1.355606724575e+00 1.380723261380e+00 1.360349121595e+00 1.304968013955e+00 1.238523821043e+00 1.191345285865e+00 1.185864859035e+00 1.222302355834e+00 1.279263679541e+00 1.329051289851e+00 1.351849349762e+00 1.341899757436e+00 1.307944682489e+00 1.269446452414e+00 1.248139482370e+00 1.256172472904e+00 1.288414169228e+00 1.326493560499e+00 1.350371581083e+00 1.348169773286e+00 1.320790747841e+00 1.281532386385e+00 1.250957245520e+00 1.246480302287e+00 1.271202356940e+00 1.311485745480e+00 1.345534885139e+00 1.354919045051e+00 1.332066485109e+00 1.282914745456e+00 1.225654088071e+00 1.184396471106e+00 1.177085447461e+00 1.203925253308e+00 1.247464495498e+00 1.284645078984e+00 1.299160487318e+00 1.287512559311e+00 1.259583392010e+00 1.234220046720e+00 1.229771375784e+00 1.252877504549e+00 1.293932870312e+00 1.333904004656e+00 1.355814454663e+00 1.353026775940e+00 1.332333177590e+00 1.311481013082e+00 1.310608271674e+00 1.339637606604e+00 1.390327195631e+00 1.440809679939e+00 1.467651493639e+00 1.456472303752e+00 1.408095954231e+00 1.340501353161e+00 1.285432661554e+00 1.275070707033e+00 1.320518031652e+00 1.402020051314e+00 1.482885220986e+00 1.529834652830e+00 1.524747588361e+00 1.468932894307e+00 1.383968446665e+00 1.308082237198e+00 1.281750359766e+00 1.321730289742e+00 1.406983377439e+00 1.495583420461e+00 1.550088970501e+00 1.550699778854e+00 1.498873463707e+00 1.416771370515e+00 1.341945219558e+00 1.312070144968e+00 1.340687816259e+00 1.406150936758e+00 1.468498065701e+00 1.493445552911e+00 1.465477127366e+00 1.391970554237e+00 1.302754951848e+00 1.242169188055e+00 1.245807573517e+00 1.311784577437e+00 1.401284623864e+00 1.467244635860e+00 1.476993869066e+00 1.420721110176e+00 1.314258157707e+00 1.199734816294e+00 1.136539842684e+00 1.166128136846e+00 1.271993482698e+00 1.395511122154e+00 1.480137295536e+00 1.492050397600e+00 1.423836547887e+00 1.295614288647e+00 1.156748025125e+00 1.078641135544e+00 1.112398370248e+00 1.235681687720e+00 1.377459682969e+00 1.475086032361e+00 1.494366171673e+00 1.430360828815e+00 1.307353777560e+00 1.179506073417e+00 1.119571123726e+00 1.171382288776e+00 1.304095399648e+00 1.445800521645e+00 1.536469367388e+00 1.544696161749e+00 1.468470191806e+00 1.335458848298e+00 1.203497853075e+00 1.147039792267e+00 1.205795049187e+00 1.342434904912e+00 1.482394930987e+00 1.565892904565e+00 1.562596713742e+00 1.471645801027e+00 1.321986493673e+00 1.173732550201e+00 1.106111406020e+00 1.162788302206e+00 1.303410161470e+00 1.448895841750e+00 1.538411943001e+00 1.542685628138e+00 1.462306179405e+00 1.326634819902e+00 1.192781891278e+00 1.131042485774e+00 1.176878987625e+00 1.294065410226e+00 1.412711745090e+00 1.478034935379e+00 1.464472160051e+00 1.375477318041e+00 1.242790657331e+00 1.124081136991e+00 1.083497447396e+00 1.142268537410e+00 1.255787668951e+00 1.358110778325e+00 1.402539070646e+00 1.371196352151e+00 1.274960597987e+00 1.153361808979e+00 1.069205250548e+00 1.077736328621e+00 1.175845289633e+00 1.305930384505e+00 1.407146810723e+00 1.442402321448e+00 1.402094451094e+00 1.303446833007e+00 1.189385201361e+00 1.119490937376e+00 1.136796709734e+00 1.228624064344e+00 1.339887387634e+00 1.416853488906e+00 1.428794699236e+00 1.371441695194e+00 1.266587649750e+00 1.159908404936e+00 1.107586311057e+00 1.139969935186e+00 1.232758038543e+00 1.330884909669e+00 1.387485127122e+00 1.379754332552e+00 1.311355361841e+00 1.211932440532e+00 1.132110828292e+00 1.121398560014e+00 1.188882182926e+00 1.294047216987e+00 1.382156560242e+00 1.413852873654e+00 1.374182462306e+00 1.274095022758e+00 1.151073251847e+00 1.064236338708e+00 1.065570595658e+00 1.152623538011e+00 1.270441995824e+00 1.359275264618e+00 1.381479334853e+00 1.325828903625e+00 1.207746733716e+00 1.070765428300e+00 9.823688653191e-01 9.986480390843e-01 1.107340026308e+00 1.241989056675e+00 1.340597986062e+00 1.368301312008e+00 1.317961876327e+00 1.209339897114e+00 1.089424841417e+00 1.024380250054e+00 1.060095295756e+00 1.176173014105e+00 1.309019158472e+00 1.402204737902e+00 1.424689720938e+00 1.371606596619e+00 1.263681427741e+00 1.146893383937e+00 1.083182425800e+00 1.114363298190e+00 1.222600401954e+00 1.349863387698e+00 1.442944846824e+00 1.471718370067e+00 1.430588704609e+00 1.337228290868e+00 1.230449958134e+00 1.161433319817e+00 1.167644439565e+00 1.242819556863e+00 1.344125332840e+00 1.425723202004e+00 1.458870834152e+00 1.435827443090e+00 1.368164898237e+00 1.283051712227e+00 1.215122133419e+00 1.190988674730e+00 1.212889286823e+00 1.258650671550e+00 1.299062151950e+00 1.313785337911e+00 1.297325393349e+00 1.258228885613e+00 1.214069841774e+00 1.183080116576e+00 1.174530833738e+00 1.184006674147e+00 1.198138871448e+00 1.204151389162e+00 1.197071560076e+00 1.181680990220e+00 1.169126996223e+00 1.169847620028e+00 1.186166543114e+00 1.209986948714e+00 1.227631828301e+00 1.227400153349e+00 1.205530509973e+00 1.168765043269e+00 1.132692409682e+00 1.115405076641e+00 1.127314183209e+00 1.163934797623e+00 1.208909391508e+00 1.243776953980e+00 1.256635771428e+00 1.246172615216e+00 1.221467736170e+00 1.198241037176e+00 1.191401537915e+00 1.206754804577e+00 1.237851122907e+00 1.270797540725e+00 1.292850946506e+00 1.298695798311e+00 1.292321105952e+00 1.284609115549e+00 1.287076822791e+00 1.304466967442e+00 1.330961658005e+00 1.353076341482e+00 1.356945940919e+00 1.335191606062e+00 1.291026094848e+00 1.238906103092e+00 1.200342896058e+00 1.193802517888e+00 1.222636036938e+00 1.271906902668e+00 1.317690018348e+00 1.339194707605e+00 1.326426824222e+00 1.283072147295e+00 1.225840676433e+00 1.179705304587e+00 1.166828866258e+00 1.192965263539e+00 1.243514633051e+00 1.293741952966e+00 1.322352932478e+00 1.319253410725e+00 1.287566972995e+00 1.241954120877e+00 1.203005570944e+00 1.187663621653e+00 1.199484930646e+00 1.226865200189e+00 1.251343753272e+00 1.258169074113e+00 1.242784672234e+00 1.212395817842e+00 1.182882404455e+00 1.171289253561e+00 1.185824924155e+00 1.220353650829e+00 1.258698623093e+00 1.284304854214e+00 1.288227473605e+00 1.272649187547e+00 1.249984348583e+00 1.237741823109e+00 1.249292908903e+00 1.285519603433e+00 1.334193772347e+00 1.377381399785e+00 1.400512419222e+00 1.398012630954e+00 1.374909844310e+00 1.344911781999e+00 1.324743691479e+00 1.325955463667e+00 1.348520720461e+00 1.381373141196e+00 1.409593304069e+00 1.422208085535e+00 1.416741404630e+00 1.399669253695e+00 1.382966870219e+00 1.377826632159e+00 1.388143102067e+00 1.408069169322e+00 1.425808053168e+00 1.430478864465e+00 1.418009846670e+00 1.393731193077e+00 1.370744115602e+00 1.363972417857e+00 1.381454377295e+00 1.418527916710e+00 1.459924411378e+00 1.487625689513e+00 1.488887031931e+00 1.461050329952e+00 1.412919973102e+00 1.362768079185e+00 1.331751520563e+00 1.333557432965e+00 1.366323874400e+00 1.414179024758e+00 1.457075109699e+00 1.480212262698e+00 1.478718187465e+00 1.458048925713e+00 1.430834168594e+00 1.411180953293e+00 1.408015908155e+00 1.421001240126e+00 1.442187809849e+00 1.461774588961e+00 1.473785137583e+00 1.478619460673e+00 1.481661241980e+00 1.489169758238e+00 1.503617291590e+00 1.521393766095e+00 1.534649594554e+00 1.535909295614e+00 1.522839275987e+00 1.500861045946e+00 1.482044520716e+00 1.479897741905e+00 1.501561344730e+00 1.542493703026e+00 1.588197592474e+00 1.621414004587e+00 1.629890143206e+00 1.611332682401e+00 1.574770741562e+00 1.537995343425e+00 1.520263424311e+00 1.532067047109e+00 1.568448385085e+00 1.611773304181e+00 1.641509432392e+00 1.643525655551e+00 1.615209088416e+00 1.566291527110e+00 1.515421697326e+00 1.482228646614e+00 1.476799920296e+00 1.493382047998e+00 1.514237055890e+00 1.520285408341e+00 1.500874570500e+00 1.458749044792e+00 1.409782321111e+00 1.376758636435e+00 1.376989674530e+00 1.410108454114e+00 1.457257915898e+00 1.492382681963e+00 1.495360204307e+00 1.460137807144e+00 1.397874263815e+00 1.335261901766e+00 1.304897288841e+00 1.326317223458e+00 1.390559734824e+00 1.465943356489e+00 1.517579241774e+00 1.522207695248e+00 1.474797879398e+00 1.390527038552e+00 1.303029398068e+00 1.254186013402e+00 1.270208231992e+00 1.340182210620e+00 1.424667845255e+00 1.482384044647e+00 1.487784048359e+00 1.437090057372e+00 1.349522592576e+00 1.264809875495e+00 1.229718242987e+00 1.268174431898e+00 1.360077664863e+00 1.458359480360e+00 1.519409237558e+00 1.518696103353e+00 1.455064959385e+00 1.351669549035e+00 1.253604982955e+00 1.213229586486e+00 1.255547447885e+00 1.354910865109e+00 1.457917876163e+00 1.517871407070e+00 1.509854149385e+00 1.433820541918e+00 1.315158045594e+00 1.202915461830e+00 1.154833166348e+00 1.198001469094e+00 1.302029335731e+00 1.407720596519e+00 1.466039565566e+00 1.452347830444e+00 1.368241805109e+00 1.242120639918e+00 1.127867089283e+00 1.087993681988e+00 1.147045261577e+00 1.265143258386e+00 1.377162553744e+00 1.433217658796e+00 1.409448779882e+00 1.308382321045e+00 1.159700697344e+00 1.021659940610e+00 9.673804839991e-01 1.028381730681e+00 1.156648952673e+00 1.277291131300e+00 1.337192407329e+00 1.312772887400e+00 1.207974140376e+00 1.055253625737e+00 9.193090280624e-01 8.823139331386e-01 9.722335550037e-01 1.126346394616e+00 1.264504130757e+00 1.335259112190e+00 1.317129445989e+00 1.215075855775e+00 1.061372400373e+00 9.198884186021e-01 8.744263173658e-01 9.591654153866e-01 1.114790667544e+00 1.260141974791e+00 1.342193567396e+00 1.337644114401e+00 1.248205900393e+00 1.099670333411e+00 9.441792359538e-01 8.557014460651e-01 8.846587531470e-01 9.990491398772e-01 1.123948207329e+00 1.203070819370e+00 1.209984486029e+00 1.143561831160e+00 1.025352586196e+00 8.991245321350e-01 8.238346596024e-01 8.385407285593e-01 9.213182759390e-01 1.014249572910e+00 1.070228662347e+00 1.066400138971e+00 1.002335314681e+00 8.980574567185e-01 7.928049386405e-01 7.360454147778e-01 7.550426267092e-01 8.259359037591e-01 9.000377103398e-01 9.403557926629e-01 9.312308020713e-01 8.772788935072e-01 8.016300807370e-01 7.418439310733e-01 7.334925005940e-01 7.812962515818e-01 8.551944295577e-01 9.182407503066e-01 9.465394111391e-01 9.338292237691e-01 8.908225674994e-01 8.426559711376e-01 8.204061922611e-01 8.425925082629e-01 9.004037082581e-01 9.660220757518e-01 1.012058605488e+00 1.022959697235e+00 9.981561769323e-01 9.520122000243e-01 9.104772837910e-01 9.005903157218e-01 9.333105563008e-01 9.949761892524e-01 1.058499387503e+00 1.099778207738e+00 1.106392468031e+00 1.080158027480e+00 1.036499326323e+00 1.000196459867e+00 9.947421658107e-01 1.027507724231e+00 1.084376635341e+00 1.140032703465e+00 1.171856066496e+00 1.167897871821e+00 1.129399178476e+00 1.070618853445e+00 1.015692518897e+00 9.895903890563e-01 1.003731266594e+00 1.047548694654e+00 1.096324208674e+00 1.126015852966e+00 1.122506977491e+00 1.084900188855e+00 1.025833883053e+00 9.689744332790e-01 9.410693112245e-01 9.568063731619e-01 1.007849104411e+00 1.069664720278e+00 1.117192519412e+00 1.135041946468e+00 1.120831705762e+00 1.085079798204e+00 1.048434469104e+00 1.033993679630e+00 1.054824482890e+00 1.105167142248e+00 1.164604771027e+00 1.210414936109e+00 1.227069686862e+00 1.210569574908e+00 1.169561788726e+00 1.123654045101e+00 1.097398391902e+00 1.108321106817e+00 1.155373851313e+00 1.219826667411e+00 1.277087353866e+00 1.308136410265e+00 1.305355109936e+00 1.274243175378e+00 1.232554208872e+00 1.205203837610e+00 1.213181766100e+00 1.260799865760e+00 1.332741260590e+00 1.404056207016e+00 1.452607331902e+00 1.466370274140e+00 1.446120888838e+00 1.405029913085e+00 1.364982455500e+00 1.348322423914e+00 1.366216094416e+00 1.411818419027e+00 1.464863883643e+00 1.503084499581e+00 1.511680487279e+00 1.487827781914e+00 1.441406700010e+00 1.392182372264e+00 1.362372554444e+00 1.365586200464e+00 1.398420947842e+00 1.442927865864e+00 1.477403232692e+00 1.486526145983e+00 1.466836873257e+00 1.427631722416e+00 1.387870283253e+00 1.368550399158e+00 1.381495646167e+00 1.422049261448e+00 1.472310798666e+00 1.511599561966e+00 1.526148193047e+00 1.513836493676e+00 1.484589680740e+00 1.456812568322e+00 1.449222951499e+00 1.470768603231e+00 1.515217390449e+00 1.565260088981e+00 1.602441331987e+00 1.615529057924e+00 1.604517464215e+00 1.580332851679e+00 1.560135709246e+00 1.558967566666e+00 1.581029264194e+00 1.616944292293e+00 1.649372666876e+00 1.662262885445e+00 1.648296439110e+00 1.612235528356e+00 1.569726852829e+00 1.541148001641e+00 1.540941632858e+00 1.568199176191e+00 1.606487981717e+00 1.632970178946e+00 1.629562818360e+00 1.590387670348e+00 1.524773057011e+00 1.456005125453e+00 1.413472439461e+00 1.417284433408e+00 1.464044426006e+00 1.528307591105e+00 1.578176531756e+00 1.589927677272e+00 1.555429676318e+00 1.484606755488e+00 1.404006940541e+00 1.349272703749e+00 1.347626540846e+00 1.398613287080e+00 1.473996140458e+00 1.536700432599e+00 1.558428542658e+00 1.527569573211e+00 1.451049776473e+00 1.353307162935e+00 1.270666426466e+00 1.236294191970e+00 1.258727612373e+00 1.314902703292e+00 1.367763295598e+00 1.387266548802e+00 1.360326999555e+00 1.293020003450e+00 1.209005604797e+00 1.142974069681e+00 1.124605966150e+00 1.157867987969e+00 1.217992702622e+00 1.270645431101e+00 1.290792275142e+00 1.270712303192e+00 1.221024402946e+00 1.167433712051e+00 1.140755324662e+00 1.158874211163e+00 1.213224837602e+00 1.275389046896e+00 1.315375423844e+00 1.314723250930e+00 1.271686088960e+00 1.202020941791e+00 1.135814902065e+00 1.106114758690e+00 1.128565176999e+00 1.188684139742e+00 1.253316417163e+00 1.291278085006e+00 1.285333599359e+00 1.235885854274e+00 1.160858158028e+00 1.091734121404e+00 1.061318136934e+00 1.082787736477e+00 1.138798842174e+00 1.195332184371e+00 1.222395099161e+00 1.204807914102e+00 1.144979739679e+00 1.062283395497e+00 9.887253494131e-01 9.558278094441e-01 9.731364050651e-01 1.019553422523e+00 1.060303749634e+00 1.067599791936e+00 1.029938926110e+00 9.543962097743e-01 8.665410633056e-01 8.055009514815e-01 8.040358164222e-01 8.595209729897e-01 9.361754543937e-01 9.949358434934e-01 1.011521262224e+00 9.801742581781e-01 9.135318037135e-01 8.414174174365e-01 8.029787951719e-01 8.233189071410e-01 8.908529392199e-01 9.688452848930e-01 1.022538530405e+00 1.032095971914e+00 9.947348275955e-01 9.243195002935e-01 8.495375357895e-01 8.059063500385e-01 8.153692303155e-01 8.676915652995e-01 9.307274975550e-01 9.744509245970e-01 9.831462522159e-01 9.574374320852e-01 9.125249891428e-01 8.730466844511e-01 8.616811409779e-01 8.841951900017e-01 9.254774295828e-01 9.616255544054e-01 9.742413089501e-01 9.598738241372e-01
 7.863597720556e-01 7.633338234815e-01 7.366829083794e-01 7.159711982433e-01 7.071891392928e-01 7.017786831756e-01 6.885689364074e-01 6.719063966629e-01 6.589122595430e-01 6.560252817698e-01 6.638279995531e-01 6.765180639240e-01 6.859400337735e-01 6.865288787202e-01 6.782454325318e-01 6.664604354555e-01 6.589829329263e-01 6.611317585664e-01 6.719872206118e-01 6.851218835802e-01 6.931579095964e-01 6.925207066675e-01 6.856284298811e-01 6.798431286563e-01 6.830326710472e-01 6.978911176398e-01 7.193968761834e-01 7.379299685692e-01 7.451413725736e-01 7.386748085024e-01 7.239782269176e-01 7.124498775904e-01 7.153570937652e-01 7.357501458139e-01 7.653902488732e-01 7.897421142121e-01 7.960193178320e-01 7.787962843616e-01 7.424339956530e-01 7.005910497189e-01 6.713938054427e-01 6.672339135044e-01 6.850908771299e-01 7.086491209144e-01 7.197653994265e-01 7.119750254189e-01 6.962094423100e-01 6.764544776791e-01 6.694213122729e-01 6.658995524753e-01 6.545813011405e-01 6.265101231623e-01 5.887476918291e-01 5.640655267927e-01 5.700778368209e-01 6.033472718585e-01 6.426918764906e-01 6.664988368644e-01 6.640791468128e-01 6.387077813508e-01 6.062192753037e-01 5.882418588851e-01 5.983211336336e-01 6.307883122044e-01 6.668283705960e-01 6.893304439834e-01 6.915665953572e-01 6.785620043459e-01 6.635581819751e-01 6.601262573550e-01 6.728557320146e-01 6.946612525570e-01 7.137825653889e-01 7.231126299246e-01 7.248902969563e-01 7.292715315961e-01 7.470004822239e-01 7.802433303224e-01 8.197151212155e-01 8.507729086228e-01 8.623846337449e-01 8.532110762094e-01 8.335882020831e-01 8.219341497824e-01 8.344068834487e-01 8.726132492643e-01 9.217266665178e-01 9.610186918567e-01 9.755275966586e-01 9.623601965356e-01 9.335394563712e-01 9.248952321524e-01 9.525438772922e-01 1.007107796101e+00 1.063095185000e+00 1.091250023670e+00 1.056718776054e+00 9.761123526672e-01 8.940580811024e-01 8.669936189892e-01 9.184251211795e-01 1.013344248519e+00 1.095601348463e+00 1.126573016503e+00 1.095959820093e+00 1.022685366020e+00 9.516477817355e-01 9.354247901832e-01 9.925822257709e-01 1.088706175132e+00 1.171165801280e+00 1.203415212616e+00 1.175670934391e+00 1.105689278151e+00 1.035028719180e+00 1.012027889314e+00 1.056502851201e+00 1.141274724523e+00 1.219061696474e+00 1.254794893249e+00 1.237862738154e+00 1.182920295278e+00 1.124490355020e+00 1.101294302088e+00 1.129827534111e+00 1.191213498246e+00 1.249165276191e+00 1.275781724697e+00 1.264106542659e+00 1.229332882668e+00 1.201329785424e+00 1.207159102650e+00 1.250945286385e+00 1.310725986416e+00 1.355787273330e+00 1.365470267819e+00 1.363518006653e+00 1.365156029894e+00 1.393699426641e+00 1.442144805685e+00 1.494962522503e+00 1.535921747464e+00 1.554299173017e+00 1.547373429011e+00 1.501933540086e+00 1.450057762871e+00 1.385907041978e+00 1.346280513343e+00 1.352335803569e+00 1.396289179921e+00 1.449270716582e+00 1.482409793535e+00 1.481632198196e+00 1.451900697174e+00 1.413258092899e+00 1.390027714062e+00 1.395870878987e+00 1.424635238294e+00 1.455917209084e+00 1.469344937749e+00 1.456110749845e+00 1.422869703819e+00 1.388451413303e+00 1.373836185934e+00 1.388822829564e+00 1.425299657380e+00 1.463477808153e+00 1.484645632617e+00 1.480615806070e+00 1.456631297435e+00 1.428222762667e+00 1.413009906970e+00 1.420505307400e+00 1.446539245590e+00 1.476981556984e+00 1.497123825931e+00 1.499274439837e+00 1.485298613675e+00 1.464392270440e+00 1.447681552088e+00 1.442134416740e+00 1.447561061230e+00 1.458411320453e+00 1.468597389937e+00 1.475648735567e+00 1.481640529357e+00 1.489934019702e+00 1.498028446963e+00 1.501516631851e+00 1.496948831682e+00 1.484145073425e+00 1.467466538530e+00 1.454980718315e+00 1.454914609886e+00 1.470843573782e+00 1.498802974071e+00 1.528737720896e+00 1.549435361246e+00 1.553546162719e+00 1.540616742907e+00 1.517062953399e+00 1.493301328796e+00 1.478801095448e+00 1.477405993540e+00 1.485899580787e+00 1.496633938230e+00 1.502344175935e+00 1.499693991301e+00 1.490107530672e+00 1.477955932014e+00 1.467462242970e+00 1.460094953431e+00 1.454134549797e+00 1.446469087447e+00 1.435091294456e+00 1.420623182407e+00 1.405822381726e+00 1.393573778886e+00 1.384679409674e+00 1.377196748302e+00 1.367783445416e+00 1.354090829153e+00 1.336493197660e+00 1.317841155490e+00 1.301294656485e+00 1.287499652416e+00 1.273313148472e+00 1.251946036041e+00 1.233846484665e+00 1.237924699246e+00 1.250293445095e+00 1.254837085683e+00 1.240505089315e+00 1.206518594414e+00 1.136061323070e+00 1.063490590331e+00 9.837268438420e-01 9.371168861713e-01 9.424670390776e-01 9.826930418132e-01 1.021127150076e+00 1.027675133446e+00 9.911924681443e-01 9.213551289593e-01 8.458176289308e-01 8.000506469499e-01 8.046109975960e-01 8.466326872546e-01 8.924064314975e-01 9.125239304871e-01 8.939341560355e-01 8.414693652199e-01 7.755703471667e-01 7.257608606311e-01 7.151251777057e-01 7.424508586793e-01 7.843911480867e-01 8.150950641546e-01 8.195507309573e-01 7.962878199168e-01 7.551783919378e-01 7.127149940536e-01 6.843716449867e-01 6.760258901666e-01 6.812949529888e-01 6.878732553613e-01 6.862570462398e-01 6.740132622996e-01 6.553561304701e-01 6.375741889051e-01 6.262386612378e-01 6.217907859867e-01 6.198863617179e-01 6.148973957743e-01 6.030943091815e-01 5.847138837945e-01 5.666820754225e-01 5.749511465638e-01 5.728063326948e-01 5.621664732127e-01 5.444797685119e-01 5.245340856794e-01 5.081716494586e-01 4.997273010886e-01 4.996296620426e-01 5.040767717637e-01 5.072111892991e-01 5.037839827640e-01 4.909203766256e-01 4.687664104764e-01 4.405623537896e-01 4.123033742240e-01 3.916880288932e-01 3.853841888634e-01 3.950617896402e-01 4.157290434179e-01 4.383704351557e-01 4.541857060622e-01 4.574931885170e-01 4.473612426649e-01 4.283110088278e-01 4.097345109089e-01 4.023860724983e-01 4.115156857276e-01 4.322550433302e-01 4.530526457460e-01 4.629913854017e-01 4.567711441994e-01 4.368882342240e-01 4.136345121608e-01 4.015623234944e-01 4.102335740204e-01 4.355898938340e-01 4.632231555198e-01 4.789270660397e-01 4.757238788433e-01 4.567004441985e-01 4.356973837894e-01 4.349066611781e-01 4.492783821668e-01 4.868641520273e-01 5.223750117510e-01 5.394634356950e-01 5.325575613748e-01 5.062893984556e-01 4.746624179801e-01 4.567713504310e-01 4.654077953855e-01 4.960440621588e-01 5.311121784481e-01 5.532738544623e-01 5.533012608406e-01 5.322386364087e-01 5.009539615365e-01 4.766563099152e-01 4.736447005682e-01 4.919977862810e-01 5.177165093716e-01 5.345110024739e-01 5.335776228412e-01 5.172608498829e-01 4.983144230724e-01 4.936934488760e-01 5.120320509307e-01 5.451886133521e-01 5.749261950134e-01 5.855136470598e-01 5.717724672727e-01 5.426559476034e-01 5.210067114783e-01 5.327561411606e-01 5.841472771082e-01 6.544394124063e-01 7.142374167245e-01 7.417983074318e-01 7.290994332911e-01 6.846124037127e-01 6.348494866688e-01 6.182089804411e-01 6.586582260935e-01 7.442856244545e-01 8.431376247175e-01 9.288073436984e-01 9.797380336874e-01 9.833846865104e-01 9.408921216292e-01 8.687539340794e-01 8.000957497641e-01 7.762885654539e-01 8.061686417795e-01 8.910225017671e-01 9.770330512689e-01 1.029628176137e+00 1.032745757610e+00 9.908569979311e-01 9.284957087267e-01 8.842069624355e-01 8.903962008598e-01 9.465613665211e-01 1.020272414654e+00 1.074352428300e+00 1.086312985002e+00 1.054300751947e+00 9.970876101135e-01 9.488421750396e-01 9.425300116876e-01 9.849403902200e-01 1.050595784485e+00 1.103212588915e+00 1.116910564716e+00 1.084837188374e+00 1.020785125481e+00 9.565556252973e-01 9.298691301815e-01 9.590781249114e-01 1.026927362026e+00 1.096579667837e+00 1.136645885563e+00 1.132669326744e+00 1.089099756240e+00 1.027091366767e+00 9.776825722351e-01 9.665796837102e-01 9.964246348203e-01 1.044097684269e+00 1.084578806974e+00 1.100809189796e+00 1.088879812665e+00 1.057640034010e+00 1.024486132173e+00 1.007322834227e+00 1.014649388686e+00 1.040569561114e+00 1.069925239092e+00 1.088018670033e+00 1.087845364729e+00 1.072501059168e+00 1.053566693519e+00 1.045804859694e+00 1.059073612550e+00 1.092142559318e+00 1.133349464047e+00 1.167353252323e+00 1.182152140832e+00 1.173307357712e+00 1.145470470058e+00 1.111480122981e+00 1.088632006629e+00 1.091217512739e+00 1.122561818014e+00 1.172721888012e+00 1.224130420535e+00 1.259802246298e+00 1.268960532233e+00 1.249847602545e+00 1.210300238853e+00 1.166344185666e+00 1.137269605444e+00 1.136699342116e+00 1.164258954740e+00 1.205229365965e+00 1.239000584155e+00 1.248568009008e+00 1.226546050593e+00 1.177821881584e+00 1.119375735007e+00 1.076022075336e+00 1.069073285308e+00 1.102335533871e+00 1.158676490992e+00 1.211471135126e+00 1.249259402902e+00 1.268512467233e+00 1.261387185281e+00 1.229250239116e+00 1.183050800332e+00 1.140814086539e+00 1.120643870380e+00 1.130760829520e+00 1.163614520788e+00 1.200383562706e+00 1.221410352534e+00 1.214561117416e+00 1.179577620919e+00 1.128940429521e+00 1.084768776685e+00 1.069672445311e+00 1.092631025059e+00 1.141571598136e+00 1.191176069599e+00 1.216746825204e+00 1.203818083570e+00 1.152434451975e+00 1.078683721275e+00 1.013094781655e+00 9.900981950969e-01 1.025883870591e+00 1.104027357810e+00 1.188717926281e+00 1.246617326704e+00 1.257780363294e+00 1.218612346579e+00 1.142479241726e+00 1.058634536730e+00 1.005430614514e+00 1.010782013618e+00 1.070012976156e+00 1.150023292004e+00 1.213532739224e+00 1.235440313643e+00 1.207553323493e+00 1.138873282231e+00 1.054563454867e+00 9.906291473227e-01 9.779016678121e-01 1.019687751112e+00 1.088931688440e+00 1.149637328117e+00 1.175505958347e+00 1.156335164998e+00 1.098831540213e+00 1.025349023285e+00 9.686689074814e-01 9.574493418243e-01 9.959280143183e-01 1.060362701593e+00 1.117333940205e+00 1.141035489098e+00 1.119953621427e+00 1.057934247175e+00 9.736113367619e-01 8.974746681142e-01 8.614740167839e-01 8.788222186698e-01 9.326688171397e-01 9.907079806616e-01 1.025329321777e+00 1.022197236776e+00 9.812623504147e-01 9.154927928395e-01 8.481222255890e-01 8.055449764752e-01 8.034648804892e-01 8.357845289216e-01 8.805955481138e-01 9.157508233654e-01 9.284925410146e-01 9.174175046066e-01 8.908806541381e-01 8.631439267540e-01 8.480627736801e-01 8.521009481824e-01 8.713107776880e-01 8.952356747048e-01 9.140108142944e-01 9.231402247721e-01 9.245862967415e-01 9.246221643089e-01 9.296069828693e-01 9.418632718436e-01 9.580534243679e-01 9.714765771357e-01 9.764383426085e-01 9.720703172998e-01 9.639769946575e-01 9.625814013143e-01 9.779188854475e-01 1.013031758798e+00 1.060743287480e+00 1.106811217910e+00 1.136202640568e+00 1.138626225532e+00 1.112017296158e+00 1.064126300261e+00 1.012148801940e+00 9.783600772643e-01 9.797341123335e-01 1.016638878471e+00 1.071973841582e+00 1.121845805469e+00 1.146581297249e+00 1.136346851764e+00 1.093213874147e+00 1.031307102390e+00 9.743678590262e-01 9.477770225103e-01 9.640403990910e-01 1.013348788836e+00 1.071039625970e+00 1.112626249687e+00 1.123456758612e+00 1.102058952967e+00 1.060379614561e+00 1.021038466901e+00 1.008665869008e+00 1.035431738045e+00 1.091787844298e+00 1.153121619487e+00 1.194168508996e+00 1.199056046821e+00 1.165915469899e+00 1.108642397706e+00 1.055526366315e+00 1.040055686072e+00 1.080587830947e+00 1.164970762069e+00 1.259870381671e+00 1.330995829706e+00 1.355427486475e+00 1.326085548462e+00 1.253624509015e+00 1.167203274320e+00 1.109992216306e+00 1.119752475655e+00 1.199830556304e+00 1.316104183575e+00 1.423740215696e+00 1.488568512566e+00 1.494041715061e+00 1.442548805524e+00 1.355399571415e+00 1.270408946097e+00 1.230561958768e+00 1.259346611001e+00 1.342041419825e+00 1.438297218773e+00 1.508454620239e+00 1.528421225046e+00 1.493840012955e+00 1.420286886044e+00 1.340667231852e+00 1.295354362415e+00 1.310817704606e+00 1.379995082162e+00 1.468392648060e+00 1.537684628717e+00 1.562610171002e+00 1.537051544589e+00 1.474695628036e+00 1.405978712243e+00 1.367777392097e+00 1.383506183677e+00 1.446231139763e+00 1.523981385558e+00 1.580680305336e+00 1.592380997845e+00 1.554141792699e+00 1.481657992343e+00 1.408554037358e+00 1.374947949097e+00 1.404484609035e+00 1.485876663924e+00 1.581613939912e+00 1.651867110967e+00 1.670677402285e+00 1.632111046333e+00 1.551592819765e+00 1.463987115839e+00 1.413835074407e+00 1.432255426130e+00 1.514028571970e+00 1.622389421549e+00 1.714798812642e+00 1.761939646247e+00 1.754246358127e+00 1.702260383588e+00 1.633217600988e+00 1.582065078123e+00 1.575126651905e+00 1.614010632329e+00 1.675429517271e+00 1.727470094178e+00 1.746456882235e+00 1.725770419962e+00 1.677493220490e+00 1.628240979173e+00 1.607760994765e+00 1.631666109742e+00 1.690290812496e+00 1.754765607559e+00 1.793570496706e+00 1.786231573579e+00 1.730098878835e+00 1.642260226461e+00 1.556759597121e+00 1.512909093275e+00 1.533251061218e+00 1.606494425844e+00 1.695540053262e+00 1.760356330405e+00 1.773986248285e+00 1.728512748394e+00 1.635941959704e+00 1.526109599382e+00 1.439325863343e+00 1.409041328637e+00 1.440319474922e+00 1.506531450467e+00 1.569341032570e+00 1.599358417447e+00 1.584973495057e+00 1.533110776240e+00 1.465861853592e+00 1.412308671002e+00 1.394875410123e+00 1.416188833474e+00 1.458452582651e+00 1.496479609667e+00 1.511681249779e+00 1.499131489754e+00 1.468136913081e+00 1.437449817352e+00 1.425787853533e+00 1.440782844768e+00 1.473920250103e+00 1.506226168451e+00 1.519129845654e+00 1.503177839691e+00 1.462022932807e+00 1.411617506848e+00 1.374404134749e+00 1.368185008696e+00 1.394858023067e+00 1.438916523584e+00 1.477090190462e+00 1.490225513003e+00 1.470525861241e+00 1.423769424491e+00 1.367535708077e+00 1.324810605723e+00 1.312910852781e+00 1.333027591014e+00 1.369702607143e+00 1.401020570474e+00 1.409993873880e+00 1.390914116728e+00 1.350557933756e+00 1.305091404476e+00 1.272867719276e+00 1.264413952245e+00 1.275766978798e+00 1.291224118336e+00 1.292967038721e+00 1.270270968500e+00 1.224470409158e+00 1.169427554494e+00 1.127057673230e+00 1.116454460605e+00 1.140914820014e+00 1.184631496467e+00 1.222634804217e+00 1.233571267741e+00 1.207269788037e+00 1.147521728262e+00 1.072036684690e+00 1.008554138979e+00 9.835419840855e-01 1.005154936933e+00 1.056551295646e+00 1.108819469520e+00 1.137381594177e+00 1.129942779085e+00 1.088101527857e+00 1.025987966957e+00 9.663343928397e-01 9.318332158550e-01 9.324849496304e-01 9.591531599899e-01 9.911160211078e-01 1.009320545879e+00 1.004473320935e+00 9.789184198900e-01 9.448642916268e-01 9.191747301731e-01 9.148320877758e-01 9.332106213716e-01 9.636998975071e-01 9.911957257590e-01 1.004204582329e+00 9.989609891898e-01 9.798678370116e-01 9.569645114529e-01 9.411069436326e-01 9.384261443823e-01 9.471256106848e-01 9.593656424575e-01 9.663078899329e-01 9.626512736135e-01 9.485772203541e-01 9.289194107799e-01 9.103436134086e-01 8.977300067831e-01 8.916830081553e-01 8.889767346062e-01 8.853676515114e-01 8.787229629752e-01 8.704189726482e-01 8.641519038612e-01 8.629948195667e-01 8.664622013581e-01 8.699115019879e-01 8.671321357859e-01 8.541935810930e-01 8.328081215991e-01 8.113783761770e-01 8.021152358739e-01 8.140487429219e-01 8.456042152144e-01 8.839761076336e-01 9.118156281219e-01 9.149641000056e-01 8.878950442782e-01 8.369669649469e-01 7.818401682148e-01 7.519074396463e-01 7.706545401969e-01 8.355623246820e-01 9.197310124023e-01 9.915376487634e-01 1.028238663645e+00 1.020293217185e+00 9.726484862161e-01 9.054293847528e-01 8.515123144141e-01 8.439244299662e-01 8.921565958794e-01 9.735443160172e-01 1.052717268090e+00 1.101395667211e+00 1.105672603070e+00 1.067278208933e+00 1.003165797180e+00 9.427492316999e-01 9.176835124911e-01 9.423378556608e-01 1.002210773620e+00 1.066285706712e+00 1.106684227353e+00 1.108746094051e+00 1.073613985719e+00 1.017891415506e+00 9.699181826772e-01 9.584086203253e-01 9.940781725622e-01 1.061280774838e+00 1.130714193556e+00 1.176518916748e+00 1.184835972474e+00 1.155828491883e+00 1.102784836688e+00 1.048708940062e+00 1.018166866852e+00 1.024485574952e+00 1.061466038561e+00 1.109018380930e+00 1.146344155345e+00 1.160952013970e+00 1.151207622673e+00 1.124891589089e+00 1.095115594442e+00 1.074379873942e+00 1.068848213274e+00 1.076393908382e+00 1.090163308792e+00 1.104380726295e+00 1.118105173324e+00 1.134915732286e+00 1.159044622471e+00 1.190764019641e+00 1.224235177396e+00 1.249600082354e+00 1.257908768066e+00 1.246003426051e+00 1.219678536009e+00 1.193575492849e+00 1.186036913304e+00 1.209212305551e+00 1.260184941252e+00 1.321655249156e+00 1.371321736953e+00 1.391698656345e+00 1.376395050424e+00 1.332871446946e+00 1.281931713731e+00 1.251811143834e+00 1.264369010059e+00 1.320166893515e+00 1.397590370774e+00 1.466640190574e+00 1.503277628039e+00 1.496957902958e+00 1.453179450646e+00 1.392820886630e+00 1.346463926638e+00 1.340928895264e+00 1.382378206371e+00 1.451626903812e+00 1.517195677284e+00 1.551730760063e+00 1.541427120381e+00 1.489423325832e+00 1.415428431152e+00 1.351054017665e+00 1.327134334471e+00 1.355060952583e+00 1.418272034670e+00 1.484159990798e+00 1.522557281529e+00 1.516895041129e+00 1.467965572575e+00 1.393952228437e+00 1.326369629412e+00 1.298338299362e+00 1.325358509462e+00 1.393986917326e+00 1.472134986661e+00 1.528194560377e+00 1.542808404019e+00 1.512599421134e+00 1.449805749220e+00 1.379061297946e+00 1.329652374123e+00 1.322112456915e+00 1.356289501125e+00 1.412745161868e+00 1.466216432261e+00 1.498004426686e+00 1.501208496910e+00 1.480537396039e+00 1.448781764308e+00 1.420942392694e+00 1.407521010075e+00 1.410071390952e+00 1.422231242947e+00 1.435236728177e+00 1.443664403725e+00 1.448173595421e+00 1.454248029168e+00 1.467906823539e+00 1.490830815275e+00 1.517938695907e+00 1.539164360996e+00 1.543994939938e+00 1.526215400701e+00 1.487058240598e+00 1.435881796036e+00 1.387987229568e+00 1.359074472991e+00 1.357689224279e+00 1.380430560825e+00 1.413988578280e+00 1.442225147182e+00 1.452858432718e+00 1.440863861860e+00 1.408927963312e+00 1.365588037550e+00 1.321918955369e+00 1.287491624429e+00 1.267089182804e+00 1.259959004663e+00 1.261880338682e+00 1.268236023586e+00 1.276058700256e+00 1.283943906570e+00 1.290698245792e+00 1.294082552956e+00 1.290630766593e+00 1.277047614616e+00 1.252298706553e+00 1.219350909326e+00 1.185573118375e+00 1.160725304424e+00 1.152770894712e+00 1.163376980287e+00 1.186359780062e+00 1.210728330847e+00 1.225832614640e+00 1.225666094427e+00 1.210915622316e+00 1.188470738749e+00 1.168644619023e+00 1.160461967778e+00 1.167029536172e+00 1.184189702735e+00 1.203336376205e+00 1.216390913517e+00 1.219660630027e+00 1.214959449416e+00 1.208087253348e+00 1.205105400101e+00 1.208312275543e+00 1.214477174454e+00 1.216454584535e+00 1.207395926223e+00 1.185007774660e+00 1.153915596886e+00 1.125129640125e+00 1.111421131532e+00 1.119914656226e+00 1.146463986080e+00 1.176884114996e+00 1.194004935121e+00 1.185133326111e+00 1.146951180385e+00 1.087940851843e+00 1.027799637211e+00 9.917525097514e-01 9.973143390678e-01 1.040956792844e+00 1.099916813970e+00 1.146440163956e+00 1.159827106035e+00 1.131676312676e+00 1.067301840540e+00 9.856130538600e-01 9.158948471359e-01 8.866098207960e-01 9.066842715354e-01 9.576517717597e-01 1.008579866738e+00 1.034264611463e+00 1.023157173340e+00 9.789844368791e-01 9.197040685510e-01 8.729680160992e-01 8.638291142051e-01 8.973055734999e-01 9.543641933811e-01 1.006845894737e+00 1.032952578937e+00 1.024076556426e+00 9.862551204008e-01 9.391097597241e-01 9.101615465281e-01 9.209835576629e-01 9.716320064159e-01 1.040585202410e+00 1.099890667957e+00 1.128257668957e+00 1.116501500898e+00 1.069090443534e+00 1.003927838321e+00 9.493211860203e-01 9.336684140719e-01 9.677730417581e-01 1.036592733937e+00 1.111430272515e+00 1.166370161065e+00 1.186270476268e+00 1.168361108130e+00 1.121715710793e+00 1.065351729845e+00 1.023350505938e+00 1.015133215196e+00 1.044432325690e+00 1.097404767078e+00 1.152240538962e+00 1.189809995023e+00 1.199079050993e+00 1.178411801297e+00 1.134966862979e+00 1.083049290722e+00 1.040556544867e+00 1.022736517462e+00 1.035028293276e+00 1.070301014239e+00 1.113585275428e+00 1.149513145321e+00 1.167564081634e+00 1.164274849202e+00 1.143427887714e+00 1.115041683318e+00 1.092474231856e+00 1.087473091186e+00 1.104724145052e+00 1.139379980355e+00 1.179936112443e+00 1.213986418127e+00 1.233049521539e+00 1.235230854896e+00 1.225430579221e+00 1.213411239163e+00 1.209746279682e+00 1.220461381789e+00 1.243621256781e+00 1.270321662850e+00 1.289420814639e+00 1.293088887231e+00 1.280594614423e+00 1.259593133825e+00 1.244202793973e+00 1.249012246828e+00 1.280909196895e+00 1.334076481247e+00 1.392598515027e+00 1.438113337697e+00 1.456882814526e+00 1.444135426371e+00 1.405802600383e+00 1.357693307570e+00 1.321307735796e+00 1.315069448043e+00 1.344322246181e+00 1.398163287435e+00 1.456249906986e+00 1.499051102723e+00 1.514622559338e+00 1.501037400462e+00 1.465855425528e+00 1.423080874936e+00 1.388104354785e+00 1.371522420000e+00 1.374934068384e+00 1.391860759075e+00 1.412889736100e+00 1.431064779187e+00 1.444490482116e+00 1.455274811549e+00 1.466490175894e+00 1.478859515009e+00 1.489428850884e+00 1.493158029042e+00 1.486329966250e+00 1.469932778273e+00 1.451045011181e+00 1.440807695161e+00 1.449075810604e+00 1.478005896749e+00 1.519423245596e+00 1.558242896146e+00 1.579382345061e+00 1.574247356661e+00 1.544667631465e+00 1.503572767713e+00 1.471473310025e+00 1.467503943411e+00 1.498219845942e+00 1.552686958412e+00 1.608676759950e+00 1.644253524449e+00 1.646865537661e+00 1.617901417658e+00 1.573167991365e+00 1.538223790600e+00 1.537158601299e+00 1.578199061301e+00 1.647556333756e+00 1.717956380673e+00 1.762918833275e+00 1.767217290832e+00 1.731693833461e+00 1.673680730870e+00 1.622423304639e+00 1.607057610267e+00 1.639738631596e+00 1.706926387334e+00 1.778082659833e+00 1.822500695238e+00 1.821639065710e+00 1.774721992901e+00 1.699733389676e+00 1.629364987229e+00 1.598791196689e+00 1.625764202479e+00 1.697777832148e+00 1.780798278715e+00 1.839133939484e+00 1.849803521665e+00 1.808339720273e+00 1.729478609028e+00 1.643743394144e+00 1.587318000844e+00 1.583976065193e+00 1.629582647694e+00 1.695576607900e+00 1.747886013343e+00 1.763170588050e+00 1.735791150788e+00 1.678218724763e+00 1.616273976312e+00 1.578277390585e+00 1.579655240478e+00 1.612921855650e+00 1.653360217104e+00 1.674636962584e+00 1.661943677344e+00 1.618285881690e+00 1.564286844808e+00 1.530781665789e+00 1.542529476628e+00 1.600668149989e+00 1.680701098027e+00 1.747583620018e+00 1.772559209760e+00 1.742898090585e+00 1.665769961752e+00 1.568380475406e+00 1.492101412241e+00 1.474758740508e+00 1.525335546626e+00 1.616297076283e+00 1.703785586816e+00 1.751089170070e+00 1.739979748223e+00 1.673780530102e+00 1.576641193996e+00 1.488365061286e+00 1.449496482790e+00 1.476774670989e+00 1.550340916401e+00 1.629376224320e+00 1.676727237099e+00 1.672787382739e+00 1.619389545956e+00 1.538954002258e+00 1.468687483400e+00 1.445085470936e+00 1.481116953282e+00 1.556174653774e+00 1.631178378363e+00 1.670683886689e+00 1.655325255068e+00 1.585873264196e+00 1.483512396063e+00 1.386248841994e+00 1.336211444397e+00 1.354982802988e+00 1.426335227215e+00 1.509219216428e+00 1.563608152268e+00 1.565322383074e+00 1.509999497755e+00 1.413033546213e+00 1.307352079151e+00 1.235079475392e+00 1.227164208787e+00 1.280676987526e+00 1.361636625225e+00 1.429969042686e+00 1.457858194766e+00 1.435297571987e+00 1.369954405023e+00 1.284780500409e+00 1.212426762992e+00 1.182457776165e+00 1.203933990647e+00 1.259545161117e+00 1.319068050478e+00 1.356484259103e+00 1.358438096837e+00 1.325737064816e+00 1.271760772855e+00 1.218287347489e+00 1.187599397113e+00 1.191670745349e+00 1.225490245860e+00 1.271340392228e+00 1.309453162653e+00 1.326343313224e+00 1.318211618915e+00 1.290861271228e+00 1.257311776565e+00 1.232990807238e+00 1.229047399893e+00 1.246760179488e+00 1.277024671229e+00 1.305384073537e+00 1.318469966342e+00 1.308506312270e+00 1.275457522068e+00 1.227173459547e+00 1.177719317663e+00 1.143198402058e+00 1.134720782938e+00 1.152240356442e+00 1.184146625669e+00 1.213317048727e+00 1.224525576291e+00 1.209315360820e+00 1.168371866219e+00 1.112173221780e+00 1.059268504563e+00 1.030696628855e+00 1.039487797511e+00 1.081908750189e+00 1.139786842998e+00 1.190978048806e+00 1.218502975004e+00 1.214777021116e+00 1.182655562164e+00 1.134705625511e+00 1.090146715017e+00 1.068159203877e+00 1.078522763315e+00 1.116038768670e+00 1.164686780386e+00 1.207003666895e+00 1.231190503384e+00 1.233842018692e+00 1.219403116725e+00 1.197741732695e+00 1.180120890095e+00 1.174583839621e+00 1.183090903481e+00 1.201916662509e+00 1.224981695881e+00 1.247436523114e+00 1.267203324469e+00 1.284413272477e+00 1.299500982932e+00 1.311448762979e+00 1.317551222328e+00 1.314767764051e+00 1.302088117554e+00 1.282492195697e+00 1.263202434598e+00 1.253492673938e+00 1.260141258764e+00 1.282998498584e+00 1.314108530192e+00 1.341156412146e+00 1.352974026025e+00 1.344170848625e+00 1.317486014494e+00 1.283604049253e+00 1.257521931032e+00 1.251711166087e+00 1.268950265138e+00 1.300310828455e+00 1.330417611854e+00 1.345411576590e+00 1.338945746178e+00 1.314597865672e+00 1.284496173606e+00 1.264040811000e+00 1.263504750946e+00 1.281114457803e+00 1.303507000904e+00 1.313182809111e+00 1.297409540122e+00 1.254406446721e+00 1.195951038495e+00 1.145627345954e+00 1.129428465808e+00 1.159294755327e+00 1.222769647898e+00 1.290866840630e+00 1.334358593291e+00 1.334787323092e+00 1.289293113922e+00 1.212553404446e+00 1.135843177564e+00 1.098377865397e+00 1.125081399017e+00 1.206080520818e+00 1.305185873205e+00 1.384444660415e+00 1.419026212458e+00 1.401424477265e+00 1.341471785616e+00 1.264424758910e+00 1.204475724055e+00 1.189764075975e+00 1.224427815997e+00 1.286306246639e+00 1.343933757844e+00 1.373700077194e+00 1.367286873444e+00 1.332369541476e+00 1.288947161841e+00 1.260879459112e+00 1.263167268116e+00 1.292422377873e+00 1.329873467360e+00 1.353716071534e+00 1.350319141232e+00 1.319744829260e+00 1.275840087298e+00 1.241115779119e+00 1.235407532594e+00 1.262791854220e+00 1.308191257430e+00 1.347034646934e+00 1.358371956368e+00 1.333211249560e+00 1.277611820195e+00 1.211850504349e+00 1.164113965843e+00 1.156556030165e+00 1.190246974939e+00 1.244360495088e+00 1.290976323822e+00 1.309911127480e+00 1.295621121664e+00 1.258238208465e+00 1.219783613268e+00 1.204409489290e+00 1.224232186859e+00 1.270874000388e+00 1.321925998769e+00 1.355156650468e+00 1.359100696059e+00 1.337337047932e+00 1.307165390107e+00 1.292185622446e+00 1.308891313477e+00 1.354722718404e+00 1.409082120327e+00 1.445809642250e+00 1.445982359900e+00 1.405596558353e+00 1.338500585058e+00 1.274617582947e+00 1.249183175777e+00 1.281136624653e+00 1.357475700534e+00 1.442684976324e+00 1.500629333542e+00 1.508937858119e+00 1.464397042774e+00 1.384223248956e+00 1.303610478865e+00 1.264180254646e+00 1.289623798164e+00 1.366630480226e+00 1.455979109072e+00 1.518532079230e+00 1.531019152195e+00 1.490824805199e+00 1.415783615629e+00 1.339759920331e+00 1.299835187458e+00 1.314158144423e+00 1.367883670828e+00 1.424926787296e+00 1.451152723979e+00 1.429136162043e+00 1.363387822336e+00 1.280353201572e+00 1.221267972617e+00 1.220961348767e+00 1.280344552796e+00 1.364381682457e+00 1.428050678375e+00 1.438904278454e+00 1.386259002832e+00 1.284391198601e+00 1.173438298941e+00 1.111110199150e+00 1.138978525619e+00 1.242578621724e+00 1.365189883801e+00 1.451113611798e+00 1.466508241440e+00 1.403293384437e+00 1.280250912506e+00 1.144660693701e+00 1.065715554582e+00 1.094734380312e+00 1.212749827813e+00 1.351477187004e+00 1.449183282311e+00 1.471677254575e+00 1.413552377722e+00 1.298005077894e+00 1.176954837027e+00 1.119495852038e+00 1.167270200621e+00 1.291957411164e+00 1.425435513737e+00 1.509723695567e+00 1.514267982950e+00 1.437460187874e+00 1.307279887424e+00 1.181611236357e+00 1.133397580543e+00 1.198319162213e+00 1.336352396913e+00 1.473798106999e+00 1.552753018100e+00 1.544331716823e+00 1.448790975605e+00 1.296293181450e+00 1.148788186560e+00 1.087125922573e+00 1.152661805460e+00 1.300020060370e+00 1.448248743793e+00 1.537109303204e+00 1.538254724509e+00 1.453065308018e+00 1.311806123137e+00 1.173214455469e+00 1.110196869915e+00 1.159185170657e+00 1.281155360954e+00 1.403336410402e+00 1.469906316611e+00 1.455190463269e+00 1.362853454537e+00 1.225232728094e+00 1.101661243840e+00 1.059321950462e+00 1.120799233076e+00 1.238987006364e+00 1.345265337883e+00 1.391852336407e+00 1.360629967187e+00 1.262577989868e+00 1.137786698762e+00 1.050649742085e+00 1.058674704361e+00 1.158893719264e+00 1.291729493170e+00 1.394992404102e+00 1.431329978692e+00 1.391501518448e+00 1.293557168911e+00 1.181658859262e+00 1.116340930834e+00 1.139629527629e+00 1.236097390694e+00 1.349033202375e+00 1.424658509483e+00 1.432871218381e+00 1.370436217148e+00 1.260856819697e+00 1.152430268528e+00 1.103817970564e+00 1.144364132480e+00 1.245113771089e+00 1.347342001087e+00 1.402894925022e+00 1.388978567143e+00 1.310181733648e+00 1.198587945065e+00 1.109922624786e+00 1.099901735776e+00 1.177951534037e+00 1.297037894792e+00 1.396356518963e+00 1.433448418483e+00 1.392049890411e+00 1.282948246037e+00 1.145357104692e+00 1.044360241482e+00 1.041816312357e+00 1.138496649280e+00 1.272491479604e+00 1.376713056403e+00 1.409215272341e+00 1.356203018107e+00 1.231457021238e+00 1.078442577744e+00 9.698365033578e-01 9.750669798570e-01 1.089637208264e+00 1.240652182003e+00 1.357684406506e+00 1.400354966877e+00 1.357627908138e+00 1.245900590505e+00 1.109862890558e+00 1.018779992418e+00 1.032369708491e+00 1.142601778551e+00 1.283759614040e+00 1.391822591645e+00 1.429550143325e+00 1.387429393411e+00 1.282335698092e+00 1.157565677296e+00 1.076740811920e+00 1.091548747996e+00 1.194278353262e+00 1.327157022671e+00 1.431960187897e+00 1.473623295042e+00 1.442588301845e+00 1.353449176409e+00 1.243339655401e+00 1.165050544534e+00 1.162599779641e+00 1.236677660625e+00 1.345261643384e+00 1.438678834719e+00 1.483464402386e+00 1.467644664448e+00 1.399468026873e+00 1.304625757055e+00 1.220084725883e+00 1.180007426057e+00 1.195559230253e+00 1.247674011619e+00 1.303390132333e+00 1.335829807551e+00 1.333021001248e+00 1.298323270252e+00 1.246781013733e+00 1.198703771930e+00 1.170669769099e+00 1.167416947769e+00 1.181051858305e+00 1.198204676094e+00 1.208688135339e+00 1.209985714674e+00 1.206411614247e+00 1.204890911396e+00 1.209610415937e+00 1.218764798012e+00 1.225744859140e+00 1.223403777697e+00 1.208738456510e+00 1.185501021566e+00 1.163356316840e+00 1.153629487279e+00 1.162895646832e+00 1.188526883694e+00 1.220129025719e+00 1.245318675136e+00 1.255754981504e+00 1.250435047832e+00 1.235613375172e+00 1.221797541224e+00 1.218367487502e+00 1.228426015511e+00 1.247378505574e+00 1.266298436619e+00 1.277658926228e+00 1.279581118013e+00 1.276742482639e+00 1.277711900373e+00 1.289457089443e+00 1.312123291804e+00 1.337753571494e+00 1.353964849613e+00 1.350078267736e+00 1.322366390777e+00 1.276879388251e+00 1.229110217965e+00 1.198902186417e+00 1.200490240303e+00 1.232932786063e+00 1.279951186364e+00 1.319487102091e+00 1.334011011096e+00 1.316602976892e+00 1.272961537077e+00 1.220080278887e+00 1.180817803847e+00 1.173197009120e+00 1.199356752392e+00 1.244334851587e+00 1.286056582836e+00 1.306817004733e+00 1.299545586517e+00 1.269028418671e+00 1.229556698101e+00 1.198828841140e+00 1.189113625918e+00 1.200186555362e+00 1.220113290278e+00 1.233388351379e+00 1.229619686676e+00 1.208400346266e+00 1.179669338843e+00 1.159307506903e+00 1.160676184161e+00 1.185850934367e+00 1.223873470962e+00 1.257667315825e+00 1.273278296775e+00 1.266190144273e+00 1.243461669173e+00 1.221487456955e+00 1.218898018419e+00 1.245813274001e+00 1.296843597249e+00 1.354341321392e+00 1.398251524298e+00 1.414873430038e+00 1.401346256791e+00 1.366348394656e+00 1.327434543711e+00 1.304195096619e+00 1.308531181507e+00 1.337805444450e+00 1.377073941275e+00 1.408449291895e+00 1.419777712923e+00 1.409000418118e+00 1.384165797229e+00 1.359506750904e+00 1.348450626714e+00 1.356110357477e+00 1.376345803326e+00 1.396051981835e+00 1.402948652281e+00 1.392061499359e+00 1.368401504208e+00 1.345213173436e+00 1.337779998999e+00 1.354452024208e+00 1.390637384896e+00 1.431008545729e+00 1.457596965760e+00 1.457934500309e+00 1.429838431842e+00 1.382631317131e+00 1.334852988174e+00 1.307288551082e+00 1.312447933683e+00 1.347045729806e+00 1.394476747657e+00 1.434991474065e+00 1.454783293577e+00 1.450250289467e+00 1.427995544474e+00 1.401300505508e+00 1.384019332783e+00 1.383832562841e+00 1.398744485683e+00 1.419670214985e+00 1.436770738062e+00 1.445074259234e+00 1.446600158617e+00 1.448362861098e+00 1.457535120290e+00 1.476250785575e+00 1.499443382263e+00 1.517436010803e+00 1.521377393577e+00 1.508453303621e+00 1.484656517389e+00 1.463562316538e+00 1.460655338668e+00 1.484547218168e+00 1.530776700190e+00 1.583578607440e+00 1.623883295623e+00 1.637752914434e+00 1.621612200259e+00 1.583814284082e+00 1.542376092590e+00 1.518052998741e+00 1.523873297876e+00 1.557252559703e+00 1.601509008635e+00 1.635524132549e+00 1.643599336680e+00 1.621066679861e+00 1.575428607068e+00 1.523416538340e+00 1.483993990473e+00 1.468762648687e+00 1.475253627451e+00 1.489059671817e+00 1.493055188184e+00 1.476878578417e+00 1.442084829036e+00 1.401976952768e+00 1.375754058390e+00 1.377557997027e+00 1.406366485288e+00 1.445606688770e+00 1.472766579564e+00 1.470865104902e+00 1.435897306996e+00 1.379651318746e+00 1.327444225526e+00 1.307967546256e+00 1.335805103624e+00 1.399677200453e+00 1.469599735781e+00 1.514250599982e+00 1.513752050102e+00 1.465469696482e+00 1.385579129001e+00 1.306490494134e+00 1.265805542829e+00 1.284170723105e+00 1.348632291811e+00 1.422583876458e+00 1.469327349310e+00 1.467431572620e+00 1.416242484091e+00 1.336614467463e+00 1.266819861349e+00 1.246981375090e+00 1.291876232615e+00 1.377838053469e+00 1.461478001306e+00 1.505303348466e+00 1.490619322235e+00 1.421542951042e+00 1.325692135667e+00 1.249421100256e+00 1.237966039899e+00 1.301665164670e+00 1.405791521934e+00 1.498858019555e+00 1.540594568963e+00 1.512748901902e+00 1.421746785708e+00 1.299561430887e+00 1.200395131926e+00 1.179237164198e+00 1.248727348598e+00 1.365753622559e+00 1.469701884054e+00 1.515793264635e+00 1.484477046488e+00 1.382464670298e+00 1.243735268282e+00 1.127944423786e+00 1.099217895448e+00 1.173874745317e+00 1.301732394169e+00 1.414552823973e+00 1.464019649951e+00 1.429179367360e+00 1.316003299265e+00 1.158359110322e+00 1.019493181218e+00 9.748377561840e-01 1.049028733068e+00 1.185000669534e+00 1.305843441104e+00 1.360189856822e+00 1.327031906151e+00 1.213331088374e+00 1.055482192668e+00 9.230813220751e-01 8.994509956918e-01 1.003571142772e+00 1.165063631107e+00 1.303848729138e+00 1.370598680142e+00 1.345882384166e+00 1.236661844734e+00 1.077360031554e+00 9.339493687549e-01 8.905384000689e-01 9.779167936345e-01 1.133898136702e+00 1.277282359131e+00 1.355952407544e+00 1.347707438686e+00 1.255406521145e+00 1.105835993336e+00 9.513984022447e-01 8.642993504351e-01 8.914484323611e-01 1.000245252637e+00 1.118058206715e+00 1.190801192394e+00 1.193926010866e+00 1.128211411338e+00 1.017039750153e+00 9.047806721115e-01 8.461714691958e-01 8.703414198034e-01 9.508119675050e-01 1.034080011481e+00 1.078623890612e+00 1.065750605793e+00 9.984871905383e-01 8.999259795726e-01 8.105265419176e-01 7.743047528677e-01 8.060748807340e-01 8.760444799663e-01 9.395043690806e-01 9.650751563376e-01 9.414998264301e-01 8.771409859651e-01 7.985954774837e-01 7.452069912950e-01 7.487716949537e-01 8.055487774268e-01 8.807988307000e-01 9.384528313131e-01 9.574887637908e-01 9.347998027758e-01 8.843348784571e-01 8.341901139035e-01 8.164299797676e-01 8.464706991692e-01 9.102900430752e-01 9.773099308079e-01 1.020488452984e+00 1.026173460254e+00 9.963003685958e-01 9.478164578590e-01 9.084766873683e-01 9.046816028624e-01 9.437111078993e-01 1.008070514788e+00 1.069362992823e+00 1.104386152780e+00 1.102707086251e+00 1.068665281967e+00 1.020465874066e+00 9.851100782817e-01 9.859074978931e-01 1.026685397654e+00 1.088858318432e+00 1.144701907500e+00 1.171494938267e+00 1.158547996801e+00 1.109197846775e+00 1.040620639020e+00 9.805568042122e-01 9.568102252657e-01 9.799880436168e-01 1.034984412659e+00 1.092640409274e+00 1.126790389725e+00 1.123035466029e+00 1.081203561708e+00 1.015415511728e+00 9.517939155313e-01 9.203414138557e-01 9.378987909980e-01 9.951201311754e-01 1.064587693754e+00 1.118809906311e+00 1.141005646760e+00 1.128082168735e+00 1.090315213110e+00 1.048793037131e+00 1.028139281575e+00 1.043808897214e+00 1.091833757603e+00 1.151944773264e+00 1.200410615637e+00 1.220432627652e+00 1.206865989852e+00 1.167474359294e+00 1.121381046041e+00 1.093343481814e+00 1.101926677926e+00 1.147346678064e+00 1.211407080703e+00 1.269168670467e+00 1.300807948409e+00 1.297888195587e+00 1.265375854434e+00 1.221104826792e+00 1.191034700347e+00 1.197899666919e+00 1.247264173992e+00 1.323531037084e+00 1.400314286144e+00 1.453794859720e+00 1.470447549306e+00 1.449948686804e+00 1.405054740682e+00 1.358416802344e+00 1.334660466425e+00 1.347989331929e+00 1.393420584317e+00 1.450351106983e+00 1.494662436341e+00 1.509286859719e+00 1.489282129768e+00 1.442851252725e+00 1.388905178151e+00 1.350335608711e+00 1.343196214346e+00 1.367167879359e+00 1.406211058287e+00 1.438833263620e+00 1.448957282052e+00 1.432138114985e+00 1.396725625421e+00 1.360749735665e+00 1.344157257431e+00 1.357703023600e+00 1.396038046602e+00 1.441270226060e+00 1.473399436999e+00 1.479955001190e+00 1.460741459265e+00 1.428199438983e+00 1.403175784001e+00 1.405106926445e+00 1.440467615630e+00 1.498190775842e+00 1.556467332583e+00 1.594469070967e+00 1.600914680438e+00 1.577881584313e+00 1.540424148726e+00 1.511283827941e+00 1.510377336986e+00 1.542975191608e+00 1.595976383431e+00 1.645980189384e+00 1.671454979228e+00 1.661534862230e+00 1.619781606202e+00 1.563426037732e+00 1.517621546227e+00 1.503660384316e+00 1.525935458413e+00 1.568576382056e+00 1.605225491447e+00 1.612952999137e+00 1.581648831857e+00 1.517889485628e+00 1.444383003909e+00 1.392991270247e+00 1.388946738887e+00 1.433358925834e+00 1.501444195595e+00 1.558758104636e+00 1.578129554425e+00 1.548495938920e+00 1.477896377810e+00 1.392697502301e+00 1.330903655633e+00 1.324357467158e+00 1.376223840648e+00 1.457940430778e+00 1.529376544125e+00 1.558841934226e+00 1.531947914429e+00 1.453728713879e+00 1.348065416558e+00 1.253194835819e+00 1.207512074178e+00 1.225314893584e+00 1.284838242681e+00 1.345886630073e+00 1.374283833958e+00 1.353570042861e+00 1.287403035473e+00 1.198233282189e+00 1.121760121738e+00 1.091880135776e+00 1.117748090863e+00 1.176327315060e+00 1.231353872442e+00 1.254956198356e+00 1.237219925844e+00 1.187647623116e+00 1.132316097764e+00 1.104074178579e+00 1.123267027315e+00 1.181933667611e+00 1.250112218624e+00 1.295741878022e+00 1.298771913374e+00 1.256565832873e+00 1.184951066471e+00 1.115580484706e+00 1.084638278047e+00 1.110490344313e+00 1.178336496640e+00 1.252365077861e+00 1.298616364936e+00 1.297701839206e+00 1.248412938301e+00 1.167752002017e+00 1.087835199228e+00 1.045035725961e+00 1.058114245672e+00 1.112805624377e+00 1.173910293014e+00 1.208541516536e+00 1.198873876379e+00 1.145231178679e+00 1.065376975731e+00 9.904069099947e-01 9.525590449992e-01 9.641076849070e-01 1.006646279442e+00 1.046187617882e+00 1.054457533709e+00 1.019320309235e+00 9.475901055781e-01 8.649815944625e-01 8.106005097489e-01 8.158969778367e-01 8.762627660914e-01 9.551830967354e-01 1.013788888890e+00 1.028036200551e+00 9.923983705398e-01 9.201537790322e-01 8.427982635294e-01 8.024755356672e-01 8.265428878803e-01 9.019894246031e-01 9.887174840461e-01 1.049410303939e+00 1.062595047273e+00 1.024218765258e+00 9.470841155208e-01 8.596136980676e-01 7.998286842865e-01 7.960769969114e-01 8.434207152174e-01 9.092624646920e-01 9.603113767527e-01 9.778367646829e-01 9.600476882591e-01 9.199592748391e-01 8.803828846134e-01 8.636895186327e-01 8.780145952187e-01 9.119648056644e-01 9.443344859577e-01 9.579186548201e-01 9.497713988334e-01
 8.359453953867e-01 8.113631215539e-01 7.834035559097e-01 7.613335259673e-01 7.501281560410e-01 7.408178958014e-01 7.257404587883e-01 7.078832423782e-01 6.943491751693e-01 6.903086344753e-01 6.953009126858e-01 7.036933704521e-01 7.086709653862e-01 7.063744375594e-01 6.979569757170e-01 6.887080534243e-01 6.847718491369e-01 6.889576265863e-01 6.986723856753e-01 7.077989920897e-01 7.109149156105e-01 7.069158499090e-01 7.000367945986e-01 6.977987568229e-01 7.061861440589e-01 7.250295846296e-01 7.474616458978e-01 7.640839326610e-01 7.682929204657e-01 7.599145268766e-01 7.459495783522e-01 7.377887836961e-01 7.448020294562e-01 7.674868369229e-01 7.964349710804e-01 8.179276249051e-01 8.211301443035e-01 8.026557767166e-01 7.681801036835e-01 7.311290437793e-01 7.072345517074e-01 7.053423916140e-01 7.207168843236e-01 7.384879327963e-01 7.434919245698e-01 7.321590769778e-01 7.109312506514e-01 6.934334937532e-01 6.889266321102e-01 6.849393347958e-01 6.711946337698e-01 6.352396815582e-01 5.892295541316e-01 5.601816909299e-01 5.680823711351e-01 6.068121240850e-01 6.504710847979e-01 6.749219152149e-01 6.695467491468e-01 6.395886047321e-01 6.042037099216e-01 5.882466085410e-01 6.053199286398e-01 6.459503681822e-01 6.875219333501e-01 7.115428120927e-01 7.119383022644e-01 6.956458440445e-01 6.783531610028e-01 6.754182617191e-01 6.912334919908e-01 7.168314462282e-01 7.385775094404e-01 7.486326758957e-01 7.496909299788e-01 7.530541500537e-01 7.704996212118e-01 8.043455384324e-01 8.445380369424e-01 8.754923804805e-01 8.857588153593e-01 8.743335334053e-01 8.524955209880e-01 8.396842386045e-01 8.522999166771e-01 8.910269888344e-01 9.397227824045e-01 9.770117672604e-01 9.882887140554e-01 9.718491745241e-01 9.429017136082e-01 9.382108932019e-01 9.715789237127e-01 1.031056698696e+00 1.089562805313e+00 1.112652286525e+00 1.067446595572e+00 9.771863515247e-01 8.919796895043e-01 8.720311933504e-01 9.367347869677e-01 1.042734841871e+00 1.129997310109e+00 1.159909880525e+00 1.123590653990e+00 1.042095101700e+00 9.633105410205e-01 9.431427730080e-01 1.001014706365e+00 1.099722731738e+00 1.183660930117e+00 1.215027928035e+00 1.184178739069e+00 1.109963262102e+00 1.035725742206e+00 1.011547539471e+00 1.057090715291e+00 1.142976631248e+00 1.219969349139e+00 1.252371690560e+00 1.230013968487e+00 1.168893779664e+00 1.105789031634e+00 1.081762499457e+00 1.113492958410e+00 1.179501788926e+00 1.240718037924e+00 1.267924805629e+00 1.254078238650e+00 1.215114477509e+00 1.182372457564e+00 1.184707144014e+00 1.227205146848e+00 1.287544544845e+00 1.334442835840e+00 1.348442526889e+00 1.347404470366e+00 1.358435005220e+00 1.392449168840e+00 1.442999271045e+00 1.495732235501e+00 1.536012229344e+00 1.555100319704e+00 1.553371783985e+00 1.493003117010e+00 1.438958474693e+00 1.376187913116e+00 1.342521550868e+00 1.356627563636e+00 1.406202896333e+00 1.459712820653e+00 1.488612329128e+00 1.481039973263e+00 1.444875701783e+00 1.402839547306e+00 1.380383357878e+00 1.389659320379e+00 1.421187217374e+00 1.451792146119e+00 1.460368386972e+00 1.439341156359e+00 1.398015554711e+00 1.358479578832e+00 1.344016111825e+00 1.363923279865e+00 1.406850544852e+00 1.449455530615e+00 1.471148677677e+00 1.463879850585e+00 1.434613934907e+00 1.401515440980e+00 1.384627639427e+00 1.394159485618e+00 1.424375258400e+00 1.458572627090e+00 1.480171834794e+00 1.481114999391e+00 1.464355295823e+00 1.441074075424e+00 1.424298994995e+00 1.421614745559e+00 1.431596814083e+00 1.446223735373e+00 1.456942481949e+00 1.459973319537e+00 1.458911457223e+00 1.463604126080e+00 1.469423535353e+00 1.472735852672e+00 1.471029338169e+00 1.463596775101e+00 1.452956706638e+00 1.444922728696e+00 1.446169295431e+00 1.460296668581e+00 1.484898966070e+00 1.512034662471e+00 1.532046158258e+00 1.538003650335e+00 1.528780050541e+00 1.509422481196e+00 1.488878448571e+00 1.475689291217e+00 1.473734173749e+00 1.480628805742e+00 1.489699889830e+00 1.494195562829e+00 1.490636431310e+00 1.479924222646e+00 1.465948397877e+00 1.452893793764e+00 1.442733251513e+00 1.434509196301e+00 1.425662447278e+00 1.414212006628e+00 1.400313480852e+00 1.386068194677e+00 1.373972276408e+00 1.364975457195e+00 1.357756264001e+00 1.349594784115e+00 1.338287493293e+00 1.323615776744e+00 1.307293145622e+00 1.291463792442e+00 1.276673006512e+00 1.260901429867e+00 1.236469261161e+00 1.222054219754e+00 1.234312866043e+00 1.253359827894e+00 1.261240044370e+00 1.246662007609e+00 1.211842850493e+00 1.142042151211e+00 1.054439496282e+00 9.697659456554e-01 9.277757183536e-01 9.425762461380e-01 9.888609536149e-01 1.025634565103e+00 1.023570094593e+00 9.752143630960e-01 8.956402389837e-01 8.187051266814e-01 7.832617709694e-01 8.043816679265e-01 8.583336895128e-01 9.056938018484e-01 9.178691724754e-01 8.858965171263e-01 8.204943946499e-01 7.493356545430e-01 7.078379906069e-01 7.167354014765e-01 7.633538033235e-01 8.150021568433e-01 8.439838880460e-01 8.380212332362e-01 8.005582906405e-01 7.477077288546e-01 7.022756819787e-01 6.827300399580e-01 6.912299761801e-01 7.136100648190e-01 7.318395966378e-01 7.349747561052e-01 7.222400319448e-01 7.010143508632e-01 6.817739851677e-01 6.718064261073e-01 6.709832850037e-01 6.729015002429e-01 6.700127544699e-01 6.580830864075e-01 6.401819800077e-01 6.411121821449e-01 6.313391674119e-01 6.218342160430e-01 6.064858886651e-01 5.850184800123e-01 5.614793373635e-01 5.414773443055e-01 5.294539669976e-01 5.261460305876e-01 5.279273238516e-01 5.287675215374e-01 5.229781753707e-01 5.072750601680e-01 4.817092293518e-01 4.499295688073e-01 4.188336807083e-01 3.971279099859e-01 3.917210899223e-01 4.031812164991e-01 4.247934315779e-01 4.464884403898e-01 4.595177867899e-01 4.591286365573e-01 4.458609168529e-01 4.258888069504e-01 4.097786256558e-01 4.078171491297e-01 4.227635151591e-01 4.471521550249e-01 4.686734897932e-01 4.773059304425e-01 4.693946123681e-01 4.492220221822e-01 4.283344020692e-01 4.208884759607e-01 4.339258659358e-01 4.608629065144e-01 4.867624700318e-01 4.983669542358e-01 4.900859327884e-01 4.662668363101e-01 4.413597698647e-01 4.377521297984e-01 4.617448233567e-01 5.052714400961e-01 5.413704776363e-01 5.569432758359e-01 5.483467415438e-01 5.215470285745e-01 4.910583324775e-01 4.750800433865e-01 4.844616995502e-01 5.137143305539e-01 5.461599656446e-01 5.660445091589e-01 5.655478494701e-01 5.465170279230e-01 5.194116136835e-01 4.990697184051e-01 4.961260173928e-01 5.088562984819e-01 5.249249084000e-01 5.312676798518e-01 5.222253180409e-01 5.028266012270e-01 4.873614122135e-01 4.911903355220e-01 5.177045854297e-01 5.540086504978e-01 5.809435890358e-01 5.846519849806e-01 5.630198826035e-01 5.288494289422e-01 5.089003059298e-01 5.294765033145e-01 5.910664328926e-01 6.671796541592e-01 7.270491591077e-01 7.500976553832e-01 7.303536083153e-01 6.788694393532e-01 6.252877328550e-01 6.104947474639e-01 6.570103514370e-01 7.476605046410e-01 8.477804763034e-01 9.307413435304e-01 9.763091190633e-01 9.738002762268e-01 9.264083722150e-01 8.527339393366e-01 7.871320133037e-01 7.652145258405e-01 8.086811768862e-01 8.939625712556e-01 9.767271350602e-01 1.024084741375e+00 1.022440013030e+00 9.789656926362e-01 9.203285828535e-01 8.847028800666e-01 8.996538383874e-01 9.586390038841e-01 1.027715542553e+00 1.072292925232e+00 1.073815196300e+00 1.034608878437e+00 9.772777111961e-01 9.375956226099e-01 9.446229712087e-01 9.968578692772e-01 1.063552066819e+00 1.108927968253e+00 1.110625546364e+00 1.066189539830e+00 9.940289700277e-01 9.298972757745e-01 9.118113675492e-01 9.520648168633e-01 1.025947374311e+00 1.094311574615e+00 1.127870721543e+00 1.115834600327e+00 1.066405397050e+00 1.003548670767e+00 9.586253097555e-01 9.537331491949e-01 9.860844165559e-01 1.030368253035e+00 1.063395630208e+00 1.071745464297e+00 1.055379013885e+00 1.025904408726e+00 1.000825539348e+00 9.943506532382e-01 1.008898036096e+00 1.034232238648e+00 1.055268956526e+00 1.061042044230e+00 1.049909550197e+00 1.030136440494e+00 1.016285294645e+00 1.021722167576e+00 1.050218273771e+00 1.093288284443e+00 1.135288781580e+00 1.161451627698e+00 1.163470469055e+00 1.141961101866e+00 1.106585831723e+00 1.073698792179e+00 1.060763763537e+00 1.077787956922e+00 1.121456428392e+00 1.177165382954e+00 1.226776240975e+00 1.255719184208e+00 1.256730088560e+00 1.231405212116e+00 1.190039681139e+00 1.149536456290e+00 1.127866420136e+00 1.135298019952e+00 1.167972463543e+00 1.209743592206e+00 1.240899354456e+00 1.246474659770e+00 1.221212802041e+00 1.171635000122e+00 1.115396936366e+00 1.076450657294e+00 1.073549524127e+00 1.107730370849e+00 1.160973189907e+00 1.208036158147e+00 1.240951922631e+00 1.256214342913e+00 1.247104406146e+00 1.215839434359e+00 1.173454842856e+00 1.136786409702e+00 1.121351512226e+00 1.132453342484e+00 1.161231588985e+00 1.189873199943e+00 1.201230070876e+00 1.186213004370e+00 1.147563509537e+00 1.100085828582e+00 1.066198169481e+00 1.065055492472e+00 1.099216862645e+00 1.151599232139e+00 1.196108940712e+00 1.210492033077e+00 1.184169569323e+00 1.121766638291e+00 1.044381680837e+00 9.866205010054e-01 9.819214769106e-01 1.037747308813e+00 1.128207334362e+00 1.214457419250e+00 1.265160718313e+00 1.264219030374e+00 1.212551372587e+00 1.128504382609e+00 1.046196556693e+00 1.005862084790e+00 1.030014192979e+00 1.104157209892e+00 1.189778083280e+00 1.250147396264e+00 1.263475736945e+00 1.225755999733e+00 1.150520372271e+00 1.067109171021e+00 1.013102530823e+00 1.014994175464e+00 1.067696636047e+00 1.139165931948e+00 1.193935736301e+00 1.209042156948e+00 1.178634178944e+00 1.114218865874e+00 1.042601981475e+00 9.980706187735e-01 1.004246785301e+00 1.055848142982e+00 1.123136882457e+00 1.172696355804e+00 1.181891918920e+00 1.143585740398e+00 1.066737579016e+00 9.756586499752e-01 9.054750148077e-01 8.869978128574e-01 9.238886198881e-01 9.892423132218e-01 1.047561029997e+00 1.073151919620e+00 1.055503298294e+00 9.991529308168e-01 9.221741145546e-01 8.526146267327e-01 8.185976774535e-01 8.311255132309e-01 8.757807204569e-01 9.255773299099e-01 9.581394227197e-01 9.631256896865e-01 9.425540326078e-01 9.083120041755e-01 8.773441266399e-01 8.640125590147e-01 8.725690968140e-01 8.956848465995e-01 9.207726195675e-01 9.380018464333e-01 9.445209655461e-01 9.444472311202e-01 9.454961503598e-01 9.537706653320e-01 9.695624801639e-01 9.869428712854e-01 9.976079665523e-01 9.960851795044e-01 9.836182447265e-01 9.692527105776e-01 9.668854381958e-01 9.879366683927e-01 1.033275505072e+00 1.091259412650e+00 1.143668497804e+00 1.173544177048e+00 1.170820185189e+00 1.135383277527e+00 1.078276323777e+00 1.020760642942e+00 9.883517022213e-01 9.978024614040e-01 1.045107029544e+00 1.108091661642e+00 1.160322619389e+00 1.182325822381e+00 1.166210607599e+00 1.116970534951e+00 1.051901679627e+00 9.969371318626e-01 9.767053934337e-01 9.994294555388e-01 1.050709087488e+00 1.104337679732e+00 1.137248274996e+00 1.137810159775e+00 1.108340044621e+00 1.064557029864e+00 1.031263230760e+00 1.031150792996e+00 1.069954374417e+00 1.131650393026e+00 1.189246776578e+00 1.218867938158e+00 1.207949551389e+00 1.158940931666e+00 1.090730114155e+00 1.036384770631e+00 1.030715175477e+00 1.086463669995e+00 1.182747820913e+00 1.281495035914e+00 1.348457013108e+00 1.363093176830e+00 1.321583346073e+00 1.238234210604e+00 1.146015695580e+00 1.090793740029e+00 1.108755095477e+00 1.196928708291e+00 1.316108150730e+00 1.420838283504e+00 1.478974041241e+00 1.476840024103e+00 1.419822190031e+00 1.331930246622e+00 1.252401892232e+00 1.222441487541e+00 1.260005489245e+00 1.345426131849e+00 1.437795431352e+00 1.500004538223e+00 1.511328658761e+00 1.470611583875e+00 1.396052492583e+00 1.321764857457e+00 1.286356945926e+00 1.311100047279e+00 1.383965659297e+00 1.469656074234e+00 1.532444990713e+00 1.550741940252e+00 1.521910960567e+00 1.462208311718e+00 1.402594186438e+00 1.376833073616e+00 1.402050220196e+00 1.466255499206e+00 1.537210104793e+00 1.582095961389e+00 1.581355139035e+00 1.534464879759e+00 1.461042904121e+00 1.396865471410e+00 1.379825545392e+00 1.426060823582e+00 1.516720371037e+00 1.612021716661e+00 1.674236789666e+00 1.681040740100e+00 1.630288666508e+00 1.540992122874e+00 1.450967887815e+00 1.405627790296e+00 1.433006243131e+00 1.522440239935e+00 1.633919033842e+00 1.725070787174e+00 1.768466529371e+00 1.756750859287e+00 1.702241183107e+00 1.632975581585e+00 1.583195889594e+00 1.577098725503e+00 1.614222295400e+00 1.670944280864e+00 1.716791206462e+00 1.730368754187e+00 1.707293218319e+00 1.661137309760e+00 1.618335299554e+00 1.605988650636e+00 1.635420262788e+00 1.693830971871e+00 1.752276151087e+00 1.781576490291e+00 1.764580063950e+00 1.702017351822e+00 1.613830023061e+00 1.535269091403e+00 1.503403515322e+00 1.534827095239e+00 1.612633146049e+00 1.698388920092e+00 1.754363833295e+00 1.757256340370e+00 1.702918355439e+00 1.606702182752e+00 1.500646521394e+00 1.424547798047e+00 1.407070514690e+00 1.446457375642e+00 1.512585430073e+00 1.568465105181e+00 1.588536149705e+00 1.565508839856e+00 1.510173096740e+00 1.447074496207e+00 1.404739039728e+00 1.400957141171e+00 1.431896557313e+00 1.475824813888e+00 1.507874392370e+00 1.512655681163e+00 1.489666591145e+00 1.452717044092e+00 1.423761508159e+00 1.421520932213e+00 1.449721292269e+00 1.494283475523e+00 1.532291283377e+00 1.544124669981e+00 1.521586769423e+00 1.471077945133e+00 1.412150021580e+00 1.370751971415e+00 1.366391324154e+00 1.399569533437e+00 1.451362689432e+00 1.495500182952e+00 1.511446273922e+00 1.491471588868e+00 1.442335693839e+00 1.383028608388e+00 1.337872392839e+00 1.324866669818e+00 1.344889351588e+00 1.381621652502e+00 1.412519560397e+00 1.420605386422e+00 1.400752005468e+00 1.360549538549e+00 1.316702764772e+00 1.287243418730e+00 1.281360784396e+00 1.293433578151e+00 1.306840283087e+00 1.303959454072e+00 1.275195631917e+00 1.223662086005e+00 1.165297674961e+00 1.123659521000e+00 1.117709857771e+00 1.148251393532e+00 1.196299539363e+00 1.234988379210e+00 1.242731179128e+00 1.210313366927e+00 1.143292413544e+00 1.061861079034e+00 9.965514244693e-01 9.753047574450e-01 1.004394749362e+00 1.062961491680e+00 1.119209388153e+00 1.147808758745e+00 1.137153196086e+00 1.090387817066e+00 1.023853634294e+00 9.628235599043e-01 9.317098844393e-01 9.397505602548e-01 9.748407621564e-01 1.013506837751e+00 1.035497640198e+00 1.031656669536e+00 1.005267566306e+00 9.699357095094e-01 9.439992368228e-01 9.413311139114e-01 9.631125483232e-01 9.977179333097e-01 1.028932850154e+00 1.044549653788e+00 1.040539928920e+00 1.021414162500e+00 9.976266156455e-01 9.806606803183e-01 9.773322287464e-01 9.863575127182e-01 1.000013323922e+00 1.009203420858e+00 1.008103729345e+00 9.962194597524e-01 9.776611639500e-01 9.585225482196e-01 9.435774183106e-01 9.340151365234e-01 9.277406819406e-01 9.217428717003e-01 9.147769327202e-01 9.083934907463e-01 9.055596096339e-01 9.078414715141e-01 9.130554507136e-01 9.154037188267e-01 9.084695354372e-01 8.890438227489e-01 8.603318730871e-01 8.327611599246e-01 8.205567992555e-01 8.336020508449e-01 8.692181862490e-01 9.122721631550e-01 9.433041902719e-01 9.469371023897e-01 9.172790343784e-01 8.610613592836e-01 7.991236232979e-01 7.630541823679e-01 7.788299739989e-01 8.444550777151e-01 9.312284948859e-01 1.005501968044e+00 1.043444750929e+00 1.035399456826e+00 9.869972958594e-01 9.196670762125e-01 8.676756596200e-01 8.641685423588e-01 9.167160318757e-01 1.000435021424e+00 1.078972379913e+00 1.124168954169e+00 1.123019651438e+00 1.078992527531e+00 1.011692866091e+00 9.535546468022e-01 9.373384986403e-01 9.741018441517e-01 1.043782231985e+00 1.111837848149e+00 1.149543153672e+00 1.143044255295e+00 1.095596444951e+00 1.027539136502e+00 9.726253622702e-01 9.642912341645e-01 1.012420643483e+00 1.094896983822e+00 1.175942394917e+00 1.226127239158e+00 1.230506471566e+00 1.190063867950e+00 1.120973141545e+00 1.051637520002e+00 1.013659216337e+00 1.024643969907e+00 1.075662872261e+00 1.139367670136e+00 1.188381438729e+00 1.206347488986e+00 1.190495303697e+00 1.150213989744e+00 1.103129386168e+00 1.068386097899e+00 1.057971021631e+00 1.071049773668e+00 1.096795168354e+00 1.122879440958e+00 1.142409158888e+00 1.155777379326e+00 1.168000834274e+00 1.183875755533e+00 1.203630965687e+00 1.222067751092e+00 1.231753759002e+00 1.227891265042e+00 1.212290577929e+00 1.194429030631e+00 1.188155434872e+00 1.204322629969e+00 1.243080640595e+00 1.292389343095e+00 1.334213010852e+00 1.352996803736e+00 1.342110403062e+00 1.307086705473e+00 1.265430481318e+00 1.241358853106e+00 1.253856415040e+00 1.303905350594e+00 1.373123291608e+00 1.434997349813e+00 1.467665101033e+00 1.461374630358e+00 1.421321428518e+00 1.367112375699e+00 1.327162357223e+00 1.325758846781e+00 1.367593020025e+00 1.433988359891e+00 1.495136338657e+00 1.525297773227e+00 1.511764043284e+00 1.458315208735e+00 1.385038343279e+00 1.323618947070e+00 1.304318269854e+00 1.337072645862e+00 1.403749833046e+00 1.470980204945e+00 1.508578894669e+00 1.500266012771e+00 1.447307827812e+00 1.368735568179e+00 1.297672631097e+00 1.269295628911e+00 1.300030674842e+00 1.375033516786e+00 1.459782266422e+00 1.520739959849e+00 1.537417816343e+00 1.505918812689e+00 1.438604086725e+00 1.361243938682e+00 1.305510332789e+00 1.294788536563e+00 1.330155554503e+00 1.390866259277e+00 1.449172687994e+00 1.484255854312e+00 1.488069879902e+00 1.465277420683e+00 1.429788947388e+00 1.398541176575e+00 1.383871710248e+00 1.387836330628e+00 1.402756324323e+00 1.417492059944e+00 1.424497107523e+00 1.423670833596e+00 1.421748831673e+00 1.427859466699e+00 1.447283471565e+00 1.477034057705e+00 1.506453302324e+00 1.522066652923e+00 1.513499510366e+00 1.477882550093e+00 1.421810603682e+00 1.360667841876e+00 1.314350968066e+00 1.298901672110e+00 1.317616312954e+00 1.358871362102e+00 1.402924841866e+00 1.431204353879e+00 1.432239543874e+00 1.403764398009e+00 1.352264876742e+00 1.290934849362e+00 1.235985366003e+00 1.201237524814e+00 1.192794338948e+00 1.206972925558e+00 1.233349088637e+00 1.260237929032e+00 1.278660293119e+00 1.283867763818e+00 1.275109853120e+00 1.254653244054e+00 1.226846063295e+00 1.197233753707e+00 1.171597305197e+00 1.154842044554e+00 1.149570424846e+00 1.155144885054e+00 1.167818085412e+00 1.182040774697e+00 1.192546515494e+00 1.196158461300e+00 1.192762088061e+00 1.185161970560e+00 1.177694978410e+00 1.174196209277e+00 1.176145388852e+00 1.182083830766e+00 1.188840542575e+00 1.193607800336e+00 1.195793223899e+00 1.197466895424e+00 1.201975246385e+00 1.211506742756e+00 1.224732664704e+00 1.236399526315e+00 1.239318518286e+00 1.227666515156e+00 1.200308226410e+00 1.162842931201e+00 1.127207209554e+00 1.107815945227e+00 1.114006960347e+00 1.143416322872e+00 1.182095457035e+00 1.211312174627e+00 1.215517681729e+00 1.187674092590e+00 1.132016154159e+00 1.064757077745e+00 1.011007093685e+00 9.947512951040e-01 1.023312401586e+00 1.080826607410e+00 1.139250780250e+00 1.173219956633e+00 1.168149989289e+00 1.122841128178e+00 1.049640209724e+00 9.728597380278e-01 9.220451188457e-01 9.166983067414e-01 9.516143804888e-01 1.001043657383e+00 1.036776664560e+00 1.041018856321e+00 1.010572820107e+00 9.571553959156e-01 9.047255877298e-01 8.806684151203e-01 8.993323719909e-01 9.504732567493e-01 1.007614095566e+00 1.045016250641e+00 1.047983280478e+00 1.016410457864e+00 9.651743094247e-01 9.214064264689e-01 9.139340124652e-01 9.545018239588e-01 1.028084134683e+00 1.104745522199e+00 1.156922824529e+00 1.168200184598e+00 1.135861805180e+00 1.071422992381e+00 9.997384352093e-01 9.535509021754e-01 9.583040488732e-01 1.013856260745e+00 1.095298604464e+00 1.171474085991e+00 1.219192820153e+00 1.227790194347e+00 1.199131294869e+00 1.146263828903e+00 1.090555676805e+00 1.055392014532e+00 1.055900717112e+00 1.090464398868e+00 1.142830616928e+00 1.192449397107e+00 1.223202359643e+00 1.227100171344e+00 1.204620550750e+00 1.163578066999e+00 1.117050017793e+00 1.079876866166e+00 1.063676568844e+00 1.072024717152e+00 1.099137921638e+00 1.133412428518e+00 1.162727889885e+00 1.178432351922e+00 1.177313639610e+00 1.161929953010e+00 1.139938477622e+00 1.121851641621e+00 1.117202060372e+00 1.130327451386e+00 1.158099151411e+00 1.191613037320e+00 1.220605995692e+00 1.237706108414e+00 1.241155596559e+00 1.235231365410e+00 1.228458372968e+00 1.229752086735e+00 1.243551543163e+00 1.266975921451e+00 1.291086060375e+00 1.305427068405e+00 1.303304573701e+00 1.285388173905e+00 1.260924750801e+00 1.245434386866e+00 1.253930563940e+00 1.292065403412e+00 1.351573975474e+00 1.414204620991e+00 1.460297141366e+00 1.475952221835e+00 1.457249019367e+00 1.411850359526e+00 1.358013892009e+00 1.319768149573e+00 1.316764604435e+00 1.353029873757e+00 1.414540739135e+00 1.478117459279e+00 1.522888611304e+00 1.537093829386e+00 1.520109738032e+00 1.481436909640e+00 1.437034995391e+00 1.403350418048e+00 1.390370739852e+00 1.397579370202e+00 1.416154925312e+00 1.435504592747e+00 1.449218888233e+00 1.457393019825e+00 1.464776217403e+00 1.476461086733e+00 1.493464808201e+00 1.511040764994e+00 1.521059029687e+00 1.516684331389e+00 1.496943727970e+00 1.468979400551e+00 1.446481517141e+00 1.443806176203e+00 1.467500833831e+00 1.511140445672e+00 1.558071966525e+00 1.589626710990e+00 1.593248275338e+00 1.567468125636e+00 1.523314626686e+00 1.481626440722e+00 1.464740984042e+00 1.484242555723e+00 1.533115797209e+00 1.589927735637e+00 1.631026963976e+00 1.641217315918e+00 1.619312266461e+00 1.579078371611e+00 1.544946938484e+00 1.541251350554e+00 1.577834245566e+00 1.642837047258e+00 1.710008855060e+00 1.752885332769e+00 1.755819028099e+00 1.719371669318e+00 1.661039468806e+00 1.610676239035e+00 1.597965995651e+00 1.634715418289e+00 1.706011510155e+00 1.779704627730e+00 1.823945178339e+00 1.819718546663e+00 1.766525741072e+00 1.683624801696e+00 1.606267260763e+00 1.572923652350e+00 1.603130712517e+00 1.682832291658e+00 1.774506158064e+00 1.839432360963e+00 1.852876139495e+00 1.809762642622e+00 1.725297539766e+00 1.631780789729e+00 1.568547916824e+00 1.562622383828e+00 1.610785317128e+00 1.682549161513e+00 1.741016783288e+00 1.760696119585e+00 1.734827298503e+00 1.675765267092e+00 1.610220283255e+00 1.568325110174e+00 1.567426857441e+00 1.600823397218e+00 1.643100273047e+00 1.666570729366e+00 1.655311102637e+00 1.611801567977e+00 1.556891302430e+00 1.522311957275e+00 1.533911365205e+00 1.593217370103e+00 1.675083728805e+00 1.743394887448e+00 1.768531984028e+00 1.737356811238e+00 1.657171753938e+00 1.555995428100e+00 1.476757422478e+00 1.458954234130e+00 1.511777775937e+00 1.606083376591e+00 1.696128894750e+00 1.744143694457e+00 1.731673707186e+00 1.662469367450e+00 1.561711927219e+00 1.470777035735e+00 1.431671564088e+00 1.461061299712e+00 1.537220042196e+00 1.617352027758e+00 1.663448337810e+00 1.656154120088e+00 1.598426795997e+00 1.514563381233e+00 1.443996288801e+00 1.424345343654e+00 1.466858197862e+00 1.547288870098e+00 1.623801668308e+00 1.660141301049e+00 1.637631398703e+00 1.558917911524e+00 1.448302946588e+00 1.348071055472e+00 1.303835790118e+00 1.335641436031e+00 1.420640519595e+00 1.511869547802e+00 1.566989207865e+00 1.562093217887e+00 1.494642515214e+00 1.383343278886e+00 1.266382499216e+00 1.192403836867e+00 1.195259895160e+00 1.266476078814e+00 1.363190636230e+00 1.440034432454e+00 1.467905075586e+00 1.437880862172e+00 1.360345645337e+00 1.262712337629e+00 1.183573229591e+00 1.157243847668e+00 1.191627252659e+00 1.262718135136e+00 1.333921873392e+00 1.376262996662e+00 1.376353209577e+00 1.336930455051e+00 1.274779151024e+00 1.215894897158e+00 1.185892431506e+00 1.196707747057e+00 1.239503695040e+00 1.291880271359e+00 1.331342917106e+00 1.344270546549e+00 1.328867696841e+00 1.294425458731e+00 1.257875694504e+00 1.237210142590e+00 1.242787027918e+00 1.271602001373e+00 1.309358038697e+00 1.338309988694e+00 1.344762479612e+00 1.323222085147e+00 1.277829737347e+00 1.221543647283e+00 1.172886026259e+00 1.149161662371e+00 1.157479725180e+00 1.190265739601e+00 1.229617404321e+00 1.256313217024e+00 1.256944830587e+00 1.227332315568e+00 1.173687048787e+00 1.112055149978e+00 1.064643802287e+00 1.051183817513e+00 1.077398574770e+00 1.130879072852e+00 1.189265439048e+00 1.231570974708e+00 1.245025501679e+00 1.227401826945e+00 1.186847545812e+00 1.139890001650e+00 1.106368951815e+00 1.100951257796e+00 1.125235914631e+00 1.167450743510e+00 1.210326754826e+00 1.239704758241e+00 1.249203171730e+00 1.241009768695e+00 1.223838010678e+00 1.208946998278e+00 1.205012607371e+00 1.214211987182e+00 1.232276520665e+00 1.252096312000e+00 1.268292410774e+00 1.279919237849e+00 1.290050330374e+00 1.303052762291e+00 1.320857077829e+00 1.340677700602e+00 1.355866324908e+00 1.359212900549e+00 1.347064851625e+00 1.322234138414e+00 1.294396519548e+00 1.277130467093e+00 1.281392499080e+00 1.308619786031e+00 1.348965920887e+00 1.386159558186e+00 1.405172436956e+00 1.398206538289e+00 1.367608975656e+00 1.325818833836e+00 1.291426876719e+00 1.281015142627e+00 1.299661160799e+00 1.337513954140e+00 1.375993272191e+00 1.397815106770e+00 1.394327111890e+00 1.368443603604e+00 1.333351323656e+00 1.306951866674e+00 1.302387110111e+00 1.319414785304e+00 1.343943338693e+00 1.356206540413e+00 1.341049266180e+00 1.295149217081e+00 1.230247528208e+00 1.171898958439e+00 1.149895942174e+00 1.179568496961e+00 1.248480835464e+00 1.324526913523e+00 1.374710698696e+00 1.377646365014e+00 1.328781199575e+00 1.242560716903e+00 1.152296834065e+00 1.102513670847e+00 1.124706158861e+00 1.210831304752e+00 1.320672490834e+00 1.411110550725e+00 1.453638541715e+00 1.438695895934e+00 1.375483776301e+00 1.290230375094e+00 1.220178767991e+00 1.198174236867e+00 1.231719335103e+00 1.297942552201e+00 1.361999947119e+00 1.396957713488e+00 1.392373661462e+00 1.355207017198e+00 1.306250200839e+00 1.271626434071e+00 1.269161521085e+00 1.296941399859e+00 1.335368603009e+00 1.360476677886e+00 1.356607135755e+00 1.322793366697e+00 1.273338744754e+00 1.232861475921e+00 1.224174987314e+00 1.253038008210e+00 1.303263925158e+00 1.347425520688e+00 1.361782536594e+00 1.335591382724e+00 1.274626353207e+00 1.200828317533e+00 1.146273340238e+00 1.137636633827e+00 1.177314817118e+00 1.241261180895e+00 1.296715563444e+00 1.319633006561e+00 1.302349596882e+00 1.255015575054e+00 1.202610904029e+00 1.175395753913e+00 1.191792925089e+00 1.244977840569e+00 1.308576480781e+00 1.354381767119e+00 1.365653615711e+00 1.342453722205e+00 1.301297808312e+00 1.269199506381e+00 1.270193087424e+00 1.309153808271e+00 1.367699131358e+00 1.416582726660e+00 1.431460639632e+00 1.402647748658e+00 1.338981720776e+00 1.267411083738e+00 1.225072671026e+00 1.239192125221e+00 1.305918368504e+00 1.392808306253e+00 1.461207560537e+00 1.484125836204e+00 1.453358343220e+00 1.381262495556e+00 1.299172139847e+00 1.248425674487e+00 1.258619711355e+00 1.324969715091e+00 1.412478864222e+00 1.481072119912e+00 1.504114368030e+00 1.474833358579e+00 1.406709889649e+00 1.329934280716e+00 1.280804780590e+00 1.281666254340e+00 1.324424258620e+00 1.377104390542e+00 1.405721273316e+00 1.390633688351e+00 1.333016687876e+00 1.255451215232e+00 1.195890296458e+00 1.188947550653e+00 1.239528636007e+00 1.317314544691e+00 1.379517061689e+00 1.393622107915e+00 1.347534178892e+00 1.253218933590e+00 1.147726238577e+00 1.085848555118e+00 1.109132419366e+00 1.206829346347e+00 1.325832348629e+00 1.411911706311e+00 1.431181610401e+00 1.374587884606e+00 1.259074643075e+00 1.129049703040e+00 1.050388306570e+00 1.073902064432e+00 1.184771593316e+00 1.318799667434e+00 1.415837911118e+00 1.441823706898e+00 1.390661899011e+00 1.283988428766e+00 1.170752053344e+00 1.115723134711e+00 1.158401171811e+00 1.273838204723e+00 1.398542280606e+00 1.477017187241e+00 1.479597344245e+00 1.404803142083e+00 1.280221307667e+00 1.162438741214e+00 1.121260104108e+00 1.188514228357e+00 1.323849592849e+00 1.456177106324e+00 1.529998074606e+00 1.517902193315e+00 1.421024827694e+00 1.270158151721e+00 1.127655401705e+00 1.073310296643e+00 1.144595007900e+00 1.293359470971e+00 1.439500012943e+00 1.524561765435e+00 1.521487925134e+00 1.432502503298e+00 1.288607368363e+00 1.149524055399e+00 1.089081685126e+00 1.142498123578e+00 1.267785178354e+00 1.390867877021e+00 1.456229813437e+00 1.438787935096e+00 1.342709019534e+00 1.200926956212e+00 1.074136784724e+00 1.031800881976e+00 1.096819496914e+00 1.219348158016e+00 1.328804681964e+00 1.377075944495e+00 1.346251295732e+00 1.247551401574e+00 1.121350180268e+00 1.032739355457e+00 1.040239959350e+00 1.140831220347e+00 1.273995382812e+00 1.377233395404e+00 1.413552680462e+00 1.374437094556e+00 1.278921790109e+00 1.172186968420e+00 1.114627196993e+00 1.145430105082e+00 1.245743714667e+00 1.358157426194e+00 1.429966427085e+00 1.432416984377e+00 1.363781857062e+00 1.249607138466e+00 1.141000281220e+00 1.098676502413e+00 1.149548064342e+00 1.259064006240e+00 1.365192368728e+00 1.419168896269e+00 1.398648486582e+00 1.309284652269e+00 1.185509052207e+00 1.087984694123e+00 1.078669110847e+00 1.167098947919e+00 1.299503407478e+00 1.409437684716e+00 1.451889136535e+00 1.409594794882e+00 1.293189746237e+00 1.143084172063e+00 1.029132870463e+00 1.022184838372e+00 1.126579822144e+00 1.274235951595e+00 1.391622566534e+00 1.433230147921e+00 1.383212238676e+00 1.253978797282e+00 1.088621056112e+00 9.632550832245e-01 9.582770528766e-01 1.077015029643e+00 1.241410888456e+00 1.373764584392e+00 1.429130632869e+00 1.393358987113e+00 1.280151589505e+00 1.132029179064e+00 1.019547397542e+00 1.012968788286e+00 1.116459872099e+00 1.263751809032e+00 1.384115135240e+00 1.434796308217e+00 1.402292812982e+00 1.300235586351e+00 1.169468785185e+00 1.074264777050e+00 1.074080068291e+00 1.170838241227e+00 1.307891871508e+00 1.422689270093e+00 1.475791146582e+00 1.454223444640e+00 1.369935363068e+00 1.258440922749e+00 1.173260511981e+00 1.163253700375e+00 1.235237618667e+00 1.348644536675e+00 1.450969416533e+00 1.504943330560e+00 1.495179313487e+00 1.427292946478e+00 1.325708807672e+00 1.228876137550e+00 1.176567419035e+00 1.187271695931e+00 1.244732151540e+00 1.312759624588e+00 1.358935647187e+00 1.366130526414e+00 1.333881909876e+00 1.275566138400e+00 1.213248773876e+00 1.169384800264e+00 1.156492053059e+00 1.171409515621e+00 1.199677384491e+00 1.225748020160e+00 1.240480816018e+00 1.242787898387e+00 1.237370267521e+00 1.230513550121e+00 1.226094418502e+00 1.223971274161e+00 1.221174739750e+00 1.214980801719e+00 1.205568597832e+00 1.196492554814e+00 1.192906154098e+00 1.198314958848e+00 1.212025954698e+00 1.229280382594e+00 1.243749980022e+00 1.250922241880e+00 1.250263306079e+00 1.245188543686e+00 1.241050505908e+00 1.241953508480e+00 1.248271462511e+00 1.256664327556e+00 1.262458599697e+00 1.263086331787e+00 1.260280229873e+00 1.259699442786e+00 1.267866324575e+00 1.287564139844e+00 1.314851222743e+00 1.339953263309e+00 1.351470112387e+00 1.341528743411e+00 1.309649239638e+00 1.264348710465e+00 1.221706441644e+00 1.199449054803e+00 1.207568824380e+00 1.241475706366e+00 1.284322266704e+00 1.316327089388e+00 1.323379698458e+00 1.301720362791e+00 1.259066114995e+00 1.212434362207e+00 1.181965479091e+00 1.180829643239e+00 1.207156261248e+00 1.245591884006e+00 1.276920762407e+00 1.287484985494e+00 1.273861584290e+00 1.243173254167e+00 1.209834066587e+00 1.188761394998e+00 1.187226821082e+00 1.200559775633e+00 1.215580447616e+00 1.218929916123e+00 1.204242931502e+00 1.175524084653e+00 1.146128553950e+00 1.132713207559e+00 1.145527111882e+00 1.180948273185e+00 1.223358251493e+00 1.254404336071e+00 1.261909820038e+00 1.245002352764e+00 1.215185942883e+00 1.192818236728e+00 1.197878857324e+00 1.237581690825e+00 1.300923828401e+00 1.365643261016e+00 1.409911860788e+00 1.420689199421e+00 1.397312211936e+00 1.351588385462e+00 1.304608519403e+00 1.278753640620e+00 1.286284700231e+00 1.321960621942e+00 1.367083266667e+00 1.401021895520e+00 1.410600610026e+00 1.394209222440e+00 1.361438150216e+00 1.328822349239e+00 1.312163515160e+00 1.317915850260e+00 1.339573240755e+00 1.362484537276e+00 1.372705239630e+00 1.364103394934e+00 1.341144730913e+00 1.317044974643e+00 1.307492346069e+00 1.321476019257e+00 1.354996492331e+00 1.393126787622e+00 1.418205074721e+00 1.418104703105e+00 1.391025657368e+00 1.346542558579e+00 1.302984281527e+00 1.280078226693e+00 1.288561805289e+00 1.323615665657e+00 1.368309081681e+00 1.403817310609e+00 1.417967815606e+00 1.409003529203e+00 1.385145495226e+00 1.360533052744e+00 1.348477875844e+00 1.354572118080e+00 1.374119411644e+00 1.396133804445e+00 1.410466938924e+00 1.413337245631e+00 1.408988311186e+00 1.406967979150e+00 1.416292392121e+00 1.439303496436e+00 1.469395738414e+00 1.494522531698e+00 1.503730062801e+00 1.493016378155e+00 1.468329713361e+00 1.444421572885e+00 1.438892763013e+00 1.462501694885e+00 1.511705914311e+00 1.570056335422e+00 1.616847578491e+00 1.636349424155e+00 1.623472968525e+00 1.585582384288e+00 1.540591883711e+00 1.510455979388e+00 1.510630262824e+00 1.541011521243e+00 1.586055283224e+00 1.624133439018e+00 1.637960577325e+00 1.620793547208e+00 1.577975582155e+00 1.524520795237e+00 1.478985076011e+00 1.454638926691e+00 1.452317238252e+00 1.460807094466e+00 1.464653591313e+00 1.453308118761e+00 1.426563398889e+00 1.394720212654e+00 1.373442140735e+00 1.374428901674e+00 1.396991754552e+00 1.427515976483e+00 1.447247856705e+00 1.442176528773e+00 1.409858156732e+00 1.361878619962e+00 1.321094806606e+00 1.311527671721e+00 1.343189120901e+00 1.403732442825e+00 1.465916319938e+00 1.502468764660e+00 1.496998362574e+00 1.449110269741e+00 1.375518243904e+00 1.306645501042e+00 1.275031120747e+00 1.295620612108e+00 1.353898961488e+00 1.416589458405e+00 1.451947906372e+00 1.442922046760e+00 1.392031973028e+00 1.321455880599e+00 1.267216393165e+00 1.262179598421e+00 1.312604771043e+00 1.392268474775e+00 1.461654286172e+00 1.489265476363e+00 1.462222404151e+00 1.389892968644e+00 1.303900392251e+00 1.250273899460e+00 1.265260023439e+00 1.345750412613e+00 1.451099744746e+00 1.532817262867e+00 1.556647031556e+00 1.510494778924e+00 1.406939019916e+00 1.284173496453e+00 1.200337367720e+00 1.205193355864e+00 1.296781462866e+00 1.422539500453e+00 1.522363131377e+00 1.555771079867e+00 1.507878144082e+00 1.390100742077e+00 1.241555689810e+00 1.126906428928e+00 1.110314577833e+00 1.198998787502e+00 1.334075199522e+00 1.445862864864e+00 1.488190289170e+00 1.443072089543e+00 1.319773888078e+00 1.156006979015e+00 1.019141190528e+00 9.850341448225e-01 1.070456628293e+00 1.211261204026e+00 1.330312926399e+00 1.378591424885e+00 1.337759168270e+00 1.217716820069e+00 1.058405445896e+00 9.328879724422e-01 9.225567038339e-01 1.036905037042e+00 1.201257312256e+00 1.337526425263e+00 1.398984377795e+00 1.368384705974e+00 1.254710343956e+00 1.094281281993e+00 9.539400247323e-01 9.148791207032e-01 1.002491668588e+00 1.154154448010e+00 1.291189014985e+00 1.363487376892e+00 1.350428108841e+00 1.256290434970e+00 1.108970534886e+00 9.607352594297e-01 8.800300672418e-01 9.070781329746e-01 1.008366812579e+00 1.115764873644e+00 1.179102763614e+00 1.176623851361e+00 1.111490682253e+00 1.009009007909e+00 9.133626714883e-01 8.730622558817e-01 9.062441799191e-01 9.827831273039e-01 1.054335047116e+00 1.085506761254e+00 1.062365116422e+00 9.919197423602e-01 9.005267421493e-01 8.289710608247e-01 8.138128086398e-01 8.574243922567e-01 9.256032073371e-01 9.777420068021e-01 9.879261845229e-01 9.495187089737e-01 8.750245000866e-01 7.948465545097e-01 7.497021531596e-01 7.661573608082e-01 8.314969002352e-01 9.072057835928e-01 9.587505922932e-01 9.682538662691e-01 9.359580614254e-01 8.791824992033e-01 8.288223624300e-01 8.170753460934e-01 8.551216730599e-01 9.236865493497e-01 9.902672149944e-01 1.028852999974e+00 1.028049332850e+00 9.924725087007e-01 9.416787511731e-01 9.049823974743e-01 9.075363192880e-01 9.524862864180e-01 1.018678646864e+00 1.076881949406e+00 1.105098227171e+00 1.095008917638e+00 1.053458675875e+00 1.001254080269e+00 9.672261261000e-01 9.739375988913e-01 1.021464136145e+00 1.087325983247e+00 1.142237234485e+00 1.163944867738e+00 1.143222396629e+00 1.085378182422e+00 1.010017871954e+00 9.475804180887e-01 9.274326797779e-01 9.584333543393e-01 1.021394409029e+00 1.084295883647e+00 1.120314004440e+00 1.115600946155e+00 1.070958033331e+00 1.001629042185e+00 9.350818807101e-01 9.027274387636e-01 9.219482465420e-01 9.824261130924e-01 1.055365995836e+00 1.112498973943e+00 1.136772869549e+00 1.124908367520e+00 1.086875751358e+00 1.043437818079e+00 1.019280494115e+00 1.030751239469e+00 1.075255997716e+00 1.133508031861e+00 1.182041243395e+00 1.203837817472e+00 1.193238667097e+00 1.157248024547e+00 1.114021411697e+00 1.087362617194e+00 1.095444440343e+00 1.139057163952e+00 1.201071814546e+00 1.257366729436e+00 1.288375905094e+00 1.285474096690e+00 1.253218187929e+00 1.209028466933e+00 1.178761062054e+00 1.185505561408e+00 1.235418082674e+00 1.313172306731e+00 1.392168052884e+00 1.448020277848e+00 1.466438794822e+00 1.446286507252e+00 1.399668512077e+00 1.349161863106e+00 1.320362729415e+00 1.329368765631e+00 1.372857636407e+00 1.430595503914e+00 1.477652111998e+00 1.495623784360e+00 1.478143668876e+00 1.432116899514e+00 1.375560308902e+00 1.331414974689e+00 1.317055011750e+00 1.334227438989e+00 1.368459491302e+00 1.398714630162e+00 1.408664314845e+00 1.393383536361e+00 1.360711640810e+00 1.328099701680e+00 1.314613471701e+00 1.329844483216e+00 1.367417737938e+00 1.409028513144e+00 1.435038292993e+00 1.434025762643e+00 1.407550732505e+00 1.370551812571e+00 1.346505522276e+00 1.355896899693e+00 1.403012942449e+00 1.472272231397e+00 1.537731164462e+00 1.576348558026e+00 1.576600513105e+00 1.542174129161e+00 1.491764097633e+00 1.453593719654e+00 1.452791650048e+00 1.495901308029e+00 1.565913992575e+00 1.633327546724e+00 1.671442168374e+00 1.666169340511e+00 1.619845791952e+00 1.550818288261e+00 1.488376521842e+00 1.460532714718e+00 1.477577762630e+00 1.524733353843e+00 1.572164585606e+00 1.591992143312e+00 1.569795927831e+00 1.509227054895e+00 1.431959961350e+00 1.371655343161e+00 1.358433442607e+00 1.398561193314e+00 1.468830915952e+00 1.532749486991e+00 1.559873280982e+00 1.536167056376e+00 1.467519287778e+00 1.379467600414e+00 1.311389950511e+00 1.299029465002e+00 1.349466383793e+00 1.434737967206e+00 1.512498670030e+00 1.548218698352e+00 1.525078551434e+00 1.446340889702e+00 1.335105959924e+00 1.230775961625e+00 1.175855793610e+00 1.189711999866e+00 1.251936531825e+00 1.319672165716e+00 1.355256207205e+00 1.339494584021e+00 1.274164150170e+00 1.180816592818e+00 1.096043383690e+00 1.057300941453e+00 1.078097737721e+00 1.136557218197e+00 1.194341138216e+00 1.220927780670e+00 1.204501394772e+00 1.153710143591e+00 1.095240371852e+00 1.064324447860e+00 1.084139432914e+00 1.147301949555e+00 1.221954812792e+00 1.273723664613e+00 1.280904967776e+00 1.239945753487e+00 1.166672611663e+00 1.094146435636e+00 1.061609459654e+00 1.090257492165e+00 1.165080307438e+00 1.247699607036e+00 1.301558123386e+00 1.305337633455e+00 1.256437805411e+00 1.171064970423e+00 1.081872504617e+00 1.028388509258e+00 1.034567787345e+00 1.089051143764e+00 1.155341733538e+00 1.197629271394e+00 1.195546360852e+00 1.147503521776e+00 1.069869509813e+00 9.930986869480e-01 9.503634829259e-01 9.567411517314e-01 9.964401077194e-01 1.036056297960e+00 1.046580044569e+00 1.014972104984e+00 9.474381146445e-01 8.693930350232e-01 8.195756299108e-01 8.286348710151e-01 8.913585330102e-01 9.713318278791e-01 1.029821764042e+00 1.042655756263e+00 1.004108981363e+00 9.275802762692e-01 8.455306405700e-01 8.024508474949e-01 8.281132346080e-01 9.090847294085e-01 1.002759115255e+00 1.069634814804e+00 1.086721425611e+00 1.048748637227e+00 9.674196150171e-01 8.705178951491e-01 7.974513997089e-01 7.817227348293e-01 8.238411125853e-01 8.916087654984e-01 9.489502946195e-01 9.743440124896e-01 9.637469895060e-01 9.281620984948e-01 8.887126482386e-01 8.673921158878e-01 8.743364243961e-01 9.015787689929e-01 9.305918896771e-01 9.453407435523e-01 9.429173693723e-01
 8.878869712845e-01 8.615668743984e-01 8.319828964752e-01 8.082647684843e-01 7.939946621692e-01 7.814577088995e-01 7.646615158580e-01 7.457611906177e-01 7.316319490819e-01 7.261499754765e-01 7.279258528610e-01 7.316362284294e-01 7.319223469723e-01 7.267390381369e-01 7.184470993421e-01 7.121073504647e-01 7.119739284344e-01 7.182580031480e-01 7.267493435699e-01 7.316697517825e-01 7.295581759059e-01 7.218342658819e-01 7.146121164980e-01 7.155552416989e-01 7.287303060977e-01 7.512214819824e-01 7.744853351877e-01 7.893520761354e-01 7.907960289050e-01 7.805769047214e-01 7.669687333995e-01 7.611365542825e-01 7.706546873796e-01 7.939892720342e-01 8.211393716978e-01 8.395178445461e-01 8.403258815378e-01 8.221419645741e-01 7.916617755585e-01 7.614610537098e-01 7.441687539054e-01 7.448386747691e-01 7.572652971098e-01 7.683385486337e-01 7.660378838601e-01 7.490648537325e-01 7.259043384996e-01 7.116343815089e-01 7.108096028466e-01 7.096757609041e-01 6.932703791988e-01 6.501376365567e-01 5.962434134013e-01 5.625941942236e-01 5.715098506029e-01 6.144008466340e-01 6.610981594231e-01 6.853154126129e-01 6.766593282666e-01 6.423475116447e-01 6.047667479294e-01 5.916299573674e-01 6.158240899187e-01 6.636995549273e-01 7.092745313211e-01 7.332385721107e-01 7.305686803420e-01 7.104394408014e-01 6.912559875695e-01 6.901270879039e-01 7.106902656683e-01 7.413794112594e-01 7.662854817409e-01 7.767335185624e-01 7.759362793970e-01 7.766108537358e-01 7.920988439867e-01 8.254477263556e-01 8.661089654473e-01 8.974658339551e-01 9.073707510732e-01 8.947946766112e-01 8.715552448460e-01 8.577282276805e-01 8.698139170915e-01 9.078448430056e-01 9.548593726264e-01 9.892355492213e-01 9.969577101981e-01 9.777655266992e-01 9.500501771269e-01 9.501856608071e-01 9.905030423204e-01 1.055615705347e+00 1.116599471341e+00 1.132808947934e+00 1.077732292365e+00 9.784668918328e-01 8.905529308848e-01 8.778289706672e-01 9.552394365306e-01 1.071540814686e+00 1.163482374305e+00 1.192659070401e+00 1.151519483224e+00 1.062966021382e+00 9.773029934439e-01 9.530491479052e-01 1.010381568435e+00 1.110028446891e+00 1.194117938450e+00 1.223961637172e+00 1.190216283001e+00 1.112830636071e+00 1.036693128232e+00 1.012871895709e+00 1.059984766915e+00 1.146316488598e+00 1.221216650835e+00 1.248889102838e+00 1.219973171942e+00 1.152095278420e+00 1.084529855971e+00 1.060710583487e+00 1.096947365696e+00 1.168413818514e+00 1.233020225461e+00 1.260380617365e+00 1.243592739921e+00 1.199547594225e+00 1.161328983551e+00 1.159894317521e+00 1.201415295671e+00 1.262969525723e+00 1.312152040479e+00 1.329353458709e+00 1.333772295906e+00 1.351492663847e+00 1.389382709284e+00 1.440801167493e+00 1.492386492711e+00 1.530716745234e+00 1.547959196637e+00 1.543883376508e+00 1.484422646779e+00 1.422504493924e+00 1.360452503628e+00 1.334104843646e+00 1.357589002200e+00 1.413308112900e+00 1.467253588126e+00 1.491609060858e+00 1.476997778503e+00 1.434362600331e+00 1.389161322712e+00 1.367910315688e+00 1.381083105828e+00 1.415807884311e+00 1.446258537514e+00 1.450725696545e+00 1.422839022371e+00 1.374335401957e+00 1.330225610165e+00 1.315747942676e+00 1.339527181976e+00 1.387190892560e+00 1.432422505594e+00 1.453342398439e+00 1.442371100259e+00 1.408186063700e+00 1.371279095627e+00 1.353554619829e+00 1.365286008684e+00 1.398845558025e+00 1.435184350009e+00 1.456447915900e+00 1.454863893228e+00 1.434950169958e+00 1.410063246229e+00 1.394897976886e+00 1.397012378094e+00 1.413016674668e+00 1.432057288419e+00 1.443067731162e+00 1.440149297319e+00 1.426201746565e+00 1.431252843462e+00 1.435764219819e+00 1.439281720084e+00 1.441389704389e+00 1.440625917591e+00 1.437062705500e+00 1.433762069748e+00 1.435631395281e+00 1.446366112997e+00 1.465462087216e+00 1.487604628543e+00 1.505192116799e+00 1.512056048031e+00 1.506520917595e+00 1.492182104388e+00 1.476241438841e+00 1.465876294503e+00 1.464494586954e+00 1.470167164282e+00 1.477110432316e+00 1.479301018974e+00 1.473541486514e+00 1.460675763644e+00 1.444482668838e+00 1.429252765897e+00 1.417330817806e+00 1.408179649368e+00 1.399410312227e+00 1.388797847304e+00 1.375935912976e+00 1.362361649906e+00 1.350341919513e+00 1.341101875362e+00 1.333955928468e+00 1.326729956403e+00 1.317282219903e+00 1.304833045799e+00 1.290164878612e+00 1.274741174731e+00 1.259348066152e+00 1.243838169903e+00 1.219636992059e+00 1.213248518720e+00 1.233516693328e+00 1.258468212454e+00 1.268280706154e+00 1.250548982207e+00 1.209875237047e+00 1.142378754126e+00 1.040891969054e+00 9.533529721036e-01 9.198331577927e-01 9.470795706305e-01 1.000319404784e+00 1.035052255923e+00 1.023794277706e+00 9.634885124912e-01 8.751003292254e-01 7.988383747714e-01 7.756600244673e-01 8.127745886204e-01 8.758285646342e-01 9.217884945109e-01 9.241269678192e-01 8.784124947801e-01 8.015096429115e-01 7.284499255548e-01 6.992026513147e-01 7.284461401573e-01 7.908385247773e-01 8.471565095607e-01 8.702792655255e-01 8.516940616697e-01 8.002119523967e-01 7.385391996239e-01 6.955548593364e-01 6.904459312387e-01 7.182192176652e-01 7.561338409701e-01 7.823630568084e-01 7.866114290108e-01 7.710296853874e-01 7.466502086197e-01 7.268930518857e-01 7.198172543717e-01 7.235971673689e-01 7.292893767802e-01 7.280003568317e-01 7.166045935762e-01 6.980983042481e-01 7.020074533413e-01 6.842006396132e-01 6.683480728451e-01 6.487900978899e-01 6.244931845587e-01 5.984209973114e-01 5.755460825152e-01 5.602018271901e-01 5.534863168907e-01 5.522366785859e-01 5.505972032909e-01 5.426961671801e-01 5.249520224052e-01 4.972909850829e-01 4.635810657628e-01 4.312382578196e-01 4.093998533218e-01 4.047081435760e-01 4.166550415427e-01 4.374207578545e-01 4.565447481652e-01 4.657052563032e-01 4.612088914806e-01 4.450815953531e-01 4.250486085231e-01 4.124708068192e-01 4.164651000320e-01 4.368869687156e-01 4.639853966072e-01 4.851884518670e-01 4.916184155874e-01 4.813394040343e-01 4.604361244896e-01 4.416791710977e-01 4.387585562361e-01 4.562804694052e-01 4.853435801520e-01 5.105073553833e-01 5.193222871718e-01 5.074012504711e-01 4.799929956726e-01 4.504919341563e-01 4.397367468821e-01 4.787534266441e-01 5.250642593340e-01 5.599032232193e-01 5.733177825975e-01 5.635772326913e-01 5.378412316528e-01 5.106248824729e-01 4.982398661424e-01 5.086782624513e-01 5.354091997041e-01 5.632319379596e-01 5.787045337066e-01 5.760077768001e-01 5.582194286105e-01 5.356036361078e-01 5.206283006137e-01 5.200340904160e-01 5.296135055538e-01 5.377661693736e-01 5.341805425688e-01 5.164735913275e-01 4.928483296771e-01 4.796843186884e-01 4.910270874992e-01 5.252744175509e-01 5.652080878539e-01 5.907325182423e-01 5.893479703559e-01 5.613456795854e-01 5.226966787705e-01 5.034634144633e-01 5.301891753426e-01 5.987871356690e-01 6.786795421012e-01 7.382817081468e-01 7.579010512343e-01 7.330619781447e-01 6.766376430448e-01 6.203014712094e-01 6.061578377814e-01 6.552478416029e-01 7.499656267600e-01 8.484373905487e-01 9.278978056024e-01 9.685512311402e-01 9.612103374491e-01 9.109320930185e-01 8.384056874083e-01 7.788237303370e-01 7.560987236443e-01 8.079613847451e-01 8.938564846337e-01 9.721624668308e-01 1.013248394678e+00 1.006590592832e+00 9.622272954978e-01 9.087719768515e-01 8.832583931730e-01 9.074550433591e-01 9.687910763587e-01 1.032375196786e+00 1.066558212866e+00 1.056918190788e+00 1.010165944849e+00 9.528887719554e-01 9.222126121483e-01 9.425217363020e-01 1.003922544424e+00 1.071158685320e+00 1.109436248616e+00 1.099960953244e+00 1.044639688774e+00 9.664158693464e-01 9.045814679829e-01 8.962069160653e-01 9.464133281397e-01 1.023806570131e+00 1.088365198787e+00 1.113731998792e+00 1.093197886514e+00 1.038971513748e+00 9.778325814297e-01 9.406912369517e-01 9.445279277800e-01 9.801968610612e-01 1.020493044053e+00 1.044720771022e+00 1.043641929881e+00 1.021595369179e+00 9.932945775519e-01 9.762751337846e-01 9.806157260908e-01 1.002517687633e+00 1.027701254031e+00 1.041291398395e+00 1.035862266737e+00 1.014888993669e+00 9.916014952955e-01 9.830711347213e-01 1.000437317509e+00 1.041131963758e+00 1.090542920460e+00 1.130623975024e+00 1.148058690715e+00 1.138353455915e+00 1.106901815323e+00 1.067804175139e+00 1.039790110812e+00 1.038691194947e+00 1.068854871366e+00 1.120867117312e+00 1.177478052056e+00 1.221784151248e+00 1.242536880030e+00 1.236182032175e+00 1.207357709256e+00 1.167992652981e+00 1.134533508584e+00 1.122118762132e+00 1.136922699974e+00 1.172252578063e+00 1.211954082979e+00 1.238381189523e+00 1.239183642998e+00 1.211296670294e+00 1.162528027894e+00 1.110503802729e+00 1.077388411871e+00 1.078766190006e+00 1.113105481947e+00 1.162221379394e+00 1.202761041476e+00 1.230903137064e+00 1.242555726737e+00 1.231976073071e+00 1.201916774072e+00 1.163154360437e+00 1.131191509504e+00 1.119228237807e+00 1.130356742804e+00 1.155029745190e+00 1.176575655349e+00 1.180078543814e+00 1.159015920878e+00 1.118532702118e+00 1.075043107331e+00 1.050494162888e+00 1.060385489916e+00 1.102007045814e+00 1.155094959973e+00 1.193838804697e+00 1.198486279431e+00 1.161935469148e+00 1.092820147324e+00 1.016388160108e+00 9.696616858364e-01 9.826981257082e-01 1.053926385179e+00 1.150909897234e+00 1.234447652391e+00 1.276139777826e+00 1.263806698572e+00 1.202682820347e+00 1.115705079075e+00 1.040706634360e+00 1.017117980545e+00 1.059406922773e+00 1.144166854989e+00 1.230384849758e+00 1.283721132395e+00 1.286403266685e+00 1.238887278059e+00 1.159303167408e+00 1.080708033345e+00 1.040576659924e+00 1.058726004838e+00 1.121266614607e+00 1.192606875475e+00 1.239034845712e+00 1.241542232360e+00 1.199009574732e+00 1.128037034518e+00 1.059798061343e+00 1.029037360980e+00 1.052796746712e+00 1.116317796084e+00 1.185106841320e+00 1.226433638996e+00 1.220969488875e+00 1.165987483541e+00 1.075710514430e+00 9.802416211127e-01 9.186983547429e-01 9.186736941908e-01 9.731376856021e-01 1.046821881632e+00 1.102800527423e+00 1.117858014371e+00 1.085366614172e+00 1.014521455797e+00 9.286460743346e-01 8.604169054802e-01 8.382281472880e-01 8.662897594231e-01 9.217195403128e-01 9.739288963344e-01 1.001438144441e+00 9.968770410234e-01 9.660477267262e-01 9.246950512245e-01 8.924823863640e-01 8.836492484202e-01 8.990731244009e-01 9.271909286726e-01 9.530980421611e-01 9.672103081303e-01 9.687145453227e-01 9.644791158610e-01 9.644026670092e-01 9.749801564950e-01 9.947595964584e-01 1.015113047741e+00 1.025646655717e+00 1.020389015600e+00 1.001814385872e+00 9.816169212534e-01 9.767696399738e-01 1.000329050065e+00 1.051897352180e+00 1.116606562444e+00 1.173257465001e+00 1.203449056506e+00 1.197270589060e+00 1.156109584396e+00 1.093544196888e+00 1.033816375295e+00 1.004355206329e+00 1.020745522019e+00 1.075064420602e+00 1.141678245724e+00 1.193034460409e+00 1.210535671493e+00 1.188394131039e+00 1.134397964751e+00 1.068648598230e+00 1.018503699729e+00 1.006675883996e+00 1.036395084446e+00 1.089035670636e+00 1.137560130543e+00 1.160730817836e+00 1.150081461290e+00 1.111760806692e+00 1.065293264948e+00 1.037553719241e+00 1.049032109228e+00 1.099178033140e+00 1.166215886074e+00 1.221202949112e+00 1.241453938046e+00 1.217195552020e+00 1.154552138475e+00 1.076728203815e+00 1.020899230715e+00 1.022671957528e+00 1.089569157033e+00 1.193755045899e+00 1.294053542286e+00 1.356794173709e+00 1.363638963762e+00 1.313560854257e+00 1.223816430734e+00 1.130038943780e+00 1.078974895726e+00 1.103653320876e+00 1.195559620230e+00 1.312839560623e+00 1.411131991889e+00 1.460935029213e+00 1.451523840447e+00 1.391083644428e+00 1.305801546895e+00 1.235198964625e+00 1.216966286408e+00 1.262566749920e+00 1.348227216882e+00 1.433926831491e+00 1.486018143284e+00 1.487564035028e+00 1.440759350742e+00 1.366334527002e+00 1.299141432722e+00 1.275076321501e+00 1.309429435860e+00 1.385376267307e+00 1.467454561918e+00 1.522992382653e+00 1.534268367093e+00 1.502150287524e+00 1.445292321778e+00 1.394751667052e+00 1.380771979962e+00 1.414388236098e+00 1.479339617473e+00 1.543600904806e+00 1.577603353876e+00 1.565981387525e+00 1.512343117410e+00 1.439740554536e+00 1.385194383910e+00 1.383314571367e+00 1.442822253976e+00 1.538958965432e+00 1.631168331643e+00 1.684348458634e+00 1.679793841656e+00 1.618959314713e+00 1.524106233665e+00 1.435292327361e+00 1.397472343338e+00 1.434220173181e+00 1.529407848598e+00 1.640926833856e+00 1.727665334778e+00 1.764714968975e+00 1.747261081483e+00 1.689602933027e+00 1.620704803599e+00 1.574022526149e+00 1.571241489288e+00 1.609197623403e+00 1.663358882973e+00 1.704392152853e+00 1.713040154474e+00 1.687062206266e+00 1.641430534652e+00 1.602466518964e+00 1.595137523875e+00 1.627504639741e+00 1.684608002320e+00 1.737774752254e+00 1.759934839413e+00 1.736750328930e+00 1.671664909497e+00 1.586525988961e+00 1.516488283135e+00 1.495220949557e+00 1.533652464687e+00 1.611146527343e+00 1.689800365977e+00 1.735068521514e+00 1.727509262188e+00 1.666623100723e+00 1.570695115888e+00 1.472998537446e+00 1.411068041441e+00 1.407055344534e+00 1.452356209616e+00 1.514877938101e+00 1.560435257636e+00 1.568161829589e+00 1.535563311272e+00 1.477506671001e+00 1.420741773013e+00 1.392232937202e+00 1.403826879580e+00 1.444706943110e+00 1.489665864729e+00 1.514755446489e+00 1.508152764801e+00 1.474007046874e+00 1.430807327841e+00 1.403675313034e+00 1.410931320399e+00 1.451878340370e+00 1.506896802983e+00 1.549672121882e+00 1.560066776440e+00 1.531427352901e+00 1.472906044853e+00 1.407407891993e+00 1.363830814370e+00 1.362564136985e+00 1.402027674319e+00 1.459894279338e+00 1.507543475733e+00 1.523875106000e+00 1.501956959325e+00 1.450099056146e+00 1.389053192655e+00 1.344366344603e+00 1.333904626083e+00 1.356986083578e+00 1.395495966961e+00 1.426011134846e+00 1.431795708016e+00 1.408773982904e+00 1.365959386420e+00 1.321327132262e+00 1.293348507952e+00 1.290330589465e+00 1.304916314967e+00 1.319021532963e+00 1.314553933920e+00 1.282436728098e+00 1.226999459292e+00 1.165759618374e+00 1.123601123561e+00 1.119572349743e+00 1.152915155869e+00 1.202590307842e+00 1.240572679974e+00 1.245277987611e+00 1.208386734064e+00 1.136990077338e+00 1.053295539948e+00 9.896899817515e-01 9.741819340706e-01 1.010230460626e+00 1.073513356006e+00 1.130677975465e+00 1.156688478592e+00 1.141225405446e+00 1.089334730324e+00 1.019707945199e+00 9.599408303957e-01 9.352182909655e-01 9.525878230678e-01 9.962246942449e-01 1.040252257275e+00 1.064013587659e+00 1.059211496923e+00 1.030643997837e+00 9.937160895451e-01 9.683377256824e-01 9.688707484090e-01 9.955431973910e-01 1.035076451044e+00 1.069949480857e+00 1.087387143481e+00 1.083427695006e+00 1.063086832636e+00 1.037595356440e+00 1.019277006749e+00 1.015590471105e+00 1.025460431022e+00 1.040925848892e+00 1.052424708414e+00 1.053634582528e+00 1.043612535233e+00 1.026077979606e+00 1.006835267387e+00 9.905747734772e-01 9.787465129507e-01 9.698254263578e-01 9.615312963649e-01 9.532816947246e-01 9.470110093350e-01 9.456054217410e-01 9.500229037246e-01 9.571453681445e-01 9.602602032574e-01 9.523469364450e-01 9.300175514776e-01 8.967587668006e-01 8.637813415608e-01 8.466118810757e-01 8.565437353017e-01 8.915540107454e-01 9.360081618963e-01 9.693212379534e-01 9.750399185024e-01 9.465268420752e-01 8.900548710829e-01 8.261629398859e-01 7.863899753403e-01 7.975154886865e-01 8.591040079758e-01 9.432911343197e-01 1.016198530349e+00 1.053588327274e+00 1.045790626001e+00 9.989226014037e-01 9.351636529010e-01 8.889654734297e-01 8.918203728014e-01 9.485141639601e-01 1.032791943536e+00 1.108610058028e+00 1.148700806305e+00 1.141256391649e+00 1.091469956637e+00 1.021388831516e+00 9.660342989508e-01 9.586414653769e-01 1.006677588712e+00 1.085165698058e+00 1.156850629427e+00 1.192474837612e+00 1.178862092260e+00 1.120907380779e+00 1.041915440630e+00 9.801787521274e-01 9.733673263595e-01 1.030850140441e+00 1.125160112121e+00 1.215317478016e+00 1.269070189210e+00 1.270542730614e+00 1.221220758103e+00 1.139381136941e+00 1.057690085919e+00 1.013689512994e+00 1.028747663156e+00 1.091390133801e+00 1.167976455457e+00 1.225861439208e+00 1.245802808200e+00 1.224264949391e+00 1.171954627778e+00 1.110212353380e+00 1.063966892403e+00 1.050519479276e+00 1.069957887893e+00 1.107216690215e+00 1.143696350222e+00 1.167342082068e+00 1.176052169700e+00 1.175755103446e+00 1.175507575360e+00 1.181583228330e+00 1.193716288611e+00 1.206060170309e+00 1.211766019448e+00 1.208035615766e+00 1.198749290868e+00 1.193156482439e+00 1.200865156845e+00 1.225251673106e+00 1.260112374433e+00 1.292502503774e+00 1.309375757673e+00 1.303932552881e+00 1.279387519002e+00 1.249230352866e+00 1.232814932260e+00 1.245588730043e+00 1.288777570943e+00 1.347666349133e+00 1.400029120494e+00 1.426917504593e+00 1.419813609132e+00 1.383730118495e+00 1.336790220699e+00 1.304706973604e+00 1.308571861105e+00 1.351183204299e+00 1.414412840187e+00 1.470510029675e+00 1.495766246726e+00 1.478838843461e+00 1.424171036486e+00 1.351975899869e+00 1.293526599136e+00 1.278029049644e+00 1.313968362786e+00 1.382242688566e+00 1.449481564771e+00 1.486054051757e+00 1.476246568174e+00 1.421752905005e+00 1.341970783659e+00 1.270533334559e+00 1.243151419502e+00 1.276189378269e+00 1.353920588498e+00 1.440887170474e+00 1.503078075762e+00 1.519891030796e+00 1.487488548480e+00 1.418495598955e+00 1.339286459311e+00 1.282481681302e+00 1.272220263220e+00 1.309297160099e+00 1.371771081524e+00 1.430694188270e+00 1.464648310649e+00 1.465695063936e+00 1.439325736593e+00 1.400941960503e+00 1.369148799795e+00 1.357131129387e+00 1.366041071439e+00 1.385763987282e+00 1.402402424073e+00 1.406540369563e+00 1.397872097603e+00 1.385010673643e+00 1.380889626265e+00 1.395060123722e+00 1.426939131416e+00 1.465047807379e+00 1.492530240996e+00 1.494633697030e+00 1.464423894613e+00 1.405712940883e+00 1.333482310359e+00 1.270883019214e+00 1.240878274379e+00 1.253875256027e+00 1.300546068718e+00 1.357786161889e+00 1.401105212369e+00 1.413405122520e+00 1.388419816350e+00 1.331031558354e+00 1.256039893675e+00 1.184983333208e+00 1.139549251323e+00 1.131989717114e+00 1.158413934929e+00 1.202100565931e+00 1.243458867570e+00 1.267831164504e+00 1.268616533832e+00 1.247212377972e+00 1.211366976272e+00 1.172599971518e+00 1.142466391269e+00 1.128402718695e+00 1.131032099034e+00 1.144609139923e+00 1.160535856186e+00 1.171374650371e+00 1.173451999813e+00 1.167695019531e+00 1.158749113888e+00 1.152736342369e+00 1.154333294782e+00 1.164275765674e+00 1.178935391890e+00 1.192159922683e+00 1.198330145453e+00 1.195209106198e+00 1.185325700545e+00 1.175462595691e+00 1.173862436435e+00 1.185749008005e+00 1.209745484033e+00 1.237503674856e+00 1.257153604127e+00 1.258281222816e+00 1.236107379608e+00 1.194164891922e+00 1.144896105753e+00 1.106842451478e+00 1.097063541912e+00 1.120678773467e+00 1.166397254271e+00 1.212737187527e+00 1.238428455915e+00 1.230037884322e+00 1.185663138888e+00 1.116407880796e+00 1.045591271901e+00 1.002465342193e+00 1.007249017142e+00 1.055803308152e+00 1.122259777950e+00 1.176151188337e+00 1.195486884486e+00 1.171676249107e+00 1.110551298793e+00 1.031534293270e+00 9.638453590897e-01 9.350551364010e-01 9.531421261224e-01 9.998775210799e-01 1.045088194230e+00 1.064199024404e+00 1.046552833516e+00 9.973086892697e-01 9.366762249348e-01 8.945192156459e-01 8.955447216932e-01 9.407467946136e-01 1.006219874905e+00 1.061033075393e+00 1.082563178588e+00 1.062639232625e+00 1.009341007290e+00 9.467204538800e-01 9.094906762661e-01 9.255354107633e-01 9.939205483879e-01 1.085878565317e+00 1.166287676594e+00 1.209345976947e+00 1.203490243483e+00 1.152201188458e+00 1.073970778829e+00 1.000377720166e+00 9.669974459009e-01 9.931599709117e-01 1.066790263468e+00 1.155626578439e+00 1.228501379812e+00 1.266020056219e+00 1.262450598333e+00 1.224573949473e+00 1.169379851625e+00 1.119714817584e+00 1.096247671597e+00 1.107631906524e+00 1.146298602037e+00 1.194559843049e+00 1.234555888455e+00 1.254507382922e+00 1.250555752494e+00 1.226009845615e+00 1.189422854656e+00 1.151973615617e+00 1.124181229319e+00 1.112691609249e+00 1.118279196524e+00 1.136234244366e+00 1.158870243847e+00 1.178399283899e+00 1.189130985522e+00 1.188746344477e+00 1.178689857258e+00 1.163984192683e+00 1.151857000968e+00 1.149186858929e+00 1.159530767122e+00 1.181162213825e+00 1.207745416946e+00 1.231332288000e+00 1.245846164998e+00 1.249730452008e+00 1.246610251480e+00 1.243812303498e+00 1.248841745481e+00 1.264954218562e+00 1.288693641875e+00 1.311216078227e+00 1.322567255773e+00 1.316757638080e+00 1.295265461326e+00 1.268264741739e+00 1.252119988778e+00 1.262151179834e+00 1.303342425589e+00 1.366014110714e+00 1.430520866325e+00 1.476410985448e+00 1.489706071543e+00 1.467100194041e+00 1.417530473363e+00 1.361016416260e+00 1.323231828481e+00 1.324191473549e+00 1.366288886575e+00 1.432878647833e+00 1.498851562426e+00 1.542788115027e+00 1.553636167620e+00 1.532408231262e+00 1.490756958033e+00 1.446624691361e+00 1.417157968182e+00 1.410934746012e+00 1.424350342300e+00 1.445558615914e+00 1.462516544678e+00 1.469456051343e+00 1.468937660667e+00 1.469223041249e+00 1.478546639916e+00 1.499076384070e+00 1.524512542275e+00 1.543262710926e+00 1.544645302681e+00 1.524792415294e+00 1.489827768347e+00 1.455032413627e+00 1.439045013532e+00 1.453750373310e+00 1.496028882731e+00 1.548775833090e+00 1.590093154991e+00 1.603333282415e+00 1.583354989257e+00 1.538669815742e+00 1.489571968676e+00 1.460712414453e+00 1.468467841994e+00 1.510420003354e+00 1.566826588297e+00 1.612790100392e+00 1.630497102196e+00 1.615980106083e+00 1.580651301405e+00 1.547504410674e+00 1.540984084177e+00 1.572716459862e+00 1.633182375697e+00 1.697517212160e+00 1.739363241899e+00 1.742427741872e+00 1.706494173956e+00 1.648533961278e+00 1.598350932141e+00 1.586032716603e+00 1.623768791521e+00 1.696513195491e+00 1.771494202116e+00 1.816102777363e+00 1.810714156560e+00 1.754546963645e+00 1.667136741268e+00 1.584946956045e+00 1.548525500930e+00 1.579036607493e+00 1.662055199177e+00 1.758177453044e+00 1.826849168240e+00 1.842186671977e+00 1.798641347856e+00 1.711607991652e+00 1.614391030300e+00 1.548175012660e+00 1.541807833432e+00 1.592311641927e+00 1.667717034702e+00 1.729298518704e+00 1.750323516256e+00 1.723561025860e+00 1.661650540215e+00 1.592448260517e+00 1.547929436793e+00 1.547035631997e+00 1.583181470838e+00 1.629606675733e+00 1.656889617452e+00 1.647776302963e+00 1.604006244233e+00 1.546441102137e+00 1.507787550446e+00 1.515719341200e+00 1.573323112216e+00 1.655667994400e+00 1.725812743645e+00 1.753110929177e+00 1.723625525147e+00 1.644158176265e+00 1.542556055507e+00 1.462007381123e+00 1.442691364064e+00 1.494401845912e+00 1.587961634895e+00 1.677234596562e+00 1.724200572345e+00 1.710435031094e+00 1.639996736293e+00 1.538635866373e+00 1.448405351979e+00 1.411504498025e+00 1.443578404925e+00 1.521217355605e+00 1.600647574236e+00 1.643932846077e+00 1.632457016249e+00 1.570374138934e+00 1.483595874766e+00 1.413256623229e+00 1.397520296098e+00 1.445677635490e+00 1.530263013064e+00 1.607457470493e+00 1.640782569969e+00 1.612461826597e+00 1.526817759611e+00 1.410629603222e+00 1.309381147664e+00 1.270842275421e+00 1.312870275105e+00 1.407046232469e+00 1.502488851931e+00 1.556049391154e+00 1.544776292051e+00 1.468056281941e+00 1.347488995788e+00 1.225452387611e+00 1.155051692064e+00 1.170229051986e+00 1.255869334261e+00 1.362349960437e+00 1.441914284610e+00 1.466061509539e+00 1.427857289726e+00 1.340636952735e+00 1.235890726002e+00 1.156798689040e+00 1.139676762051e+00 1.188386349434e+00 1.271970356392e+00 1.349651548848e+00 1.391850024013e+00 1.386661468459e+00 1.339529909877e+00 1.270790995638e+00 1.210105812624e+00 1.184938265742e+00 1.205180341434e+00 1.257090748464e+00 1.314150741374e+00 1.352453169187e+00 1.359355680342e+00 1.335701199525e+00 1.294434402092e+00 1.256121944688e+00 1.240531480280e+00 1.256183812145e+00 1.295311061268e+00 1.338965587867e+00 1.367148158584e+00 1.366604202695e+00 1.334412262780e+00 1.278762056679e+00 1.217280723392e+00 1.172078326456e+00 1.160279229410e+00 1.183934461747e+00 1.228528446219e+00 1.271715100281e+00 1.293730387038e+00 1.283589579416e+00 1.241350324956e+00 1.178397920676e+00 1.115654305124e+00 1.077521646323e+00 1.080307162112e+00 1.121558231522e+00 1.181786189521e+00 1.236629766961e+00 1.267384420852e+00 1.265792854720e+00 1.235046234689e+00 1.188564601925e+00 1.146357642428e+00 1.127415086596e+00 1.140025782626e+00 1.177110419537e+00 1.221446676779e+00 1.255668317208e+00 1.269458446890e+00 1.262237453730e+00 1.242371851882e+00 1.223377780852e+00 1.217740537432e+00 1.230453989586e+00 1.256637751223e+00 1.285351815711e+00 1.306183262402e+00 1.314509283236e+00 1.313323909539e+00 1.311285074926e+00 1.317859811778e+00 1.337281900424e+00 1.365263811676e+00 1.391002744154e+00 1.402741951403e+00 1.393721348769e+00 1.365946203694e+00 1.330792073104e+00 1.305609653250e+00 1.305648944414e+00 1.334670335207e+00 1.381778514615e+00 1.427367187240e+00 1.452896205028e+00 1.448230461859e+00 1.415099448963e+00 1.367194373711e+00 1.326074385823e+00 1.311954411871e+00 1.332090754591e+00 1.375881035950e+00 1.421846714535e+00 1.449566535936e+00 1.448260148031e+00 1.420209726759e+00 1.379587873531e+00 1.346784053891e+00 1.337978646510e+00 1.354763278856e+00 1.382511873549e+00 1.399172934361e+00 1.386988081735e+00 1.340725212260e+00 1.271456249741e+00 1.205796994325e+00 1.176644137774e+00 1.203098770153e+00 1.274122919957e+00 1.355738428229e+00 1.411794225438e+00 1.418155147724e+00 1.368449194107e+00 1.276413138920e+00 1.176292276644e+00 1.116147246840e+00 1.132874666663e+00 1.220954967886e+00 1.337687559716e+00 1.435938096509e+00 1.484173463077e+00 1.471108106777e+00 1.405429550177e+00 1.314177726441e+00 1.237029438055e+00 1.210443634684e+00 1.244297573089e+00 1.314723894067e+00 1.383882413539e+00 1.422078436626e+00 1.417263452184e+00 1.376098166970e+00 1.320533895641e+00 1.279262559174e+00 1.273057946798e+00 1.301209447001e+00 1.342714876080e+00 1.370921326811e+00 1.367782796620e+00 1.331084324137e+00 1.275434767180e+00 1.227641352253e+00 1.214072319251e+00 1.243023931496e+00 1.297689574054e+00 1.347734140383e+00 1.366319895787e+00 1.340576974798e+00 1.275525431575e+00 1.194223107344e+00 1.132271357148e+00 1.121139684021e+00 1.165278451278e+00 1.237892883224e+00 1.301522038181e+00 1.328248952269e+00 1.308116276715e+00 1.250892601638e+00 1.184049895007e+00 1.144000285311e+00 1.156353856209e+00 1.216432735776e+00 1.293502428631e+00 1.352823235365e+00 1.372114804675e+00 1.347698304994e+00 1.294827084106e+00 1.243408902033e+00 1.225485402359e+00 1.255196953462e+00 1.317727613767e+00 1.380484102916e+00 1.412843698195e+00 1.398744109243e+00 1.341440783370e+00 1.264032578051e+00 1.204187563023e+00 1.196972137502e+00 1.249696093705e+00 1.335277476566e+00 1.413139972368e+00 1.451328937328e+00 1.436208788226e+00 1.374920736094e+00 1.294388630767e+00 1.234494787439e+00 1.229441741623e+00 1.283200301600e+00 1.366392742061e+00 1.438890368188e+00 1.470897283392e+00 1.451480753035e+00 1.389804866811e+00 1.312475182294e+00 1.254908193113e+00 1.243312048904e+00 1.276216778463e+00 1.325854056565e+00 1.358267937595e+00 1.351257430861e+00 1.302235979259e+00 1.229526727598e+00 1.167663438690e+00 1.151477583433e+00 1.190980540699e+00 1.261638569094e+00 1.323169391509e+00 1.342646432618e+00 1.305976165795e+00 1.222023407879e+00 1.123708344693e+00 1.061749054861e+00 1.077481501831e+00 1.165473477512e+00 1.278013598740e+00 1.362995796077e+00 1.386443622747e+00 1.337994551380e+00 1.232247869944e+00 1.110027392237e+00 1.032893024729e+00 1.050403644582e+00 1.152443892084e+00 1.280150281520e+00 1.375652307138e+00 1.405140655030e+00 1.361615141697e+00 1.264718175363e+00 1.159871335469e+00 1.107156851534e+00 1.144121094730e+00 1.249766983113e+00 1.365809091750e+00 1.439555139762e+00 1.442212705867e+00 1.372107365029e+00 1.255654581725e+00 1.146774091536e+00 1.110742422227e+00 1.176200746477e+00 1.304857952303e+00 1.429768333490e+00 1.498238296322e+00 1.484280727751e+00 1.389607533758e+00 1.244940444378e+00 1.111385091954e+00 1.064885239988e+00 1.138008689442e+00 1.282541255243e+00 1.421799500064e+00 1.500098243669e+00 1.491947268423e+00 1.400446562249e+00 1.257157136734e+00 1.122117209819e+00 1.068214724450e+00 1.127156548350e+00 1.254070576754e+00 1.375343266296e+00 1.437096454181e+00 1.415505860381e+00 1.315511099983e+00 1.170653153252e+00 1.042668877216e+00 1.002370141150e+00 1.071713773934e+00 1.197987329925e+00 1.309554210692e+00 1.358783917586e+00 1.328432853193e+00 1.230112764744e+00 1.104270342463e+00 1.015854293738e+00 1.023101303506e+00 1.122625487066e+00 1.253968403439e+00 1.355317045063e+00 1.390619005583e+00 1.352389065667e+00 1.260744287583e+00 1.161571270481e+00 1.114024959494e+00 1.152990161878e+00 1.255990400106e+00 1.365834213993e+00 1.431762890514e+00 1.426909235717e+00 1.351392760562e+00 1.233037636742e+00 1.125853750365e+00 1.092057135203e+00 1.154795350424e+00 1.273373854480e+00 1.383063443386e+00 1.435150352472e+00 1.408096030501e+00 1.308692043590e+00 1.173499338029e+00 1.067682083228e+00 1.059090743694e+00 1.157158484763e+00 1.301613533588e+00 1.421113580336e+00 1.468694627383e+00 1.426395235460e+00 1.304704978282e+00 1.144715555371e+00 1.019627112871e+00 1.007702375187e+00 1.117113148455e+00 1.275097403361e+00 1.402913752322e+00 1.452221532519e+00 1.405577594944e+00 1.274292667874e+00 1.100916026460e+00 9.633740441865e-01 9.497589568623e-01 1.070391438363e+00 1.244114189476e+00 1.387752527881e+00 1.452863856782e+00 1.422918222824e+00 1.309579970398e+00 1.153548065899e+00 1.025543913609e+00 1.002826166099e+00 1.099862332471e+00 1.251183564645e+00 1.380891830194e+00 1.441781079726e+00 1.417149619184e+00 1.318029861967e+00 1.183137543860e+00 1.076642129641e+00 1.063545997557e+00 1.154226496032e+00 1.293912083044e+00 1.416681703558e+00 1.479436161586e+00 1.466339761027e+00 1.387100560437e+00 1.275650194174e+00 1.185486058300e+00 1.168699532449e+00 1.237317300017e+00 1.352885878998e+00 1.461175898099e+00 1.522032846497e+00 1.517411705358e+00 1.450863230456e+00 1.345731636925e+00 1.241225357941e+00 1.180781856056e+00 1.188182051347e+00 1.249471119358e+00 1.326160270893e+00 1.381719471584e+00 1.395277219518e+00 1.363751907705e+00 1.299542169620e+00 1.226218804931e+00 1.170824143335e+00 1.151997671900e+00 1.170067235381e+00 1.208921206368e+00 1.247930220572e+00 1.272459878299e+00 1.277508604741e+00 1.266628754813e+00 1.248335213205e+00 1.231609495330e+00 1.222110111038e+00 1.220497125878e+00 1.223724334236e+00 1.227913997701e+00 1.230626384018e+00 1.231644818800e+00 1.232152503029e+00 1.233358245982e+00 1.235685492659e+00 1.238699588798e+00 1.241907709672e+00 1.245416499941e+00 1.249826737300e+00 1.255467664599e+00 1.261478236816e+00 1.265608752895e+00 1.265312362981e+00 1.259441965969e+00 1.249943644803e+00 1.242136600532e+00 1.242856104038e+00 1.256846862618e+00 1.283124660342e+00 1.314191935197e+00 1.338799832394e+00 1.346488435512e+00 1.331892215093e+00 1.297396472069e+00 1.253584160401e+00 1.216648953195e+00 1.201809115497e+00 1.214909862670e+00 1.248339679553e+00 1.285283564699e+00 1.308535624098e+00 1.307543907600e+00 1.281842301980e+00 1.241230577424e+00 1.202530477662e+00 1.182604715486e+00 1.189194972545e+00 1.216134663733e+00 1.247558686828e+00 1.267086217662e+00 1.265351120067e+00 1.243157648746e+00 1.210740268118e+00 1.183275872878e+00 1.173076824594e+00 1.182114442823e+00 1.200698078879e+00 1.213633234573e+00 1.208864626592e+00 1.183489602720e+00 1.145889040035e+00 1.113419014077e+00 1.104442630053e+00 1.126925703814e+00 1.172090379036e+00 1.219826455143e+00 1.250127842223e+00 1.251774242250e+00 1.226603909609e+00 1.189832368913e+00 1.165501125442e+00 1.175223395057e+00 1.224050650635e+00 1.296407911648e+00 1.366295848959e+00 1.410418340867e+00 1.416165859884e+00 1.384544630107e+00 1.329897638153e+00 1.276352067182e+00 1.248774121601e+00 1.259639527564e+00 1.301163470335e+00 1.351213376504e+00 1.386838865873e+00 1.394130455265e+00 1.372017104408e+00 1.331602689596e+00 1.291673751057e+00 1.270379882901e+00 1.275435185889e+00 1.299741879302e+00 1.326856283593e+00 1.341025626238e+00 1.334894745841e+00 1.312338688903e+00 1.286514082585e+00 1.273602770507e+00 1.283487712589e+00 1.313112511613e+00 1.348234240513e+00 1.371616277206e+00 1.371477237717e+00 1.346318388935e+00 1.305756251697e+00 1.267542882959e+00 1.249863082028e+00 1.261314084734e+00 1.295540063225e+00 1.335603815977e+00 1.364031965734e+00 1.370750212704e+00 1.356312458800e+00 1.331005878311e+00 1.310041956387e+00 1.305888897375e+00 1.321239104952e+00 1.347797835609e+00 1.372115140785e+00 1.383540865257e+00 1.379598469739e+00 1.367198969979e+00 1.359204174488e+00 1.367367262463e+00 1.394762951302e+00 1.433129756355e+00 1.467516032486e+00 1.484216462019e+00 1.477445890601e+00 1.452574269333e+00 1.425151969858e+00 1.414944134304e+00 1.435450901052e+00 1.484942008452e+00 1.546934564054e+00 1.599309988241e+00 1.624488183905e+00 1.615680914169e+00 1.579008893421e+00 1.531959005486e+00 1.497302564018e+00 1.492624112249e+00 1.520220103113e+00 1.565800802610e+00 1.607375679183e+00 1.626204304936e+00 1.613618274065e+00 1.573027030735e+00 1.518014878386e+00 1.466980814813e+00 1.434906794802e+00 1.425749188704e+00 1.431164477250e+00 1.436922394830e+00 1.431785775001e+00 1.413330392595e+00 1.388665328475e+00 1.370248855887e+00 1.368145032899e+00 1.382857108731e+00 1.404243877474e+00 1.417396698706e+00 1.411020201220e+00 1.383644624721e+00 1.345742632477e+00 1.316707759271e+00 1.315462855854e+00 1.348106883628e+00 1.402414218750e+00 1.454713478607e+00 1.482154044753e+00 1.471905488318e+00 1.425650189901e+00 1.360196775817e+00 1.303252713810e+00 1.281665428995e+00 1.304690569326e+00 1.356647740763e+00 1.407863861546e+00 1.431759244701e+00 1.415836448073e+00 1.365820610831e+00 1.304907991830e+00 1.266224634568e+00 1.275158620591e+00 1.330362253838e+00 1.403930511037e+00 1.460190310656e+00 1.473304838205e+00 1.435960313950e+00 1.362474907024e+00 1.287677554297e+00 1.255657952295e+00 1.292874201232e+00 1.385134970085e+00 1.488642008038e+00 1.558439493843e+00 1.565720402304e+00 1.503923961046e+00 1.391206762222e+00 1.271132120740e+00 1.203904830252e+00 1.231871201053e+00 1.339873914327e+00 1.469486753290e+00 1.562640944548e+00 1.583103631981e+00 1.520291039668e+00 1.389916212985e+00 1.235687123092e+00 1.126043396759e+00 1.122903310528e+00 1.223626309438e+00 1.362808645138e+00 1.471201069757e+00 1.505460979874e+00 1.450712102676e+00 1.319419618753e+00 1.152783762120e+00 1.021185692007e+00 9.985904540989e-01 1.093075889115e+00 1.235659317991e+00 1.350758214875e+00 1.392307880341e+00 1.344806301753e+00 1.221041074419e+00 1.064001006085e+00 9.484239479689e-01 9.506155524287e-01 1.070863388339e+00 1.233456513758e+00 1.363925174222e+00 1.418644989673e+00 1.382793132284e+00 1.267491359081e+00 1.110755726619e+00 9.789905119210e-01 9.471987859092e-01 1.033369173846e+00 1.176453556600e+00 1.302717426787e+00 1.365364342380e+00 1.346030121723e+00 1.250849507118e+00 1.109051788528e+00 9.723418431143e-01 9.033292530988e-01 9.326159874444e-01 1.025300215704e+00 1.119457294618e+00 1.170504087571e+00 1.160536523258e+00 1.095729907599e+00 1.003432586392e+00 9.266443794760e-01 9.056656888251e-01 9.472090108698e-01 1.018473904903e+00 1.076623630612e+00 1.092676528354e+00 1.057963385570e+00 9.839837325443e-01 9.004759551043e-01 8.474875337447e-01 8.525604721983e-01 9.064368630142e-01 9.719328008339e-01 1.012446045617e+00 1.007242436918e+00 9.544196577097e-01 8.709720282670e-01 7.913141042075e-01 7.567283597231e-01 7.868073864999e-01 8.597980755693e-01 9.346369355206e-01 9.790391852919e-01 9.785732004547e-01 9.370680587505e-01 8.753843444388e-01 8.269707363420e-01 8.230384560902e-01 8.692925300773e-01 9.413435122595e-01 1.005630643190e+00 1.037809660061e+00 1.029102668040e+00 9.870175986382e-01 9.338203217982e-01 9.001862229881e-01 9.094069019748e-01 9.600291236442e-01 1.027408968532e+00 1.081875460626e+00 1.102908350213e+00 1.084420465780e+00 1.035739685552e+00 9.800683715638e-01 9.476045813877e-01 9.595966847130e-01 1.012285766536e+00 1.080011843768e+00 1.132787434876e+00 1.149399680122e+00 1.122345220200e+00 1.058864665347e+00 9.805120113413e-01 9.192643692031e-01 9.042737816730e-01 9.415337371202e-01 1.008673584485e+00 1.072732489811e+00 1.107754246723e+00 1.101286293081e+00 1.055385052814e+00 9.861143571482e-01 9.210834372011e-01 8.908932609349e-01 9.114342049931e-01 9.715261940411e-01 1.042856061295e+00 1.098269226351e+00 1.121656918303e+00 1.110153669269e+00 1.073449816197e+00 1.031304868242e+00 1.007011885377e+00 1.016078965803e+00 1.056493304814e+00 1.110582234601e+00 1.156466625694e+00 1.178094872498e+00 1.170035535097e+00 1.138746458914e+00 1.101018190991e+00 1.078642704476e+00 1.088071135848e+00 1.129920851634e+00 1.188527273282e+00 1.241640097291e+00 1.270981458586e+00 1.268384588099e+00 1.238130362438e+00 1.196745475629e+00 1.168808332460e+00 1.176346669744e+00 1.225410049125e+00 1.301558896336e+00 1.379278015935e+00 1.434781516587e+00 1.453781983255e+00 1.434633092958e+00 1.388598139156e+00 1.337375293472e+00 1.306150157915e+00 1.311538980035e+00 1.351440129391e+00 1.406666849347e+00 1.452639780759e+00 1.470688357894e+00 1.453818702033e+00 1.408128042249e+00 1.350874481763e+00 1.304602621608e+00 1.286944875624e+00 1.300466186103e+00 1.331521077088e+00 1.359528838198e+00 1.368335047906e+00 1.353068927965e+00 1.321614356017e+00 1.291357729101e+00 1.280889874781e+00 1.298740211287e+00 1.337250467762e+00 1.377228945978e+00 1.398914870318e+00 1.391464816290e+00 1.357782881846e+00 1.315036878760e+00 1.289444267729e+00 1.303114720967e+00 1.358903886254e+00 1.437383232040e+00 1.508924293303e+00 1.548351280898e+00 1.543589432365e+00 1.499305815740e+00 1.437081248616e+00 1.390156391604e+00 1.388995506858e+00 1.441673992296e+00 1.527377631453e+00 1.610817813378e+00 1.660690339939e+00 1.660137025825e+00 1.610340065696e+00 1.530358337219e+00 1.452891666493e+00 1.412216756515e+00 1.424713383972e+00 1.476984754293e+00 1.535737089252e+00 1.568166983288e+00 1.555682741809e+00 1.499050433695e+00 1.418648689531e+00 1.349374156223e+00 1.325894150035e+00 1.360104497496e+00 1.431191359809e+00 1.501051093445e+00 1.536091241629e+00 1.519257161300e+00 1.454066004060e+00 1.364654325662e+00 1.290840816267e+00 1.271508236355e+00 1.317922861933e+00 1.403744660363e+00 1.485294619673e+00 1.525733539993e+00 1.506124820013e+00 1.428082626732e+00 1.313793915973e+00 1.203212804334e+00 1.141811369431e+00 1.152988982727e+00 1.217475187488e+00 1.290274340960e+00 1.331041539689e+00 1.318582499852e+00 1.253400162706e+00 1.156562759926e+00 1.065678522925e+00 1.021305003744e+00 1.040276032721e+00 1.100873397795e+00 1.162342922235e+00 1.191750786247e+00 1.175749471026e+00 1.122426715110e+00 1.059310224173e+00 1.024383964889e+00 1.044146449371e+00 1.111858601485e+00 1.193410005050e+00 1.251827577131e+00 1.263643829934e+00 1.224320321391e+00 1.149513179299e+00 1.073418532824e+00 1.038195206095e+00 1.068128693403e+00 1.148397785517e+00 1.238297022932e+00 1.298836877044e+00 1.306947193692e+00 1.258814101157e+00 1.169986281759e+00 1.073599459725e+00 1.011905634230e+00 1.013381595758e+00 1.069086285218e+00 1.141048205386e+00 1.190675333418e+00 1.195324142368e+00 1.151795989699e+00 1.075395707420e+00 9.963071812364e-01 9.489488837219e-01 9.512320399350e-01 9.896883274785e-01 1.031071646869e+00 1.045270463016e+00 1.018012998824e+00 9.545317892754e-01 8.795259487218e-01 8.312533107444e-01 8.404983541293e-01 9.030329635160e-01 9.832319425720e-01 1.042264457240e+00 1.055359033502e+00 1.016111584847e+00 9.374305202220e-01 8.518347534974e-01 8.051044343141e-01 8.294169418887e-01 9.123869222767e-01 1.010219740176e+00 1.081718327556e+00 1.102493364825e+00 1.066117162196e+00 9.832326502911e-01 8.808248618585e-01 7.987781771844e-01 7.740270185417e-01 8.116752253031e-01 8.805681323633e-01 9.427049694481e-01 9.743402119698e-01 9.695657634811e-01 9.377135973407e-01 8.985041904150e-01 8.735439613189e-01 8.744907511421e-01 8.961979984812e-01 9.224565872423e-01 9.382226965350e-01 9.402319396296e-01
 9.401091337715e-01 9.120481029851e-01 8.806925543157e-01 8.548561151855e-01 8.380192160916e-01 8.228707562100e-01 8.043631531244e-01 7.848338679526e-01 7.704313293749e-01 7.636242208604e-01 7.620974526428e-01 7.608957606673e-01 7.562279501621e-01 7.480070448291e-01 7.398836529866e-01 7.366182306414e-01 7.404369801473e-01 7.489120270323e-01 7.562529199658e-01 7.569966511802e-01 7.495670964535e-01 7.378752638703e-01 7.299370439829e-01 7.335465451311e-01 7.508749001865e-01 7.764312001356e-01 8.002134800663e-01 8.133166201902e-01 8.121652269512e-01 8.002283674348e-01 7.867806571467e-01 7.825330660808e-01 7.933142305019e-01 8.159467909230e-01 8.402776656608e-01 8.551553728635e-01 8.539620052979e-01 8.372203434205e-01 8.123525296576e-01 7.904769887658e-01 7.805658481270e-01 7.838528949418e-01 7.929657055349e-01 7.968280299894e-01 7.869297112181e-01 7.643952863988e-01 7.410191069690e-01 7.319712231238e-01 7.366861471691e-01 7.387352120220e-01 7.208542404083e-01 6.715427576607e-01 6.105284367712e-01 5.725253563021e-01 5.818841957632e-01 6.277213912144e-01 6.761788444149e-01 6.992383973519e-01 6.868871306739e-01 6.483355452925e-01 6.090783599870e-01 5.992244481225e-01 6.302001880503e-01 6.840482436709e-01 7.319392749298e-01 7.542230264762e-01 7.472505374922e-01 7.227525832910e-01 7.021468702499e-01 7.042096168251e-01 7.311516878986e-01 7.680613871553e-01 7.964409409350e-01 8.067445503667e-01 8.028047285099e-01 7.990287962255e-01 8.108680395559e-01 8.426596942312e-01 8.835907655470e-01 9.158750371548e-01 9.263699547500e-01 9.137054053237e-01 8.899124403104e-01 8.754036982017e-01 8.866569333389e-01 9.232347683353e-01 9.677027005817e-01 9.984729400028e-01 1.002320373262e+00 9.807503880846e-01 9.547401474203e-01 9.611910524013e-01 1.008918512243e+00 1.079803294434e+00 1.142411118195e+00 1.151599256502e+00 1.087577266016e+00 9.803168523126e-01 8.903347162278e-01 8.845445808809e-01 9.732777493004e-01 1.098327414009e+00 1.194046116235e+00 1.222465179671e+00 1.177332788443e+00 1.083190719868e+00 9.922355921935e-01 9.646815744221e-01 1.020907877943e+00 1.120090422112e+00 1.202896281401e+00 1.230267290407e+00 1.193441613627e+00 1.113594935233e+00 1.037035182771e+00 1.015165227512e+00 1.064639552247e+00 1.151160880154e+00 1.223090409212e+00 1.245017522380e+00 1.208740248824e+00 1.133787702966e+00 1.062142105379e+00 1.039562690040e+00 1.081372002151e+00 1.158762383649e+00 1.226581734381e+00 1.253553462095e+00 1.233189546347e+00 1.183560566801e+00 1.139683187691e+00 1.134749310350e+00 1.175896392287e+00 1.239257682823e+00 1.290952500256e+00 1.311443207000e+00 1.322967704080e+00 1.344921763020e+00 1.384688353096e+00 1.435497038770e+00 1.484916703472e+00 1.520330606885e+00 1.533397926186e+00 1.518055210051e+00 1.469232175620e+00 1.399349401395e+00 1.338935835206e+00 1.321221868533e+00 1.354853737151e+00 1.416720220399e+00 1.470756474849e+00 1.490288240109e+00 1.468611021976e+00 1.419780393929e+00 1.371944193390e+00 1.352527303988e+00 1.370131579524e+00 1.408483477350e+00 1.439336265281e+00 1.440581362835e+00 1.407049458661e+00 1.352645255668e+00 1.304828552401e+00 1.290292045100e+00 1.316776457643e+00 1.367239169447e+00 1.413103906795e+00 1.431841828555e+00 1.416665280454e+00 1.377968515636e+00 1.338245545764e+00 1.320647369879e+00 1.334820072227e+00 1.370926116012e+00 1.407831525337e+00 1.427012795048e+00 1.421583799755e+00 1.398073117402e+00 1.372191991057e+00 1.360065621333e+00 1.368581613137e+00 1.391744934714e+00 1.415846870980e+00 1.428095611393e+00 1.419908185250e+00 1.373232227214e+00 1.397225239166e+00 1.399628582479e+00 1.402465045080e+00 1.408825960267e+00 1.415612959548e+00 1.419737652869e+00 1.421155344920e+00 1.422921118452e+00 1.428902262434e+00 1.440710108402e+00 1.456021203634e+00 1.469689619717e+00 1.476596008110e+00 1.474623107872e+00 1.465835973577e+00 1.455472145308e+00 1.449026086707e+00 1.449077019796e+00 1.453876348572e+00 1.458455224540e+00 1.457673817902e+00 1.448948348386e+00 1.433427060955e+00 1.415062238114e+00 1.398341168052e+00 1.385832740232e+00 1.377104012501e+00 1.369591322152e+00 1.360596045177e+00 1.349096961793e+00 1.336161250663e+00 1.323985596363e+00 1.314194377683e+00 1.306767419856e+00 1.300042160186e+00 1.291916541461e+00 1.281125434003e+00 1.267708989997e+00 1.252615344689e+00 1.236785559632e+00 1.221715406846e+00 1.203709783745e+00 1.206874643169e+00 1.235227883334e+00 1.265318967591e+00 1.276514004753e+00 1.255936373502e+00 1.207597109289e+00 1.129846341189e+00 1.020802966303e+00 9.355406208655e-01 9.155471363017e-01 9.579943578099e-01 1.018386448144e+00 1.050249421037e+00 1.029147391011e+00 9.571100408502e-01 8.614104934254e-01 7.884197634988e-01 7.791965387684e-01 8.309494211889e-01 8.999582645298e-01 9.417141053290e-01 9.327134542410e-01 8.733741799227e-01 7.869096134520e-01 7.155179826923e-01 7.014459172492e-01 7.497995352664e-01 8.233867003181e-01 8.796161268144e-01 8.936416671226e-01 8.613281965431e-01 7.972299078494e-01 7.308591023613e-01 6.961716926229e-01 7.095780808234e-01 7.561167786029e-01 8.056757726545e-01 8.352324026192e-01 8.368683883933e-01 8.165316618945e-01 7.891390866539e-01 7.705511089119e-01 7.683479368426e-01 7.777399489454e-01 7.867291988510e-01 7.852241719890e-01 7.714352586097e-01 7.488245713293e-01 7.367624837323e-01 7.242923881087e-01 7.077536452140e-01 6.867939085962e-01 6.615800859686e-01 6.345059493852e-01 6.098326041507e-01 5.916812691873e-01 5.815846726943e-01 5.771110614191e-01 5.729197686331e-01 5.632248348409e-01 5.442739761251e-01 5.158612604671e-01 4.819004640634e-01 4.499386338215e-01 4.289645518368e-01 4.248886583915e-01 4.362261217658e-01 4.546581120765e-01 4.699143129544e-01 4.744307816863e-01 4.656861619045e-01 4.471810792247e-01 4.279982381389e-01 4.197577430619e-01 4.297154982831e-01 4.547135137205e-01 4.832704007359e-01 5.030150864853e-01 5.063764527281e-01 4.931386739296e-01 4.711383742574e-01 4.542703814211e-01 4.556464129513e-01 4.775241424892e-01 5.089526409894e-01 5.341130169931e-01 5.413324222752e-01 5.274966280786e-01 4.994431744612e-01 4.728904427801e-01 4.764938893294e-01 5.067398309656e-01 5.474532195339e-01 5.778571120154e-01 5.880386989360e-01 5.775188623664e-01 5.543589351681e-01 5.324686110041e-01 5.252983577322e-01 5.372453196811e-01 5.606335192855e-01 5.820785780831e-01 5.910201250460e-01 5.842689414573e-01 5.666611440520e-01 5.485721615080e-01 5.401125198103e-01 5.439501705925e-01 5.529557853507e-01 5.555218724282e-01 5.434639743596e-01 5.174543290806e-01 4.890277863323e-01 4.770303952062e-01 4.945794466080e-01 5.356277752744e-01 5.792521253339e-01 6.044988003470e-01 5.998070088783e-01 5.672191326238e-01 5.249868185690e-01 5.054452831340e-01 5.352301998858e-01 6.073127184085e-01 6.887104541379e-01 7.474363911129e-01 7.644499256628e-01 7.363325977468e-01 6.771449088109e-01 6.195490629750e-01 6.055059652503e-01 6.547805950140e-01 7.506748127401e-01 8.456699249255e-01 9.212189762866e-01 9.573304645781e-01 9.461681991784e-01 8.945356123487e-01 8.252687457968e-01 7.737366284283e-01 7.503325984336e-01 8.071524818026e-01 8.916937414266e-01 9.641186657451e-01 9.979848342657e-01 9.859965860919e-01 9.411631752480e-01 8.939086641823e-01 8.794506937506e-01 9.130928343106e-01 9.764455883681e-01 1.034120978147e+00 1.057538416673e+00 1.036453069930e+00 9.820480802276e-01 9.249939046098e-01 9.034706350906e-01 9.365079048177e-01 1.005994619556e+00 1.073050904597e+00 1.104323214015e+00 1.084641646448e+00 1.020243332153e+00 9.385136128498e-01 8.816716583200e-01 8.842558297920e-01 9.432210880574e-01 1.021571142686e+00 1.079810530161e+00 1.095235408030e+00 1.065635086924e+00 1.007570826774e+00 9.506770112585e-01 9.245150119053e-01 9.393790581386e-01 9.791191148229e-01 1.015051173115e+00 1.029468376730e+00 1.017665389985e+00 9.887660983136e-01 9.609554811076e-01 9.517842416173e-01 9.668548403894e-01 9.961491680679e-01 1.021724357039e+00 1.029038396447e+00 1.013920070810e+00 9.845349259323e-01 9.586184515862e-01 9.551125424720e-01 9.822970871321e-01 1.031589191178e+00 1.083689449831e+00 1.119552373960e+00 1.127953679518e+00 1.108254294190e+00 1.070276082030e+00 1.031740829046e+00 1.012169248607e+00 1.023751769074e+00 1.064407455646e+00 1.120008435780e+00 1.172813978308e+00 1.208672055630e+00 1.220342121146e+00 1.208057854927e+00 1.179026628594e+00 1.145725137329e+00 1.122545435066e+00 1.120361879226e+00 1.141018108332e+00 1.176069631230e+00 1.210796300859e+00 1.230605723327e+00 1.226173527794e+00 1.196559176113e+00 1.150382574174e+00 1.104448949680e+00 1.078282821426e+00 1.083943745092e+00 1.117765319469e+00 1.162143891629e+00 1.196163052186e+00 1.219870352178e+00 1.228476620220e+00 1.216914977138e+00 1.188124338696e+00 1.152364402306e+00 1.123850636568e+00 1.113973627309e+00 1.124403602149e+00 1.145434376489e+00 1.161530250330e+00 1.159580257034e+00 1.134984916631e+00 1.094534016496e+00 1.055414023986e+00 1.038471720800e+00 1.055861575048e+00 1.101170937744e+00 1.152641154845e+00 1.185503613750e+00 1.182429936722e+00 1.139339510059e+00 1.068156208978e+00 9.970616106140e-01 9.633774807153e-01 9.918259765388e-01 1.072961832153e+00 1.171025157715e+00 1.248433754200e+00 1.280229466085e+00 1.258098886676e+00 1.191347679829e+00 1.106871803552e+00 1.044490005442e+00 1.039745075420e+00 1.097547172491e+00 1.187806043420e+00 1.269714257595e+00 1.312592491093e+00 1.303126198961e+00 1.246445290201e+00 1.165269602215e+00 1.095665001995e+00 1.072947349893e+00 1.108222144381e+00 1.179172117437e+00 1.248189944973e+00 1.284247422619e+00 1.272683821119e+00 1.217360216059e+00 1.140165190744e+00 1.076442202820e+00 1.060297338667e+00 1.101073924153e+00 1.175095975638e+00 1.244303882733e+00 1.277151409006e+00 1.257639253157e+00 1.187417981156e+00 1.085978740296e+00 9.890181598648e-01 9.384541637613e-01 9.565485515030e-01 1.025555443063e+00 1.104044330029e+00 1.155130457086e+00 1.158432085084e+00 1.111245235650e+00 1.027488966832e+00 9.357907478436e-01 8.728701196838e-01 8.653487781277e-01 9.088361060870e-01 9.727393478796e-01 1.024524103899e+00 1.044540888154e+00 1.028817127102e+00 9.872780419791e-01 9.398412783424e-01 9.088262265336e-01 9.074656923624e-01 9.319882887984e-01 9.659392631338e-01 9.921200800433e-01 1.001438954480e+00 9.954612218204e-01 9.843470602399e-01 9.809695947421e-01 9.929179195455e-01 1.017279297200e+00 1.042523669935e+00 1.055682509180e+00 1.049595488847e+00 1.027101798398e+00 1.001623070224e+00 9.926285110680e-01 1.015090468346e+00 1.068535750140e+00 1.136272717580e+00 1.195081910181e+00 1.225475011346e+00 1.217606879623e+00 1.173941423217e+00 1.109841276491e+00 1.051324165212e+00 1.026231599223e+00 1.048111346659e+00 1.105886089715e+00 1.172115485792e+00 1.219387631818e+00 1.230543699149e+00 1.202051835448e+00 1.144413623326e+00 1.080207111366e+00 1.037447301941e+00 1.035857909522e+00 1.073187965051e+00 1.127023474957e+00 1.170054056183e+00 1.183085458538e+00 1.160800699880e+00 1.113075178321e+00 1.063149190534e+00 1.039870336345e+00 1.061485842467e+00 1.121631158637e+00 1.193635688410e+00 1.247072302769e+00 1.260321172077e+00 1.225939156281e+00 1.153020272196e+00 1.068132234072e+00 1.011331963416e+00 1.018116008112e+00 1.091521647962e+00 1.198966715048e+00 1.297883651727e+00 1.355752629428e+00 1.356416690805e+00 1.301307469412e+00 1.210013182977e+00 1.119578059834e+00 1.075488730648e+00 1.105845937682e+00 1.197473301019e+00 1.308268213477e+00 1.396581236526e+00 1.436223360861e+00 1.419606909534e+00 1.357617390942e+00 1.278099330403e+00 1.219621521168e+00 1.214616363028e+00 1.267381697878e+00 1.351006202233e+00 1.427579632710e+00 1.467636281430e+00 1.458401781379e+00 1.405598547748e+00 1.332420629399e+00 1.273965892931e+00 1.262444808144e+00 1.306513606281e+00 1.384861658443e+00 1.462459020211e+00 1.510020146799e+00 1.513804261657e+00 1.478149296365e+00 1.423933072783e+00 1.381977567307e+00 1.378791785512e+00 1.419704209179e+00 1.484930626536e+00 1.543015883157e+00 1.567532922751e+00 1.547011629806e+00 1.488770386827e+00 1.418618958452e+00 1.373804640837e+00 1.384822547713e+00 1.453615197263e+00 1.551309912183e+00 1.637867062212e+00 1.681205185133e+00 1.666215243582e+00 1.597776591825e+00 1.501024316478e+00 1.417410861327e+00 1.389880903476e+00 1.436200225616e+00 1.535036265194e+00 1.643439412514e+00 1.722577370484e+00 1.750647734697e+00 1.725708220846e+00 1.664291839131e+00 1.596443912918e+00 1.554759967529e+00 1.557954343563e+00 1.599486207496e+00 1.653351085127e+00 1.691045572994e+00 1.695281353818e+00 1.665835565177e+00 1.619007340409e+00 1.581166358488e+00 1.575790083755e+00 1.608709494905e+00 1.663658026299e+00 1.712482249319e+00 1.729964236231e+00 1.704056384609e+00 1.640199611924e+00 1.561124428147e+00 1.500612886834e+00 1.488098741782e+00 1.529537015440e+00 1.602410410899e+00 1.670835144425e+00 1.704092588430e+00 1.686730449321e+00 1.621740395400e+00 1.529852800264e+00 1.444488253326e+00 1.399180229905e+00 1.408359260166e+00 1.457186720237e+00 1.513101329479e+00 1.545768817456e+00 1.539536029400e+00 1.496984950027e+00 1.437146260476e+00 1.388595640315e+00 1.375667852347e+00 1.403244265320e+00 1.453573450558e+00 1.498757949365e+00 1.516310607659e+00 1.498124021270e+00 1.452950341740e+00 1.403820795866e+00 1.378739421613e+00 1.395111801213e+00 1.447511521656e+00 1.511197930416e+00 1.557269986733e+00 1.565701098523e+00 1.531672688277e+00 1.467047831587e+00 1.397689487894e+00 1.354594615592e+00 1.357875544045e+00 1.403114934974e+00 1.464844721519e+00 1.513006959524e+00 1.526900019086e+00 1.501166676336e+00 1.446273097266e+00 1.385071282884e+00 1.344125689008e+00 1.340153964274e+00 1.369538576098e+00 1.411463590024e+00 1.441483523593e+00 1.443420653912e+00 1.414732030953e+00 1.366473789661e+00 1.318656623081e+00 1.290960887312e+00 1.291235969305e+00 1.310218038202e+00 1.327808391718e+00 1.324829043442e+00 1.292162554822e+00 1.234820185716e+00 1.171349147659e+00 1.127577033316e+00 1.122843634102e+00 1.155813520000e+00 1.204539124954e+00 1.240540748494e+00 1.242471952875e+00 1.202871086841e+00 1.130149686681e+00 1.047997925282e+00 9.895427391888e-01 9.812860641976e-01 1.023202413880e+00 1.088456149844e+00 1.143535067407e+00 1.164645102440e+00 1.143271848278e+00 1.086648821531e+00 1.015871044907e+00 9.603695322855e-01 9.447906269505e-01 9.725102036336e-01 1.023699107213e+00 1.070846315312e+00 1.093805908522e+00 1.085833636489e+00 1.053767513041e+00 1.015166359178e+00 9.914825302750e-01 9.969895106904e-01 1.030066277289e+00 1.075166399931e+00 1.113384826948e+00 1.131629543208e+00 1.126395044514e+00 1.103617571990e+00 1.075661727788e+00 1.055858315506e+00 1.052192615192e+00 1.063433994389e+00 1.081011382554e+00 1.094721262964e+00 1.097823240231e+00 1.089227221414e+00 1.072638016039e+00 1.053847697433e+00 1.037468835089e+00 1.024831945224e+00 1.014367440098e+00 1.003940818713e+00 9.933604841714e-01 9.851666088846e-01 9.828988069758e-01 9.879002848501e-01 9.969333650943e-01 1.002642161924e+00 9.970409333542e-01 9.757178427009e-01 9.412533323666e-01 9.043326232288e-01 8.808215193268e-01 8.836693588526e-01 9.132195407810e-01 9.553499045583e-01 9.895228342341e-01 9.984535799647e-01 9.744227962805e-01 9.224870599212e-01 8.615698774228e-01 8.211320398498e-01 8.269412298714e-01 8.805783821152e-01 9.573540597820e-01 1.025077115376e+00 1.059940195367e+00 1.052439865633e+00 1.008991420998e+00 9.519394215735e-01 9.147007270223e-01 9.256093329919e-01 9.861831821734e-01 1.069616593595e+00 1.141177891124e+00 1.175073284260e+00 1.160886522119e+00 1.105440487255e+00 1.032893388233e+00 9.803034639385e-01 9.808433040052e-01 1.038557462538e+00 1.124493596806e+00 1.199464235373e+00 1.233918965256e+00 1.215186212086e+00 1.149292545037e+00 1.061593303249e+00 9.936428286466e-01 9.864194584693e-01 1.049336994953e+00 1.151312241114e+00 1.247644359649e+00 1.303967330928e+00 1.303620496293e+00 1.248334751029e+00 1.157811949894e+00 1.067717236420e+00 1.019870664817e+00 1.038284174045e+00 1.109342480243e+00 1.194697627252e+00 1.257992100620e+00 1.278055602712e+00 1.250946398326e+00 1.188511437681e+00 1.115144574085e+00 1.060609125782e+00 1.046581601713e+00 1.073340643290e+00 1.121406150162e+00 1.166544733272e+00 1.192531841283e+00 1.195455415360e+00 1.182226662693e+00 1.165832509118e+00 1.158437653250e+00 1.164907014530e+00 1.181012877393e+00 1.197455224424e+00 1.206361759687e+00 1.205873818298e+00 1.200765173703e+00 1.199391072812e+00 1.208172230331e+00 1.226909297727e+00 1.248447614505e+00 1.262880067685e+00 1.263410410096e+00 1.250605058620e+00 1.233366958996e+00 1.225666174544e+00 1.239074345163e+00 1.274874591183e+00 1.322120211745e+00 1.363334497021e+00 1.383063647432e+00 1.374428896226e+00 1.342366510675e+00 1.303327404090e+00 1.279894873720e+00 1.289537721749e+00 1.332990270718e+00 1.392799814427e+00 1.443541799507e+00 1.463818487680e+00 1.443786502177e+00 1.388481176097e+00 1.317890333230e+00 1.262317087223e+00 1.249460286705e+00 1.286515071054e+00 1.354185550641e+00 1.419935569873e+00 1.455237916946e+00 1.445186922546e+00 1.391817455882e+00 1.314378054748e+00 1.245820804964e+00 1.220742427071e+00 1.254430906046e+00 1.330953921494e+00 1.415541830382e+00 1.475175052488e+00 1.490092504251e+00 1.457062430310e+00 1.389127648936e+00 1.312794038749e+00 1.260234094429e+00 1.254199576483e+00 1.293656055939e+00 1.355600486168e+00 1.411178730055e+00 1.439802067372e+00 1.434777222272e+00 1.403226007436e+00 1.362433179578e+00 1.332520111007e+00 1.326629267911e+00 1.343707608953e+00 1.370237951359e+00 1.389336567167e+00 1.389976798238e+00 1.371979473547e+00 1.346121337559e+00 1.329524398574e+00 1.336595236742e+00 1.369592927464e+00 1.416177656706e+00 1.455863747081e+00 1.469498714974e+00 1.446291291687e+00 1.387401013769e+00 1.307000502486e+00 1.230394056299e+00 1.186331596020e+00 1.192200588996e+00 1.241609941906e+00 1.308722285248e+00 1.363860314732e+00 1.385263752919e+00 1.363586577263e+00 1.302547632095e+00 1.218174296332e+00 1.136109856074e+00 1.084380339089e+00 1.080031949849e+00 1.117988907241e+00 1.175335512455e+00 1.226100583061e+00 1.251954943445e+00 1.245827798426e+00 1.211687447420e+00 1.162509705155e+00 1.116503721686e+00 1.090433599462e+00 1.091740283753e+00 1.114843935260e+00 1.145232628476e+00 1.167780678424e+00 1.173103011650e+00 1.160228939916e+00 1.136423655808e+00 1.114390908070e+00 1.106832147184e+00 1.119876826275e+00 1.149351173462e+00 1.183269670803e+00 1.208150404334e+00 1.214910927876e+00 1.202309977147e+00 1.177671706213e+00 1.154795421812e+00 1.148333122815e+00 1.165786390513e+00 1.202386697247e+00 1.243199779294e+00 1.270573041473e+00 1.271467370383e+00 1.241955878555e+00 1.189366910490e+00 1.131830663987e+00 1.093399475733e+00 1.092776420013e+00 1.130498035430e+00 1.187656284615e+00 1.237496571894e+00 1.257746781845e+00 1.237386091556e+00 1.179255843683e+00 1.100705854734e+00 1.031303096827e+00 1.002544660497e+00 1.028291464391e+00 1.092972092499e+00 1.163616509238e+00 1.209573336603e+00 1.212763194432e+00 1.170429819369e+00 1.095319089325e+00 1.013898694252e+00 9.593918274450e-01 9.546861906002e-01 9.945681059359e-01 1.049979217610e+00 1.088796518284e+00 1.090555040422e+00 1.051354574382e+00 9.846096953211e-01 9.193425826095e-01 8.907022972794e-01 9.178544292516e-01 9.870077134563e-01 1.063285423656e+00 1.113764982957e+00 1.119265149918e+00 1.077575049554e+00 1.004528911801e+00 9.333384219639e-01 9.056269892550e-01 9.455343277627e-01 1.037951373844e+00 1.143066395239e+00 1.223351024313e+00 1.255637966163e+00 1.233174179412e+00 1.165472677423e+00 1.077865056753e+00 1.007892120345e+00 9.913319420338e-01 1.038251493256e+00 1.125204435426e+00 1.215612804268e+00 1.280309213251e+00 1.304556238182e+00 1.288075880522e+00 1.242952890966e+00 1.190034500978e+00 1.152358254839e+00 1.145429768120e+00 1.169482169545e+00 1.210940227495e+00 1.251705339750e+00 1.277759668546e+00 1.282834363974e+00 1.268354510970e+00 1.241322672944e+00 1.211135089302e+00 1.186273287933e+00 1.171635557291e+00 1.167797058053e+00 1.172128023225e+00 1.180698015830e+00 1.189907631776e+00 1.197051809482e+00 1.200390023955e+00 1.199206516880e+00 1.194018596935e+00 1.187008295548e+00 1.181809615002e+00 1.182400688853e+00 1.191320412480e+00 1.207959954464e+00 1.228357676685e+00 1.246829084739e+00 1.258580441483e+00 1.262209634488e+00 1.260661447948e+00 1.260181930103e+00 1.267262717123e+00 1.284535751556e+00 1.308466115692e+00 1.330463321340e+00 1.340875170585e+00 1.333901799795e+00 1.311120587816e+00 1.282801523133e+00 1.265484218960e+00 1.274674052137e+00 1.315407725505e+00 1.377808038690e+00 1.441861751071e+00 1.486807196460e+00 1.498625479581e+00 1.474344564571e+00 1.423660319027e+00 1.367574770090e+00 1.332416119153e+00 1.337699774558e+00 1.384055457712e+00 1.452925245304e+00 1.518201941599e+00 1.558611165806e+00 1.564200612420e+00 1.537863307598e+00 1.493587326961e+00 1.451336502644e+00 1.428666546209e+00 1.432023818682e+00 1.453920922122e+00 1.478954335668e+00 1.493364148001e+00 1.491907418030e+00 1.479756146231e+00 1.469299585755e+00 1.473014687428e+00 1.495284625072e+00 1.528731328562e+00 1.558087774334e+00 1.568264928540e+00 1.551747494289e+00 1.512687231580e+00 1.466840499596e+00 1.436378325218e+00 1.438890925763e+00 1.476011796310e+00 1.531586495718e+00 1.581145928890e+00 1.604034361815e+00 1.591253732580e+00 1.548397228995e+00 1.494514908479e+00 1.455621662009e+00 1.452237493379e+00 1.486727507153e+00 1.541730225133e+00 1.591631249161e+00 1.616183202304e+00 1.608610806408e+00 1.577865395266e+00 1.545406288893e+00 1.535787223540e+00 1.562571047795e+00 1.618810998879e+00 1.681211625959e+00 1.723470344476e+00 1.728366290106e+00 1.694401560679e+00 1.637364254375e+00 1.586399454345e+00 1.571924827037e+00 1.607338279644e+00 1.678767862704e+00 1.753789413652e+00 1.799374268224e+00 1.795123315139e+00 1.739418826610e+00 1.651117836394e+00 1.566509033588e+00 1.526858041782e+00 1.554702747888e+00 1.636521915899e+00 1.732774061286e+00 1.802268203265e+00 1.818537039803e+00 1.775668503579e+00 1.688988177192e+00 1.592083259472e+00 1.526693911727e+00 1.521991717259e+00 1.574520874512e+00 1.651340034008e+00 1.712954354789e+00 1.732307716983e+00 1.702297071657e+00 1.636220294024e+00 1.563322466494e+00 1.517465223373e+00 1.518844514901e+00 1.560280056807e+00 1.612995238950e+00 1.645515767584e+00 1.639109737305e+00 1.594634531043e+00 1.532767952136e+00 1.487238643329e+00 1.488200794051e+00 1.541426635439e+00 1.623038799842e+00 1.695468593679e+00 1.726857812447e+00 1.702094394978e+00 1.626902389750e+00 1.528057168541e+00 1.447790975340e+00 1.426014326893e+00 1.473457374893e+00 1.562419099704e+00 1.647796660169e+00 1.692067294111e+00 1.677070529538e+00 1.607059840321e+00 1.507933004990e+00 1.421571130823e+00 1.389146700259e+00 1.424410981597e+00 1.502513579551e+00 1.579668729958e+00 1.618848773997e+00 1.602591001673e+00 1.536270193729e+00 1.447112822149e+00 1.377418005283e+00 1.365342846205e+00 1.418113502531e+00 1.505583285575e+00 1.582728232801e+00 1.613379483801e+00 1.580835395539e+00 1.490860362153e+00 1.372010704722e+00 1.271699245601e+00 1.238358584922e+00 1.287245081516e+00 1.385869509042e+00 1.481490830128e+00 1.531448578571e+00 1.514323229031e+00 1.431512549087e+00 1.307141098417e+00 1.186605128487e+00 1.124892845351e+00 1.152847136865e+00 1.248468593889e+00 1.358308563783e+00 1.435002186776e+00 1.452175897103e+00 1.405587419607e+00 1.311756313595e+00 1.205857025977e+00 1.133990373173e+00 1.131066176085e+00 1.194157778168e+00 1.286151064086e+00 1.364742496714e+00 1.401873648837e+00 1.388350741300e+00 1.332950372079e+00 1.259669107123e+00 1.201179221110e+00 1.185053770963e+00 1.217033822352e+00 1.277746366933e+00 1.337476127099e+00 1.372225143659e+00 1.371303360696e+00 1.338686792368e+00 1.291043681115e+00 1.252212938778e+00 1.242864567875e+00 1.268727224050e+00 1.317092293817e+00 1.365121516883e+00 1.391558280279e+00 1.384230981470e+00 1.342950584990e+00 1.279685164981e+00 1.216051320587e+00 1.176523113546e+00 1.176622515475e+00 1.212890260117e+00 1.265196243847e+00 1.308663295168e+00 1.324238777475e+00 1.303776435465e+00 1.251449791588e+00 1.183317621144e+00 1.124115593588e+00 1.098477607331e+00 1.117337689187e+00 1.170239784495e+00 1.232771589796e+00 1.280444347025e+00 1.297592857100e+00 1.280624279870e+00 1.238118108607e+00 1.188597407962e+00 1.154741517904e+00 1.152966366167e+00 1.183749243258e+00 1.231730601755e+00 1.275680310592e+00 1.299035399907e+00 1.295525954677e+00 1.270478017688e+00 1.238820610825e+00 1.219249505128e+00 1.225118273573e+00 1.256567288269e+00 1.300809156167e+00 1.340343802310e+00 1.361877734035e+00 1.361618639042e+00 1.346326828250e+00 1.330336329693e+00 1.328806311768e+00 1.348992603402e+00 1.385375842900e+00 1.422822806331e+00 1.444768647362e+00 1.441068893932e+00 1.412467445502e+00 1.371363340324e+00 1.338217934456e+00 1.332418807963e+00 1.360645911710e+00 1.411870836960e+00 1.463893182235e+00 1.495066052226e+00 1.493023105845e+00 1.458703046847e+00 1.406599907050e+00 1.360588912976e+00 1.343889659786e+00 1.365653867609e+00 1.414660526443e+00 1.466938681781e+00 1.499318385110e+00 1.499152188856e+00 1.468148247670e+00 1.421420678034e+00 1.381808993913e+00 1.368663975639e+00 1.385654898246e+00 1.417766849565e+00 1.440633622334e+00 1.433748790845e+00 1.389689820330e+00 1.318324202309e+00 1.246475290525e+00 1.209258761097e+00 1.229634197061e+00 1.299274778751e+00 1.383731849239e+00 1.444449061113e+00 1.454783978869e+00 1.406508099044e+00 1.312339376605e+00 1.206574117310e+00 1.139035778812e+00 1.150256209375e+00 1.237422525185e+00 1.357028950682e+00 1.459336612635e+00 1.510537520120e+00 1.498009182570e+00 1.430113024500e+00 1.334683799597e+00 1.253408187692e+00 1.225327789432e+00 1.261450919347e+00 1.336371810857e+00 1.409553541800e+00 1.449132176784e+00 1.441973559866e+00 1.394862439775e+00 1.331310742740e+00 1.283011244813e+00 1.273955650934e+00 1.304424370748e+00 1.351351319955e+00 1.384784655801e+00 1.383927800461e+00 1.345079549861e+00 1.282957717126e+00 1.226528267901e+00 1.206188131985e+00 1.233707840303e+00 1.292307717624e+00 1.348741111758e+00 1.372768097153e+00 1.348999561351e+00 1.281221370658e+00 1.192987248724e+00 1.122891976297e+00 1.107396673673e+00 1.153968181239e+00 1.233829841678e+00 1.305042532863e+00 1.335758376721e+00 1.313456433987e+00 1.247010402554e+00 1.165670009305e+00 1.111694931739e+00 1.118750223935e+00 1.185261805229e+00 1.276037612926e+00 1.349446431726e+00 1.377554171142e+00 1.352780082452e+00 1.288573317982e+00 1.216778778522e+00 1.177222786171e+00 1.194999351127e+00 1.260658860152e+00 1.338227205489e+00 1.389990066211e+00 1.392996755260e+00 1.344678862713e+00 1.263762794595e+00 1.187124774283e+00 1.156388190310e+00 1.191211834278e+00 1.272392560401e+00 1.358357140035e+00 1.411885837936e+00 1.413522451277e+00 1.364962218288e+00 1.288436020641e+00 1.221554165345e+00 1.201812155821e+00 1.241664333128e+00 1.318459447731e+00 1.392924511368e+00 1.432363807494e+00 1.421725025855e+00 1.365919246402e+00 1.288068802740e+00 1.222651253271e+00 1.199490729862e+00 1.223672900855e+00 1.271693569231e+00 1.309426454521e+00 1.311738411916e+00 1.271913689173e+00 1.203741620395e+00 1.138196115592e+00 1.110525421784e+00 1.136740322981e+00 1.199278350699e+00 1.260784157205e+00 1.287561375047e+00 1.262880058809e+00 1.191740115130e+00 1.102024379190e+00 1.039423800314e+00 1.044806443795e+00 1.119376343159e+00 1.222592157928e+00 1.305217284275e+00 1.333109291006e+00 1.294236746360e+00 1.200346761716e+00 1.088007115302e+00 1.013611130763e+00 1.024762179848e+00 1.116419039823e+00 1.236189848680e+00 1.329191976605e+00 1.361976922777e+00 1.326448148476e+00 1.239860983287e+00 1.143692702692e+00 1.093186155370e+00 1.124183339712e+00 1.220009466654e+00 1.327965547347e+00 1.398376230198e+00 1.403273324005e+00 1.340400348770e+00 1.234206699934e+00 1.134666954500e+00 1.101520224079e+00 1.161142464809e+00 1.279462374244e+00 1.394993787209e+00 1.458179794543e+00 1.444349202079e+00 1.355423910130e+00 1.221229173226e+00 1.099871815654e+00 1.060936486753e+00 1.131752354673e+00 1.266706549181e+00 1.394716852866e+00 1.463706086619e+00 1.449987947397e+00 1.357549457731e+00 1.218305867019e+00 1.091841751564e+00 1.048080656684e+00 1.113108573942e+00 1.239683916080e+00 1.356466314789e+00 1.412425616565e+00 1.385590945162e+00 1.281912769437e+00 1.135542830508e+00 1.008874880181e+00 9.728701851164e-01 1.047074820776e+00 1.176052509683e+00 1.288262977439e+00 1.337416427007e+00 1.307382437163e+00 1.210323042929e+00 1.086598685844e+00 1.000247811340e+00 1.007901343927e+00 1.105345345517e+00 1.233071676670e+00 1.330892224976e+00 1.364240718135e+00 1.326918035246e+00 1.240138125851e+00 1.150104714071e+00 1.113728429957e+00 1.160646030584e+00 1.264991336675e+00 1.370587891301e+00 1.429202074188e+00 1.416203326147e+00 1.333743804044e+00 1.212034209874e+00 1.107892293737e+00 1.084295932896e+00 1.159507098351e+00 1.286706603593e+00 1.399330337629e+00 1.449331708649e+00 1.416249605072e+00 1.308026530878e+00 1.163026165057e+00 1.050184036489e+00 1.042395057000e+00 1.148767079963e+00 1.303316060570e+00 1.430854231211e+00 1.483096220833e+00 1.441668086428e+00 1.316904892393e+00 1.150104475150e+00 1.016268336329e+00 9.988777452398e-01 1.110017490056e+00 1.274365584093e+00 1.409495439700e+00 1.464951644861e+00 1.422095645776e+00 1.291399283525e+00 1.114785379407e+00 9.705221103207e-01 9.505385852040e-01 1.070424292727e+00 1.248598433709e+00 1.398779880409e+00 1.470180582374e+00 1.444599942871e+00 1.332270642702e+00 1.172534430271e+00 1.035659269227e+00 1.002473042321e+00 1.094445780959e+00 1.247788575692e+00 1.383571467407e+00 1.451549187980e+00 1.432737818541e+00 1.336233183613e+00 1.198999745657e+00 1.084555271245e+00 1.061210111970e+00 1.145991717735e+00 1.286591861549e+00 1.414953470784e+00 1.485197177788e+00 1.479215726940e+00 1.404850705528e+00 1.294488770811e+00 1.200950784665e+00 1.178057426807e+00 1.242024710544e+00 1.357084916364e+00 1.468445190455e+00 1.533993857719e+00 1.533729813425e+00 1.469642207938e+00 1.364142475339e+00 1.256566661880e+00 1.192168494761e+00 1.197767473578e+00 1.261079030479e+00 1.342498441137e+00 1.403044521762e+00 1.419517504657e+00 1.387256290028e+00 1.318238836044e+00 1.237350563029e+00 1.175049880073e+00 1.154241725695e+00 1.177158781528e+00 1.225532241212e+00 1.274365243186e+00 1.304947003573e+00 1.309765663897e+00 1.292064334764e+00 1.262634014941e+00 1.234987531940e+00 1.219854738177e+00 1.220840207538e+00 1.233934982227e+00 1.250917369016e+00 1.263796036973e+00 1.267907802538e+00 1.262784386845e+00 1.251426941464e+00 1.238868744103e+00 1.230234318327e+00 1.229095565025e+00 1.236337783694e+00 1.249809662223e+00 1.265037592070e+00 1.276607201144e+00 1.279885179302e+00 1.272821064289e+00 1.257147981530e+00 1.238736759803e+00 1.226251908907e+00 1.227741370548e+00 1.246379132394e+00 1.277863997639e+00 1.311696909659e+00 1.335516342608e+00 1.339835567597e+00 1.321565948583e+00 1.285629167401e+00 1.244293336631e+00 1.213425324143e+00 1.205446035031e+00 1.222229510385e+00 1.253655405830e+00 1.283341194132e+00 1.296798271881e+00 1.287121146038e+00 1.257309446554e+00 1.219366313441e+00 1.189790109477e+00 1.181725565342e+00 1.197111891502e+00 1.225361522397e+00 1.249923134016e+00 1.256988823681e+00 1.241434281486e+00 1.208709147776e+00 1.172946072402e+00 1.150855010245e+00 1.152386741808e+00 1.173950912690e+00 1.200411259550e+00 1.214008714951e+00 1.203243081888e+00 1.167954587583e+00 1.120555533191e+00 1.082740057486e+00 1.075540577282e+00 1.105685684210e+00 1.159893938399e+00 1.213758921749e+00 1.245287895745e+00 1.243470998500e+00 1.211868144051e+00 1.168450660470e+00 1.140406251191e+00 1.151246694121e+00 1.204927180770e+00 1.282591527987e+00 1.355380401784e+00 1.398781110816e+00 1.400380792786e+00 1.362361916517e+00 1.301000331437e+00 1.242838851015e+00 1.214731148842e+00 1.229094503286e+00 1.275706658519e+00 1.329493184654e+00 1.365748467362e+00 1.370204563555e+00 1.342454919607e+00 1.295089068389e+00 1.249019083216e+00 1.224575866660e+00 1.230440994149e+00 1.258583282903e+00 1.290550955005e+00 1.308796163031e+00 1.304868792263e+00 1.282164609150e+00 1.253883527042e+00 1.236786911671e+00 1.241785074507e+00 1.266910439133e+00 1.298680300049e+00 1.320281276757e+00 1.320243640769e+00 1.297301960980e+00 1.261011335232e+00 1.228361654211e+00 1.215790159991e+00 1.229648164252e+00 1.262105399559e+00 1.296366637063e+00 1.316484859834e+00 1.314706316407e+00 1.294225858404e+00 1.267795473776e+00 1.251909474267e+00 1.257897298110e+00 1.284837462435e+00 1.320190778218e+00 1.347757696305e+00 1.356301835416e+00 1.344676992997e+00 1.322660512674e+00 1.306988945363e+00 1.312934813119e+00 1.344788192869e+00 1.392500306251e+00 1.437716564812e+00 1.463509267470e+00 1.461888854962e+00 1.437251737116e+00 1.405580486530e+00 1.388718318196e+00 1.403355076131e+00 1.450406778660e+00 1.514019324897e+00 1.570922336036e+00 1.601667776363e+00 1.597632503886e+00 1.563505137436e+00 1.516056286838e+00 1.478478460415e+00 1.470048869330e+00 1.495229191411e+00 1.541021388193e+00 1.585277102961e+00 1.608050056059e+00 1.599040162204e+00 1.560054059227e+00 1.503584531505e+00 1.448099631635e+00 1.410246188751e+00 1.396749074774e+00 1.401624130367e+00 1.411289992387e+00 1.413342608545e+00 1.402870620069e+00 1.383883963267e+00 1.366178724620e+00 1.358985109433e+00 1.364678443507e+00 1.376916793606e+00 1.384598707186e+00 1.378796540406e+00 1.358332354625e+00 1.331660232478e+00 1.313937046581e+00 1.318970804663e+00 1.349805768547e+00 1.395330282195e+00 1.436014839022e+00 1.453664302516e+00 1.439034299432e+00 1.395699394540e+00 1.340100922537e+00 1.296535052214e+00 1.285724569840e+00 1.311458816923e+00 1.357285744497e+00 1.397255153863e+00 1.409983779860e+00 1.387574269017e+00 1.338914254914e+00 1.287895041218e+00 1.264256364680e+00 1.286027866086e+00 1.345347207816e+00 1.413383912752e+00 1.458142037521e+00 1.458959067914e+00 1.413599418951e+00 1.340718229781e+00 1.277278180083e+00 1.264097839205e+00 1.318229868610e+00 1.417301928730e+00 1.516523980034e+00 1.574639608346e+00 1.567675031979e+00 1.493895579594e+00 1.376206652569e+00 1.262155638564e+00 1.211616681549e+00 1.258083734551e+00 1.375896118120e+00 1.504221889683e+00 1.588178779017e+00 1.595727723221e+00 1.520288616655e+00 1.381498430459e+00 1.226976055906e+00 1.127146016477e+00 1.138741407712e+00 1.248927652553e+00 1.388524702702e+00 1.490689764050e+00 1.515640964442e+00 1.451809152405e+00 1.314817728681e+00 1.148959635306e+00 1.026226511802e+00 1.016009673789e+00 1.117163222421e+00 1.258297434208e+00 1.367085156678e+00 1.401047808871e+00 1.347752059998e+00 1.222828028432e+00 1.071714197564e+00 9.687556374267e-01 9.822926627313e-01 1.104220255215e+00 1.260603680757e+00 1.381970194691e+00 1.428390870434e+00 1.387825945369e+00 1.273736156320e+00 1.125624643989e+00 1.007974778823e+00 9.865388038981e-01 1.070322821912e+00 1.201291909164e+00 1.312671592550e+00 1.362370690042e+00 1.335171966272e+00 1.239666957275e+00 1.106694797123e+00 9.867752011370e-01 9.344056307948e-01 9.682834515365e-01 1.051873394473e+00 1.130535218214e+00 1.166654272377e+00 1.147303148532e+00 1.082429807855e+00 1.001545263205e+00 9.453038020367e-01 9.440537020787e-01 9.932988470062e-01 1.058449335209e+00 1.102118192012e+00 1.101740386718e+00 1.054270829706e+00 9.761444674853e-01 9.005108239641e-01 8.656060177248e-01 8.889911891500e-01 9.510896594634e-01 1.012937803816e+00 1.041745106800e+00 1.021660492124e+00 9.555793163820e-01 8.652777743011e-01 7.891642040577e-01 7.677107274318e-01 8.116730018007e-01 8.908219481115e-01 9.630039977771e-01 9.988782984673e-01 9.877843991775e-01 9.374294321794e-01 8.724355334354e-01 8.284713455662e-01 8.343786149175e-01 8.891447337376e-01 9.635555503249e-01 1.023821644009e+00 1.047825009731e+00 1.029744156363e+00 9.802358628275e-01 9.244449198522e-01 8.942437212844e-01 9.104430266472e-01 9.665222228090e-01 1.034522547736e+00 1.084689789317e+00 1.098244136480e+00 1.071458910503e+00 1.016150993170e+00 9.577153885802e-01 9.271824391611e-01 9.438337087322e-01 1.000035772793e+00 1.067703555031e+00 1.117008981494e+00 1.128385051821e+00 1.096416528124e+00 1.030352153522e+00 9.532832253509e-01 8.973714771696e-01 8.893702749251e-01 9.312374209690e-01 9.985874164561e-01 1.059541205951e+00 1.090517446579e+00 1.081340438955e+00 1.035687485084e+00 9.701992779601e-01 9.113670619652e-01 8.865766732498e-01 9.080755265335e-01 9.639295536230e-01 1.028181606256e+00 1.076731069462e+00 1.095741591631e+00 1.083488912916e+00 1.049510089041e+00 1.011952072133e+00 9.912675792626e-01 1.000306551528e+00 1.036606287013e+00 1.084517438446e+00 1.125003889759e+00 1.144257279221e+00 1.137926078567e+00 1.112202221574e+00 1.082152993480e+00 1.066586234191e+00 1.079027062883e+00 1.119235539846e+00 1.173284139351e+00 1.221714568806e+00 1.248504375969e+00 1.246593722800e+00 1.220119408276e+00 1.184229351102e+00 1.161081003703e+00 1.170269438147e+00 1.217064144282e+00 1.288483917862e+00 1.361352998038e+00 1.413671897678e+00 1.431941695884e+00 1.414352172816e+00 1.371179255690e+00 1.322514753680e+00 1.291803402198e+00 1.294741832871e+00 1.329812898320e+00 1.379412513648e+00 1.420452125496e+00 1.435108402729e+00 1.416611430202e+00 1.370824432116e+00 1.314498264723e+00 1.269498107632e+00 1.252766682084e+00 1.266378983927e+00 1.296568629184e+00 1.323015706993e+00 1.330046266704e+00 1.313341172230e+00 1.281391691936e+00 1.252110186118e+00 1.244163054054e+00 1.265295721610e+00 1.306400329033e+00 1.346967807583e+00 1.366572460141e+00 1.354379436387e+00 1.314029303807e+00 1.264385996811e+00 1.234348253423e+00 1.248369795666e+00 1.309064434221e+00 1.394112229815e+00 1.470669230989e+00 1.511439164661e+00 1.503423720304e+00 1.451562071376e+00 1.379365079429e+00 1.324258282528e+00 1.321883881322e+00 1.382203484186e+00 1.481079185845e+00 1.578105704748e+00 1.638106083641e+00 1.641940550484e+00 1.589741714761e+00 1.500938791258e+00 1.410909758899e+00 1.359488313727e+00 1.368923780662e+00 1.427199002457e+00 1.497568542247e+00 1.542531551005e+00 1.539695776643e+00 1.487180479885e+00 1.403981640646e+00 1.325771779122e+00 1.291315664161e+00 1.318389347104e+00 1.389227365325e+00 1.464494877306e+00 1.507538347761e+00 1.498280646532e+00 1.437714247934e+00 1.348129727470e+00 1.268975218194e+00 1.241514292224e+00 1.281366508249e+00 1.364820569484e+00 1.447720668891e+00 1.491408617481e+00 1.475102249336e+00 1.398903425850e+00 1.284034230024e+00 1.170535739491e+00 1.105789942021e+00 1.115974169893e+00 1.182498626188e+00 1.258761245300e+00 1.302614484650e+00 1.291649497912e+00 1.225701569713e+00 1.125838598526e+00 1.030968709961e+00 9.844916242505e-01 1.005427342589e+00 1.070881478110e+00 1.137255957778e+00 1.169533784609e+00 1.153279235712e+00 1.096313081779e+00 1.027181458723e+00 9.869175671056e-01 1.005850320590e+00 1.078037963831e+00 1.166788443404e+00 1.232256888967e+00 1.249097621039e+00 1.211691222766e+00 1.135295629573e+00 1.054872186985e+00 1.015275304433e+00 1.044272345793e+00 1.127900147834e+00 1.223472481597e+00 1.289689594123e+00 1.301833908971e+00 1.255008157798e+00 1.164232581590e+00 1.063097435644e+00 9.961475280853e-01 9.955050120773e-01 1.053902050916e+00 1.131732735178e+00 1.187951167169e+00 1.198054885848e+00 1.157621042415e+00 1.081278975093e+00 9.993502626903e-01 9.478467850681e-01 9.475024338831e-01 9.866897502071e-01 1.031732503239e+00 1.050975448899e+00 1.028593124811e+00 9.685274696938e-01 8.944320891436e-01 8.441647442616e-01 8.497883158972e-01 9.096819388711e-01 9.896061396162e-01 1.050292480884e+00 1.065829557400e+00 1.028628312258e+00 9.504780554167e-01 8.629803010982e-01 8.119097284368e-01 8.315831894672e-01 9.123512853273e-01 1.010910164364e+00 1.084973984096e+00 1.108878446250e+00 1.075075088976e+00 9.932201887491e-01 8.894685020145e-01 8.035065418441e-01 7.738446285968e-01 8.085620110249e-01 8.778583899278e-01 9.429414279499e-01 9.786960979329e-01 9.779175344634e-01 9.487240293817e-01 9.098066961184e-01 8.824280076721e-01 8.792329825155e-01 8.970466639265e-01 9.213295045241e-01 9.376902440917e-01 9.422582603004e-01
 9.909883546241e-01 9.613441559858e-01 9.282098968420e-01 8.999729572329e-01 8.812334209395e-01 8.637855580778e-01 8.439221956848e-01 8.244010108532e-01 8.103571113986e-01 8.026928349168e-01 7.980872019611e-01 7.919417878823e-01 7.821071762954e-01 7.706054359399e-01 7.625074705362e-01 7.622804009510e-01 7.700615946961e-01 7.807988235746e-01 7.871554691327e-01 7.839228876517e-01 7.712752577272e-01 7.555101529541e-01 7.464925349413e-01 7.521196551218e-01 7.727410424863e-01 8.005273614515e-01 8.242641888025e-01 8.354003210210e-01 8.317503161911e-01 8.183203886087e-01 8.051290629493e-01 8.021813736857e-01 8.135013444978e-01 8.344750798294e-01 8.550983690784e-01 8.659268984910e-01 8.627186725510e-01 8.479883757665e-01 8.296395619829e-01 8.168216857985e-01 8.145155223677e-01 8.202778279909e-01 8.258613902886e-01 8.224071167301e-01 8.054632888500e-01 7.779646524792e-01 7.565742547556e-01 7.552790448284e-01 7.683008258030e-01 7.720577053346e-01 7.538580429491e-01 6.991825913329e-01 6.320256491658e-01 5.904332073826e-01 6.001385935277e-01 6.479861795730e-01 6.970458513878e-01 7.180301257682e-01 7.014915081478e-01 6.586755425859e-01 6.180507337838e-01 6.116121754033e-01 6.486938499898e-01 7.071042941637e-01 7.556638815145e-01 7.747365862230e-01 7.622829618756e-01 7.328844985587e-01 7.112700406959e-01 7.177669585014e-01 7.524305881320e-01 7.963458176262e-01 8.282340312284e-01 8.377199064489e-01 8.293691104475e-01 8.195164481572e-01 8.262000857933e-01 8.555491795174e-01 8.966500947126e-01 9.303608146628e-01 9.422564502482e-01 9.303815166230e-01 9.067633487889e-01 8.919911089534e-01 9.024540976895e-01 9.373390859682e-01 9.789066271824e-01 1.005707791884e+00 1.005354132995e+00 9.813080415145e-01 9.586124950510e-01 9.713931096342e-01 1.026558889139e+00 1.103101103246e+00 1.166799485072e+00 1.169127245917e+00 1.097204147140e+00 9.833523524409e-01 8.921641495834e-01 8.926273559732e-01 9.905050538281e-01 1.121994335795e+00 1.219982632212e+00 1.247192713996e+00 1.198697216212e+00 1.100563969535e+00 1.006448994907e+00 9.772468598806e-01 1.032578426252e+00 1.130283888106e+00 1.210397587939e+00 1.234133682378e+00 1.193690709648e+00 1.111704406648e+00 1.035895608579e+00 1.017477405491e+00 1.070264112371e+00 1.157068606762e+00 1.225574115015e+00 1.241177696768e+00 1.197151676810e+00 1.115171638245e+00 1.040089248915e+00 1.019812247974e+00 1.067983856415e+00 1.151340630125e+00 1.221865210684e+00 1.247782498563e+00 1.223331291127e+00 1.167985610032e+00 1.118818696612e+00 1.111181019029e+00 1.152812632173e+00 1.218505571363e+00 1.272843186320e+00 1.298322279198e+00 1.314170230018e+00 1.338535658123e+00 1.378249789276e+00 1.427013831901e+00 1.473593223667e+00 1.506477659166e+00 1.517328895740e+00 1.487120403541e+00 1.438915509636e+00 1.367759125812e+00 1.311902037563e+00 1.304222944248e+00 1.348200711854e+00 1.415676548551e+00 1.469201983803e+00 1.483658066899e+00 1.455130063965e+00 1.400730682131e+00 1.351129705810e+00 1.334384124988e+00 1.356970417813e+00 1.399275624249e+00 1.430977955911e+00 1.429866462403e+00 1.392011396996e+00 1.333221177513e+00 1.282843271859e+00 1.268377852985e+00 1.296423167412e+00 1.347694152875e+00 1.392136152221e+00 1.407214319177e+00 1.387257186425e+00 1.344399041836e+00 1.302841326729e+00 1.286365629875e+00 1.303303702733e+00 1.341310982873e+00 1.377441030870e+00 1.393043202226e+00 1.382628907020e+00 1.355108816828e+00 1.328701295082e+00 1.320731622948e+00 1.336792731720e+00 1.367697583294e+00 1.397037916043e+00 1.412985150763e+00 1.419133563153e+00 1.433214795664e+00 1.382611738944e+00 1.363932293903e+00 1.363130036186e+00 1.373862889665e+00 1.388599538155e+00 1.400467605490e+00 1.406248889957e+00 1.407227655932e+00 1.407508419411e+00 1.410872515369e+00 1.418138016167e+00 1.426848193934e+00 1.433127054187e+00 1.434479603502e+00 1.431383271301e+00 1.426991177730e+00 1.424954265785e+00 1.426860821625e+00 1.431003339366e+00 1.433181079906e+00 1.429235005941e+00 1.417393640011e+00 1.399349283931e+00 1.379392057393e+00 1.362210408881e+00 1.350421927835e+00 1.343402225108e+00 1.338132249391e+00 1.331283476328e+00 1.321236368778e+00 1.308713528015e+00 1.296007213563e+00 1.285264817719e+00 1.277162884407e+00 1.270540543405e+00 1.263344557391e+00 1.253906165971e+00 1.241702876382e+00 1.227277122514e+00 1.211391137895e+00 1.195011337847e+00 1.190482131308e+00 1.202573108823e+00 1.238492054266e+00 1.272623771307e+00 1.284756610138e+00 1.265502756054e+00 1.201825671752e+00 1.110200033776e+00 9.962903544207e-01 9.189629121301e-01 9.176981749131e-01 9.770932717974e-01 1.043769037503e+00 1.071334687484e+00 1.039604320478e+00 9.563149642825e-01 8.553618049225e-01 7.886362825099e-01 7.946389504744e-01 8.590971228534e-01 9.309472030972e-01 9.660903238636e-01 9.447441715325e-01 8.724228760891e-01 7.788021711293e-01 7.125469233195e-01 7.150926005344e-01 7.795896351701e-01 8.594418774151e-01 9.114354485690e-01 9.140509333935e-01 8.679276740996e-01 7.936712015127e-01 7.275176556103e-01 7.064023956456e-01 7.398430409865e-01 8.019583522083e-01 8.579382771393e-01 8.859179809640e-01 8.815540776287e-01 8.551646480626e-01 8.256217304608e-01 8.104809462714e-01 8.153401499342e-01 8.311502628523e-01 8.424695345445e-01 8.379503941297e-01 8.167470245768e-01 8.006688252827e-01 7.709176725589e-01 7.561521847371e-01 7.396414965985e-01 7.194167790441e-01 6.953216800703e-01 6.688767432527e-01 6.435263849287e-01 6.231762016869e-01 6.099060547564e-01 6.022493354988e-01 5.956601206754e-01 5.846541300821e-01 5.654200105026e-01 5.375931355158e-01 5.049616234559e-01 4.748433021459e-01 4.555832375138e-01 4.520395535953e-01 4.619193953958e-01 4.769046642338e-01 4.873682737879e-01 4.867636864408e-01 4.738366824355e-01 4.535089879011e-01 4.359181399574e-01 4.323260200335e-01 4.476283309675e-01 4.759086807122e-01 5.045871945719e-01 5.218525913281e-01 5.215012266781e-01 5.049777510550e-01 4.817546982904e-01 4.666658481709e-01 4.720712934374e-01 4.979896963994e-01 5.317574201254e-01 5.573776089305e-01 5.639787446261e-01 5.496706076304e-01 5.226483203574e-01 4.999173039055e-01 5.133906987917e-01 5.379466068157e-01 5.710450967383e-01 5.948983450663e-01 6.007574427749e-01 5.896239364291e-01 5.703188192733e-01 5.555112074706e-01 5.549249418447e-01 5.688887123828e-01 5.885098046363e-01 6.023125831884e-01 6.029383598943e-01 5.903696045588e-01 5.717833749518e-01 5.580258547276e-01 5.568555895018e-01 5.667307622922e-01 5.773863593730e-01 5.767694905627e-01 5.582640087364e-01 5.251599946794e-01 4.920878154761e-01 4.803725428227e-01 5.025847742266e-01 5.490887067402e-01 5.960545477724e-01 6.218357007596e-01 6.155105203980e-01 5.802922826856e-01 5.357626102334e-01 5.152119252156e-01 5.450291564243e-01 6.169833212865e-01 6.973564256176e-01 7.542025341665e-01 7.690037700003e-01 7.390959979127e-01 6.792600607331e-01 6.223069594192e-01 6.089519985873e-01 6.579913657273e-01 7.487886406644e-01 8.404921324345e-01 9.120310323504e-01 9.438016467239e-01 9.293903047852e-01 8.771398338186e-01 8.113843738963e-01 7.636957789137e-01 7.480930242175e-01 8.073700123620e-01 8.883500520331e-01 9.535941689421e-01 9.794542994911e-01 9.617951004309e-01 9.166481298141e-01 8.761312829356e-01 8.730982643834e-01 9.160239292744e-01 9.811073274764e-01 1.032817479266e+00 1.045610448512e+00 1.013308774146e+00 9.515320861910e-01 8.950185680353e-01 8.826137103857e-01 9.273902117932e-01 1.003478087218e+00 1.069348832506e+00 1.093533740557e+00 1.064573048222e+00 9.930377225720e-01 9.106721302444e-01 8.618153361648e-01 8.766166034974e-01 9.431353625727e-01 1.020080070391e+00 1.069714756085e+00 1.073571053100e+00 1.034345932224e+00 9.733619848913e-01 9.231372253700e-01 9.108048850324e-01 9.384564116279e-01 9.827199150388e-01 1.014020749140e+00 1.017954334812e+00 9.944906327817e-01 9.577927868621e-01 9.298508672837e-01 9.282252030870e-01 9.537533694987e-01 9.903214522370e-01 1.016784612986e+00 1.019078698746e+00 9.959878938657e-01 9.598252986255e-01 9.321559265686e-01 9.330255401266e-01 9.674632294007e-01 1.021646713364e+00 1.073086343237e+00 1.102891740518e+00 1.102414183804e+00 1.074881897505e+00 1.034139247345e+00 1.000460417841e+00 9.922019458395e-01 1.016070625042e+00 1.063632186240e+00 1.117916665539e+00 1.162619372998e+00 1.187503996920e+00 1.189852980202e+00 1.173667202998e+00 1.148066403961e+00 1.124702212923e+00 1.114193610858e+00 1.122095005648e+00 1.146305056602e+00 1.177978111079e+00 1.205101603680e+00 1.216894351023e+00 1.207283814111e+00 1.177222513246e+00 1.135526872934e+00 1.097311515925e+00 1.078748037956e+00 1.088327885111e+00 1.120896558475e+00 1.160180651185e+00 1.188500271412e+00 1.208444890174e+00 1.214786807188e+00 1.202782790321e+00 1.175176699002e+00 1.141524892490e+00 1.114958914138e+00 1.105735655673e+00 1.114918637988e+00 1.133108576846e+00 1.145788595337e+00 1.141119281640e+00 1.115665373647e+00 1.076980672146e+00 1.042150797717e+00 1.030524922122e+00 1.051655566811e+00 1.097145256637e+00 1.145184032703e+00 1.172551484590e+00 1.164176083746e+00 1.118460279546e+00 1.049732163705e+00 9.875728092395e-01 9.673800428839e-01 1.007569457879e+00 1.093027634036e+00 1.187535066213e+00 1.256406526970e+00 1.278351459689e+00 1.248784886378e+00 1.180724808733e+00 1.104061303694e+00 1.058337772411e+00 1.072410924265e+00 1.141697545506e+00 1.232243575105e+00 1.305504336780e+00 1.335211691455e+00 1.312769281024e+00 1.248119200244e+00 1.168461502417e+00 1.111848720574e+00 1.109188703650e+00 1.161526459908e+00 1.239193961886e+00 1.304007169003e+00 1.328214990552e+00 1.301672713893e+00 1.233321856572e+00 1.150374049107e+00 1.092006382660e+00 1.090613435443e+00 1.147203586672e+00 1.230120284328e+00 1.298838889491e+00 1.323372626072e+00 1.291026674011e+00 1.207741842288e+00 1.098115220153e+00 1.002869173549e+00 9.650246128173e-01 9.997503167919e-01 1.079625204029e+00 1.159360087929e+00 1.203222224254e+00 1.193894150227e+00 1.132640389856e+00 1.038165712851e+00 9.443092587665e-01 8.907550793270e-01 8.999236666065e-01 9.577223864097e-01 1.027352651355e+00 1.075884179590e+00 1.086186737623e+00 1.057998190592e+00 1.005674607400e+00 9.535826137090e-01 9.264889153441e-01 9.354825728435e-01 9.709330885827e-01 1.011178299685e+00 1.036977900337e+00 1.039967279294e+00 1.024297868592e+00 1.003823596052e+00 9.951097786529e-01 1.007561020316e+00 1.037074043541e+00 1.068972497473e+00 1.087282025658e+00 1.083076175993e+00 1.058825705850e+00 1.028786689533e+00 1.014221591743e+00 1.032166510219e+00 1.083264314128e+00 1.150425359292e+00 1.209332726388e+00 1.239718779362e+00 1.231731976002e+00 1.188529939903e+00 1.126533825866e+00 1.072340469044e+00 1.052760706466e+00 1.078661963497e+00 1.136664668097e+00 1.198964318816e+00 1.239297641322e+00 1.242411776451e+00 1.207170725837e+00 1.146729681346e+00 1.085833915865e+00 1.052416956495e+00 1.062320318621e+00 1.107643948587e+00 1.162728395333e+00 1.200426464879e+00 1.203654833298e+00 1.170059544429e+00 1.112952992776e+00 1.058987336808e+00 1.038769246013e+00 1.068425876556e+00 1.136535597587e+00 1.212539604701e+00 1.265070213919e+00 1.273569699872e+00 1.232577352338e+00 1.153507927368e+00 1.065182970690e+00 1.008877838546e+00 1.018655893025e+00 1.093898241012e+00 1.199675488830e+00 1.293786103988e+00 1.345536078765e+00 1.341068479295e+00 1.284102712414e+00 1.196016456321e+00 1.113970417786e+00 1.079954927107e+00 1.115488270960e+00 1.203596714969e+00 1.303968307539e+00 1.379068704388e+00 1.406726560885e+00 1.382789772054e+00 1.320833815777e+00 1.249846246991e+00 1.206121700720e+00 1.215269400276e+00 1.274167328101e+00 1.353803861321e+00 1.419291228363e+00 1.445849009417e+00 1.425149317559e+00 1.366607606941e+00 1.295815371020e+00 1.247549763288e+00 1.249368806667e+00 1.302864161017e+00 1.382744343142e+00 1.454987550195e+00 1.493904033414e+00 1.489741070208e+00 1.450217801002e+00 1.398231531299e+00 1.364103570495e+00 1.370532619770e+00 1.417627829883e+00 1.482780961391e+00 1.535391713315e+00 1.552031606425e+00 1.524777802973e+00 1.464141723429e+00 1.397874895475e+00 1.362402532262e+00 1.383570326718e+00 1.457537441641e+00 1.553041427497e+00 1.631615698575e+00 1.664501435155e+00 1.640163151455e+00 1.566747596736e+00 1.471860282306e+00 1.397373358407e+00 1.382577842092e+00 1.438343996009e+00 1.538688512962e+00 1.641049112532e+00 1.709725855071e+00 1.726490047512e+00 1.692573551982e+00 1.626986324667e+00 1.561003642702e+00 1.526229273451e+00 1.537883230050e+00 1.585414796632e+00 1.640939547257e+00 1.676572152064e+00 1.676853298902e+00 1.643436674343e+00 1.593877711187e+00 1.554775520105e+00 1.548746232903e+00 1.580303100306e+00 1.632567079894e+00 1.678062496249e+00 1.693175297184e+00 1.667652140200e+00 1.608219998018e+00 1.537516440557e+00 1.486878358173e+00 1.481091709972e+00 1.522062958813e+00 1.586959610126e+00 1.642970988707e+00 1.663615127333e+00 1.637467905369e+00 1.570811739130e+00 1.486250983284e+00 1.416179568780e+00 1.388623738216e+00 1.409814633552e+00 1.459806421508e+00 1.506864909222e+00 1.525105033951e+00 1.504252540172e+00 1.452017585923e+00 1.391505289763e+00 1.352571122546e+00 1.355892318326e+00 1.398807905958e+00 1.457289912465e+00 1.501732536520e+00 1.511575511026e+00 1.482379472837e+00 1.427200824508e+00 1.373164466052e+00 1.350567695797e+00 1.375280926996e+00 1.437116930909e+00 1.507001722907e+00 1.554454394594e+00 1.560239327344e+00 1.521651318120e+00 1.453194833805e+00 1.383171760660e+00 1.343596508932e+00 1.352916944227e+00 1.403180489052e+00 1.466273916957e+00 1.511761920114e+00 1.520330110822e+00 1.488960633265e+00 1.430861772601e+00 1.371275897690e+00 1.337429319701e+00 1.343706819270e+00 1.382201630429e+00 1.428738985881e+00 1.457912804743e+00 1.454464774045e+00 1.417829846746e+00 1.361639855167e+00 1.308633803439e+00 1.280385454021e+00 1.284596808289e+00 1.309818390673e+00 1.333399906172e+00 1.334586916964e+00 1.303809323883e+00 1.246351393412e+00 1.181316161223e+00 1.135105776957e+00 1.127513919453e+00 1.157466826602e+00 1.203132263108e+00 1.236202972570e+00 1.235794775533e+00 1.195281792674e+00 1.124181298340e+00 1.047064819751e+00 9.965815687862e-01 9.963002311052e-01 1.042499323876e+00 1.106995370864e+00 1.157361503271e+00 1.171805778907e+00 1.144050890019e+00 1.083726509360e+00 1.014240514787e+00 9.660749124095e-01 9.617455750433e-01 9.997500829129e-01 1.056553802798e+00 1.104040995803e+00 1.123441765343e+00 1.110170853807e+00 1.073549291678e+00 1.033553744323e+00 1.012998695689e+00 1.025303374247e+00 1.066053256131e+00 1.116968863562e+00 1.157849810128e+00 1.175650917100e+00 1.167749569127e+00 1.141421166964e+00 1.110484616457e+00 1.089381975239e+00 1.086384970490e+00 1.099651385751e+00 1.119592484581e+00 1.135223989872e+00 1.139548176324e+00 1.131688559198e+00 1.115775514020e+00 1.097901800412e+00 1.082611798043e+00 1.070732318705e+00 1.060015507918e+00 1.047837435742e+00 1.034062821863e+00 1.021991058723e+00 1.016511448498e+00 1.020379307068e+00 1.031102993154e+00 1.040995445961e+00 1.040778797989e+00 1.024237961919e+00 9.919951973758e-01 9.530419913435e-01 9.225993979173e-01 9.151545051599e-01 9.347240937210e-01 9.706985204832e-01 1.003966146730e+00 1.016800230075e+00 1.000080169940e+00 9.568904167917e-01 9.033729159896e-01 8.653304100406e-01 8.660496102996e-01 9.090526831518e-01 9.744512445617e-01 1.033554551451e+00 1.063977457768e+00 1.056660504466e+00 1.018123993489e+00 9.702083409625e-01 9.440976674291e-01 9.638882197089e-01 1.027813786418e+00 1.109299712969e+00 1.175630224219e+00 1.202878542238e+00 1.182097246707e+00 1.121533238839e+00 1.046959151385e+00 9.967485749475e-01 1.003552439138e+00 1.068575990297e+00 1.160096618952e+00 1.237794232433e+00 1.272032287977e+00 1.250472348534e+00 1.179783073008e+00 1.086387897386e+00 1.013533062548e+00 1.004140337546e+00 1.068216461604e+00 1.173192974654e+00 1.272343961097e+00 1.329927139622e+00 1.328668451106e+00 1.270370096141e+00 1.175567802979e+00 1.081641060249e+00 1.032670531138e+00 1.053724982695e+00 1.129589110605e+00 1.219175604782e+00 1.284091371523e+00 1.302155669355e+00 1.269363559793e+00 1.198611101726e+00 1.116805870942e+00 1.057556416748e+00 1.045647794083e+00 1.080560547147e+00 1.138404144895e+00 1.190263024796e+00 1.216838246979e+00 1.213055723315e+00 1.186820457581e+00 1.154651816853e+00 1.134303853423e+00 1.135824568166e+00 1.156576822044e+00 1.184465967607e+00 1.206292834910e+00 1.214623005716e+00 1.210105553938e+00 1.199831724905e+00 1.192822576392e+00 1.194618725406e+00 1.204262770680e+00 1.215622519133e+00 1.222148331965e+00 1.221543184774e+00 1.217753445548e+00 1.219190240058e+00 1.233534773458e+00 1.261974573549e+00 1.297143193880e+00 1.326414635127e+00 1.338187103211e+00 1.327538631895e+00 1.299411731533e+00 1.268407643014e+00 1.253672864782e+00 1.268886398085e+00 1.312803208246e+00 1.368859819122e+00 1.414153445405e+00 1.429743573480e+00 1.407319195970e+00 1.352344031634e+00 1.284151543666e+00 1.231443173616e+00 1.219958093983e+00 1.255835642645e+00 1.320450561779e+00 1.382988063380e+00 1.416577388517e+00 1.407353600743e+00 1.357599730500e+00 1.285884679039e+00 1.223331373586e+00 1.201816272214e+00 1.234630140563e+00 1.306261817379e+00 1.384147865747e+00 1.437612707975e+00 1.448626401864e+00 1.415102692022e+00 1.350645413345e+00 1.281466698983e+00 1.237955570786e+00 1.239526683569e+00 1.282017678168e+00 1.341562735134e+00 1.390517174520e+00 1.410283634004e+00 1.396341040335e+00 1.358116129906e+00 1.315160562261e+00 1.289012645480e+00 1.291979747712e+00 1.319703283550e+00 1.354606060062e+00 1.376838755526e+00 1.374070786620e+00 1.346416497520e+00 1.306754406749e+00 1.276347866735e+00 1.274776365756e+00 1.307601731811e+00 1.361766919138e+00 1.413130723566e+00 1.438339769704e+00 1.423142330714e+00 1.366317878977e+00 1.280994478223e+00 1.193567415027e+00 1.137049400830e+00 1.135017911876e+00 1.184476438567e+00 1.257802458841e+00 1.321187760502e+00 1.349278322716e+00 1.330504996352e+00 1.267841693004e+00 1.178272798555e+00 1.090481478287e+00 1.037081132667e+00 1.038049824452e+00 1.086119082106e+00 1.152948148684e+00 1.208155559215e+00 1.231568097112e+00 1.216664950362e+00 1.170202449288e+00 1.110125252171e+00 1.060801697814e+00 1.043116908567e+00 1.062490981642e+00 1.105586934694e+00 1.149720162418e+00 1.175139290433e+00 1.171962237924e+00 1.142284219294e+00 1.099530409487e+00 1.064545109518e+00 1.056892640519e+00 1.083503100658e+00 1.133831951767e+00 1.186994321499e+00 1.222975498131e+00 1.230145476078e+00 1.208387054802e+00 1.169221134064e+00 1.132871930894e+00 1.120405799006e+00 1.141928609251e+00 1.189506142896e+00 1.242058513166e+00 1.276922140013e+00 1.278963878442e+00 1.245028441970e+00 1.185516535134e+00 1.123106089332e+00 1.086042878644e+00 1.093592353492e+00 1.141803701755e+00 1.205843651970e+00 1.255672643041e+00 1.269114668654e+00 1.237746078764e+00 1.168833213331e+00 1.085397868548e+00 1.022122594244e+00 1.010409193469e+00 1.055725535785e+00 1.132320520335e+00 1.202986005887e+00 1.238432469739e+00 1.224706392216e+00 1.164705629272e+00 1.077982864513e+00 9.978603945993e-01 9.601507244572e-01 9.802125868651e-01 1.039274624317e+00 1.100246981642e+00 1.130990584617e+00 1.115314453889e+00 1.055651558100e+00 9.734591971922e-01 9.065678122147e-01 8.941336965147e-01 9.469109063086e-01 1.036464502912e+00 1.120068972426e+00 1.164637744315e+00 1.154532284115e+00 1.093002767713e+00 1.003155087995e+00 9.268973117970e-01 9.111993401315e-01 9.735827493976e-01 1.085000034130e+00 1.197890648652e+00 1.274425996231e+00 1.294618505802e+00 1.256518585482e+00 1.175621935326e+00 1.083860204816e+00 1.023343634902e+00 1.026637737334e+00 1.092198345654e+00 1.187098675406e+00 1.273296262140e+00 1.325094231501e+00 1.333114845340e+00 1.303137952251e+00 1.253066639839e+00 1.207376512123e+00 1.187548644210e+00 1.201288693907e+00 1.239107195966e+00 1.281961683912e+00 1.312286131579e+00 1.320653592118e+00 1.307176882076e+00 1.279686538878e+00 1.249819995768e+00 1.227914368093e+00 1.218776535502e+00 1.220391124512e+00 1.226543059862e+00 1.231010486594e+00 1.230507735078e+00 1.225432238124e+00 1.218510689916e+00 1.212671187917e+00 1.209434703955e+00 1.208578185167e+00 1.209271989305e+00 1.211382228899e+00 1.215951513677e+00 1.224483802971e+00 1.237350055554e+00 1.252726352997e+00 1.266969633998e+00 1.276345516389e+00 1.279401018952e+00 1.278302511449e+00 1.278351818878e+00 1.285483723993e+00 1.302392447381e+00 1.326065738917e+00 1.348413288064e+00 1.359914304714e+00 1.354427030290e+00 1.332861441833e+00 1.304701646299e+00 1.285927887245e+00 1.292072752654e+00 1.328938423871e+00 1.387688003543e+00 1.448990440428e+00 1.492263885887e+00 1.503458845038e+00 1.479634874209e+00 1.430688144536e+00 1.377795276986e+00 1.346975264199e+00 1.356540735766e+00 1.405445452954e+00 1.473997742368e+00 1.535907988349e+00 1.570548343083e+00 1.569296275613e+00 1.537049214244e+00 1.490252783259e+00 1.450957210895e+00 1.436922197719e+00 1.451945734516e+00 1.484150686648e+00 1.514270077402e+00 1.526602022433e+00 1.516126364053e+00 1.490381906477e+00 1.466092681779e+00 1.460864814478e+00 1.482514120111e+00 1.523314709687e+00 1.564335225375e+00 1.585709397934e+00 1.575744381051e+00 1.535879234817e+00 1.481298675378e+00 1.436582108165e+00 1.424728715660e+00 1.453170641504e+00 1.508226216178e+00 1.563819273231e+00 1.595601268074e+00 1.590703868519e+00 1.551601473326e+00 1.495591342180e+00 1.449197228693e+00 1.436191774730e+00 1.463453844218e+00 1.516403443814e+00 1.569223092098e+00 1.599543156710e+00 1.597911427993e+00 1.570880145639e+00 1.538433823066e+00 1.525324630442e+00 1.547188172057e+00 1.599794449608e+00 1.661443925478e+00 1.705747200840e+00 1.714245983705e+00 1.683688629220e+00 1.628088872775e+00 1.575392671462e+00 1.556269393384e+00 1.586098535843e+00 1.653452352569e+00 1.727210859552e+00 1.774249234313e+00 1.773235578659e+00 1.721214041770e+00 1.635504762466e+00 1.550949942696e+00 1.508198429107e+00 1.530793336940e+00 1.607263859291e+00 1.699609583775e+00 1.767161730255e+00 1.783383560415e+00 1.742092089736e+00 1.658297010363e+00 1.565206282515e+00 1.503935043701e+00 1.502612592775e+00 1.556714460731e+00 1.632873941870e+00 1.691801429178e+00 1.706918102138e+00 1.671727410157e+00 1.600469860378e+00 1.523940783541e+00 1.477905031140e+00 1.483474962232e+00 1.532212558375e+00 1.592791592541e+00 1.631519398746e+00 1.628181664810e+00 1.582682179846e+00 1.515335309195e+00 1.460813069133e+00 1.452157960611e+00 1.498767214425e+00 1.578592156107e+00 1.653637466489e+00 1.690676472076e+00 1.673111746624e+00 1.605122304081e+00 1.511683222784e+00 1.433085184013e+00 1.408164487179e+00 1.448796650284e+00 1.529979138953e+00 1.608869740208e+00 1.649112664441e+00 1.633025186389e+00 1.564957344668e+00 1.470551860575e+00 1.390732483276e+00 1.364563260370e+00 1.403237170195e+00 1.480824283896e+00 1.554398737136e+00 1.588545262818e+00 1.567274495637e+00 1.497148636120e+00 1.406357334988e+00 1.337772438595e+00 1.328983926840e+00 1.385132884216e+00 1.474068645740e+00 1.550362194650e+00 1.578669940679e+00 1.543521291229e+00 1.451889591917e+00 1.333390486663e+00 1.236001050256e+00 1.207238824317e+00 1.259509511531e+00 1.357979292184e+00 1.450014704206e+00 1.494572669574e+00 1.472266319528e+00 1.386591843396e+00 1.263838752471e+00 1.151117505276e+00 1.102360103910e+00 1.142343035079e+00 1.242927601692e+00 1.349999779869e+00 1.418907802128e+00 1.426574727241e+00 1.372035223238e+00 1.275188803102e+00 1.174390223675e+00 1.116530534686e+00 1.131369273555e+00 1.207335668446e+00 1.302976269152e+00 1.377070427971e+00 1.404767443580e+00 1.380521003860e+00 1.316928705074e+00 1.241684726574e+00 1.189630613513e+00 1.186427680855e+00 1.231686360685e+00 1.300264277323e+00 1.360478587261e+00 1.389488716186e+00 1.379337592908e+00 1.337479609177e+00 1.284260152631e+00 1.246278478872e+00 1.244149137100e+00 1.279973858468e+00 1.336229428983e+00 1.387138910209e+00 1.411132990092e+00 1.397653043716e+00 1.349306310650e+00 1.281433085093e+00 1.218691517810e+00 1.186448443185e+00 1.197345501148e+00 1.242671291413e+00 1.298419005568e+00 1.338945587658e+00 1.346878432207e+00 1.317181910309e+00 1.257939774167e+00 1.189196637846e+00 1.138017753362e+00 1.127050799376e+00 1.160523670824e+00 1.221131156073e+00 1.281799033556e+00 1.319349007555e+00 1.321620653325e+00 1.289690515183e+00 1.237384415977e+00 1.187907252179e+00 1.165444418681e+00 1.182103832856e+00 1.229869338683e+00 1.286283198328e+00 1.327604478697e+00 1.338705990676e+00 1.317289470255e+00 1.274416210493e+00 1.231664101339e+00 1.213018843490e+00 1.232111494115e+00 1.283169164326e+00 1.345219840307e+00 1.394853039607e+00 1.416532266998e+00 1.407355601936e+00 1.377515089206e+00 1.346767676197e+00 1.336202456959e+00 1.356621398873e+00 1.401518596655e+00 1.451347223315e+00 1.484658223980e+00 1.487850119943e+00 1.460160276076e+00 1.414460259475e+00 1.373615259217e+00 1.360766032669e+00 1.385874701662e+00 1.438657175616e+00 1.495121569864e+00 1.530968093346e+00 1.531736694867e+00 1.497448775420e+00 1.442999681926e+00 1.393935574860e+00 1.375792705290e+00 1.399243269140e+00 1.452592112873e+00 1.509840581005e+00 1.545538849719e+00 1.545464794938e+00 1.510818386710e+00 1.457582665175e+00 1.410955681162e+00 1.393509036247e+00 1.411162468527e+00 1.448628932409e+00 1.479229012876e+00 1.479636314482e+00 1.440066199919e+00 1.368792619608e+00 1.292122839521e+00 1.246485064833e+00 1.258443999518e+00 1.323421231208e+00 1.407920139643e+00 1.471835527252e+00 1.486332475348e+00 1.441370355672e+00 1.348456305719e+00 1.241266636994e+00 1.169828189236e+00 1.176333607980e+00 1.260349392035e+00 1.379073491193e+00 1.481665703582e+00 1.532875081142e+00 1.519173717028e+00 1.448835353090e+00 1.350568139456e+00 1.267799288248e+00 1.241262984942e+00 1.281805478637e+00 1.361815097071e+00 1.438273034409e+00 1.477690961573e+00 1.466309841948e+00 1.411410294925e+00 1.338425902504e+00 1.282531474832e+00 1.271337367568e+00 1.305967405809e+00 1.360624965260e+00 1.401431983941e+00 1.404523699783e+00 1.364511244593e+00 1.295999270185e+00 1.229961884091e+00 1.201121150035e+00 1.225641614862e+00 1.287541321140e+00 1.350744615980e+00 1.381327267933e+00 1.360999416096e+00 1.291853638430e+00 1.197309282042e+00 1.118293658890e+00 1.096315789907e+00 1.142980663220e+00 1.228558890903e+00 1.306922059816e+00 1.342171565438e+00 1.318908389989e+00 1.244533192911e+00 1.149152939018e+00 1.080153571994e+00 1.079939319411e+00 1.151450756214e+00 1.255372116726e+00 1.343016154852e+00 1.380776626717e+00 1.357084162857e+00 1.283047578977e+00 1.191223143476e+00 1.128197906360e+00 1.131210354737e+00 1.198421066368e+00 1.290796708349e+00 1.362827968611e+00 1.384378774973e+00 1.347095982050e+00 1.265168646252e+00 1.173605588247e+00 1.118755657483e+00 1.132704739849e+00 1.206548101196e+00 1.298986340867e+00 1.367339892799e+00 1.386009705156e+00 1.351145450552e+00 1.280237326497e+00 1.208168127394e+00 1.174605444435e+00 1.199883072130e+00 1.268809687153e+00 1.343790760630e+00 1.389495512280e+00 1.386786477652e+00 1.336391169625e+00 1.258023998145e+00 1.185155048436e+00 1.151026514680e+00 1.167340650349e+00 1.214992661940e+00 1.259465633405e+00 1.272309475918e+00 1.242394180478e+00 1.178822571853e+00 1.108861855334e+00 1.068073573495e+00 1.079007540241e+00 1.132318966501e+00 1.194203687375e+00 1.229873779214e+00 1.219285759148e+00 1.162886325591e+00 1.082835977812e+00 1.019139514217e+00 1.011837632401e+00 1.069610850675e+00 1.160776024857e+00 1.239836482010e+00 1.272432256603e+00 1.244453692598e+00 1.164276053514e+00 1.063589943750e+00 9.929382280825e-01 9.973848799461e-01 1.077185226424e+00 1.187433060646e+00 1.276926646011e+00 1.312690840402e+00 1.285341630619e+00 1.209399260233e+00 1.122080352567e+00 1.073754778299e+00 1.098794409389e+00 1.185076730131e+00 1.285742846394e+00 1.354281515420e+00 1.363445083428e+00 1.309985943553e+00 1.215631420132e+00 1.125358084973e+00 1.092801309558e+00 1.143002257101e+00 1.247846976835e+00 1.352406530141e+00 1.410571198182e+00 1.398847028237e+00 1.318920144460e+00 1.198806670859e+00 1.091916202166e+00 1.059624793776e+00 1.124313385086e+00 1.245147080591e+00 1.358316896366e+00 1.416083895352e+00 1.396799712835e+00 1.305327628535e+00 1.173667346426e+00 1.059989617435e+00 1.029130698294e+00 1.099968166941e+00 1.223934310923e+00 1.333676689838e+00 1.382013636824e+00 1.349309087029e+00 1.242731778569e+00 1.097015219872e+00 9.747045284627e-01 9.453528815919e-01 1.024513586811e+00 1.154596414978e+00 1.265552408863e+00 1.313290743199e+00 1.283202638373e+00 1.188163311575e+00 1.068312710923e+00 9.860864685203e-01 9.951885380124e-01 1.089984753836e+00 1.212660325462e+00 1.305519837011e+00 1.335980799237e+00 1.299334268062e+00 1.217832515166e+00 1.137574644550e+00 1.112433250774e+00 1.166429368614e+00 1.270833358282e+00 1.371071412317e+00 1.421738090975e+00 1.400600522368e+00 1.311894698328e+00 1.188140812555e+00 1.088595866649e+00 1.076063766703e+00 1.163166276550e+00 1.297680443027e+00 1.412246683723e+00 1.460024454647e+00 1.421816416147e+00 1.306657847091e+00 1.154306683107e+00 1.036444892477e+00 1.029597483124e+00 1.142316039724e+00 1.304303750449e+00 1.437860035819e+00 1.494022345634e+00 1.454259421340e+00 1.328734077681e+00 1.158497611129e+00 1.018800100512e+00 9.957161445482e-01 1.105026777880e+00 1.271384298821e+00 1.410444159183e+00 1.470375804925e+00 1.431718390441e+00 1.304334343073e+00 1.129447813353e+00 9.843294067439e-01 9.607286040228e-01 1.077175166476e+00 1.254527849451e+00 1.406144703481e+00 1.480134843226e+00 1.457327929185e+00 1.347092847089e+00 1.187894075225e+00 1.049166298098e+00 1.012109015660e+00 1.101101229841e+00 1.254475474243e+00 1.392782975319e+00 1.464439841388e+00 1.449172957716e+00 1.354804092992e+00 1.216946766032e+00 1.098045601090e+00 1.067561508351e+00 1.146889860826e+00 1.286551796590e+00 1.417805514214e+00 1.493035108886e+00 1.492512682721e+00 1.422584807950e+00 1.314150743385e+00 1.218781955036e+00 1.190632648597e+00 1.248930154609e+00 1.360988091920e+00 1.472606899713e+00 1.540693536873e+00 1.543976643856e+00 1.483352742638e+00 1.380419218479e+00 1.274071052763e+00 1.209678603549e+00 1.214888182289e+00 1.278398921806e+00 1.360721479983e+00 1.422114462755e+00 1.438393693632e+00 1.404222416259e+00 1.331619772174e+00 1.246620607480e+00 1.181995152087e+00 1.162970134466e+00 1.191978462227e+00 1.248299563374e+00 1.303635088935e+00 1.336685079799e+00 1.338659356003e+00 1.313117345282e+00 1.273079614276e+00 1.235998088027e+00 1.216880247415e+00 1.221488276164e+00 1.244265640335e+00 1.272644568631e+00 1.293794562061e+00 1.299592863493e+00 1.288494895474e+00 1.265137833265e+00 1.238516315312e+00 1.218775398424e+00 1.213387696270e+00 1.224046555885e+00 1.245954492942e+00 1.270173319945e+00 1.287281820746e+00 1.290633887320e+00 1.278550399288e+00 1.255108595660e+00 1.229468998215e+00 1.213193012896e+00 1.215380947232e+00 1.237766914004e+00 1.273160399441e+00 1.308633005905e+00 1.331098821631e+00 1.332109859531e+00 1.310698608863e+00 1.274056925396e+00 1.235813605579e+00 1.211166276314e+00 1.209563934030e+00 1.229124943447e+00 1.257593904830e+00 1.279193881333e+00 1.282114342032e+00 1.263096247293e+00 1.228761571321e+00 1.193518857452e+00 1.173541319183e+00 1.178008335176e+00 1.202931420403e+00 1.233343296854e+00 1.251813143835e+00 1.246652422580e+00 1.216629287767e+00 1.171964579571e+00 1.131371310107e+00 1.113935848057e+00 1.127577109974e+00 1.162961515981e+00 1.199284083762e+00 1.215917946069e+00 1.201343965850e+00 1.157374939519e+00 1.099836655016e+00 1.054741549148e+00 1.046636622903e+00 1.082195957133e+00 1.144427952578e+00 1.204870824106e+00 1.239304020485e+00 1.236297518722e+00 1.200210047282e+00 1.150728933778e+00 1.117432096987e+00 1.125889909046e+00 1.180138527267e+00 1.259437801457e+00 1.332911701008e+00 1.375030970050e+00 1.373381853314e+00 1.330890156685e+00 1.265185025187e+00 1.204564787532e+00 1.177236180501e+00 1.195200467740e+00 1.245962093996e+00 1.302128552586e+00 1.337883156834e+00 1.339004336436e+00 1.305894395123e+00 1.252588964093e+00 1.201959232595e+00 1.176206492768e+00 1.184513149542e+00 1.217482598307e+00 1.254528533094e+00 1.276498432031e+00 1.274142712710e+00 1.250626400363e+00 1.219364795419e+00 1.197772023523e+00 1.197783628623e+00 1.218442079619e+00 1.246894853914e+00 1.266642492808e+00 1.266466295553e+00 1.245307474096e+00 1.212689024083e+00 1.184894285657e+00 1.176714115091e+00 1.192379937504e+00 1.222660949825e+00 1.250850883639e+00 1.262435050240e+00 1.251945290810e+00 1.225376484981e+00 1.198254997295e+00 1.188563324522e+00 1.206240660797e+00 1.246208015808e+00 1.291382360304e+00 1.322819075622e+00 1.328714337996e+00 1.309157991851e+00 1.276727926690e+00 1.252282594206e+00 1.255199445017e+00 1.291418374526e+00 1.348994364726e+00 1.405812228213e+00 1.441467167367e+00 1.445586416260e+00 1.421353437729e+00 1.384859074086e+00 1.359788693437e+00 1.366240290018e+00 1.408430681740e+00 1.471767373906e+00 1.532108047371e+00 1.568159235835e+00 1.569401635987e+00 1.538975486123e+00 1.492715101226e+00 1.453867293610e+00 1.442912463969e+00 1.466133852948e+00 1.511786540360e+00 1.557785416864e+00 1.583317553181e+00 1.576831452986e+00 1.538917539987e+00 1.481331435178e+00 1.422793159544e+00 1.381483112449e+00 1.366411386491e+00 1.373268098024e+00 1.388496702670e+00 1.398140204682e+00 1.394771711136e+00 1.379664856922e+00 1.360620888738e+00 1.346759056022e+00 1.342791198408e+00 1.346301232821e+00 1.349827341652e+00 1.346344666613e+00 1.334237435632e+00 1.319151592790e+00 1.311592554841e+00 1.320635630730e+00 1.347211138779e+00 1.382052318436e+00 1.410074099988e+00 1.417811049064e+00 1.399554526785e+00 1.360533997302e+00 1.316297374312e+00 1.287099922035e+00 1.287359888178e+00 1.315881411912e+00 1.355901711820e+00 1.385206281757e+00 1.387452104186e+00 1.359230789815e+00 1.312422778852e+00 1.271248749882e+00 1.261716273985e+00 1.294931701183e+00 1.357703052792e+00 1.420944351998e+00 1.456101023744e+00 1.447081536484e+00 1.396030345035e+00 1.325043406064e+00 1.271995650579e+00 1.273602295705e+00 1.338862717143e+00 1.440135814404e+00 1.533231629446e+00 1.580552062164e+00 1.562350061218e+00 1.480958067347e+00 1.362956129663e+00 1.258003279098e+00 1.223038130703e+00 1.282290257800e+00 1.403024146428e+00 1.525026966807e+00 1.597480371703e+00 1.592533294967e+00 1.507390750638e+00 1.365275563994e+00 1.216821855404e+00 1.131997307813e+00 1.159073475783e+00 1.275468299429e+00 1.411334265010e+00 1.504127577431e+00 1.518351913596e+00 1.445998709900e+00 1.305835828441e+00 1.144777456202e+00 1.034684808127e+00 1.037482526323e+00 1.142714763148e+00 1.279043456051e+00 1.378966340520e+00 1.404264772393e+00 1.345863655234e+00 1.222213621275e+00 1.080509203330e+00 9.924974589715e-01 1.016169704747e+00 1.136065888032e+00 1.282194016710e+00 1.391269205635e+00 1.427764123346e+00 1.382916915321e+00 1.272794601958e+00 1.138083588706e+00 1.039645097486e+00 1.031335344398e+00 1.112368175511e+00 1.228592625117e+00 1.321598286365e+00 1.355342551565e+00 1.318803464861e+00 1.223795332078e+00 1.103031018981e+00 1.004833663990e+00 9.731360131578e-01 1.013429626335e+00 1.087751620528e+00 1.149216290758e+00 1.168084911255e+00 1.137461612018e+00 1.071910331670e+00 1.003214472833e+00 9.684618285619e-01 9.867591960154e-01 1.043143262538e+00 1.101927285593e+00 1.130794970051e+00 1.113346718897e+00 1.052323289968e+00 9.694195958729e-01 9.011423373272e-01 8.829518430753e-01 9.220624820369e-01 9.901092626144e-01 1.047281645232e+00 1.064408388990e+00 1.030283990644e+00 9.526665453104e-01 8.583490668375e-01 7.894058933872e-01 7.835139363144e-01 8.409599020419e-01 9.242597734826e-01 9.916625857192e-01 1.017371067135e+00 9.948152275368e-01 9.359421509797e-01 8.694080773610e-01 8.326534503408e-01 8.505335000808e-01 9.141834182689e-01 9.900015518784e-01 1.044722347502e+00 1.058911422254e+00 1.030015351927e+00 9.721317646969e-01 9.135098067713e-01 8.870863387269e-01 9.105372253432e-01 9.718184169622e-01 1.039840705699e+00 1.085115296615e+00 1.090867196641e+00 1.055908463856e+00 9.946210166547e-01 9.344343993098e-01 9.066200052070e-01 9.276765754958e-01 9.859759357283e-01 1.051714852875e+00 1.096084615776e+00 1.101824529465e+00 1.066092498996e+00 1.000379570644e+00 9.289671706908e-01 8.827128145407e-01 8.836236293804e-01 9.285780728336e-01 9.923720827792e-01 1.046041832087e+00 1.069785074312e+00 1.056652182158e+00 1.012448745294e+00 9.542161333651e-01 9.060589062350e-01 8.898155246162e-01 9.121891201680e-01 9.604807192808e-01 1.012533401229e+00 1.049051140915e+00 1.059918281375e+00 1.045481395901e+00 1.015405163752e+00 9.856463018146e-01 9.723612232893e-01 9.839731221521e-01 1.016504819046e+00 1.056530249031e+00 1.088946920137e+00 1.103477709271e+00 1.097794002325e+00 1.078164226092e+00 1.057567427010e+00 1.050902540479e+00 1.067710507668e+00 1.106338863868e+00 1.154791969945e+00 1.197177045630e+00 1.220620125079e+00 1.219795679390e+00 1.198824117947e+00 1.170969294071e+00 1.154899148877e+00 1.166553627408e+00 1.209819276677e+00 1.273593760541e+00 1.338137464365e+00 1.384380301715e+00 1.400427324493e+00 1.384690791438e+00 1.346366229534e+00 1.303306420428e+00 1.276043517612e+00 1.278036168451e+00 1.307641621630e+00 1.349141375040e+00 1.381889306624e+00 1.389946474562e+00 1.367620053401e+00 1.321155530343e+00 1.267106150089e+00 1.226495569101e+00 1.214739759198e+00 1.232194721335e+00 1.264037839473e+00 1.289944313611e+00 1.294918264707e+00 1.275579616142e+00 1.241490292640e+00 1.211658835143e+00 1.205431024145e+00 1.230165304096e+00 1.275261871857e+00 1.318554523766e+00 1.338465593602e+00 1.323602792097e+00 1.277641289432e+00 1.220404024085e+00 1.183122926525e+00 1.193292973754e+00 1.254776551372e+00 1.343571982451e+00 1.424116376286e+00 1.466954986755e+00 1.457787062696e+00 1.401108782482e+00 1.321292604766e+00 1.258807269574e+00 1.253981160968e+00 1.319131815308e+00 1.427705260866e+00 1.535142153552e+00 1.603181796853e+00 1.610860076370e+00 1.557351228845e+00 1.462156325596e+00 1.362636497551e+00 1.303307018433e+00 1.311687011126e+00 1.376860483359e+00 1.458687570846e+00 1.515454515659e+00 1.521550689150e+00 1.472849997224e+00 1.387004005558e+00 1.300075667388e+00 1.254391914292e+00 1.273600098899e+00 1.343443781066e+00 1.423650520499e+00 1.474602733223e+00 1.473269258560e+00 1.418072873407e+00 1.329183904412e+00 1.245050969375e+00 1.208590779736e+00 1.239782896180e+00 1.318378692327e+00 1.400521960170e+00 1.446165964607e+00 1.432926203537e+00 1.359550142928e+00 1.246302254133e+00 1.133007890193e+00 1.068051872409e+00 1.079099542423e+00 1.147626438081e+00 1.225922191280e+00 1.270908915767e+00 1.259714963932e+00 1.192072908401e+00 1.089545615578e+00 9.927134233879e-01 9.477014902882e-01 9.744859530012e-01 1.047488453376e+00 1.119930335487e+00 1.155160521577e+00 1.138129231616e+00 1.076659756194e+00 1.000403862123e+00 9.536053266614e-01 9.708872581657e-01 1.047327397715e+00 1.143386602772e+00 1.216122358795e+00 1.238221628959e+00 1.202886067088e+00 1.124737489897e+00 1.039078667206e+00 9.931521993140e-01 1.018660082092e+00 1.103351189208e+00 1.202968058310e+00 1.273956272297e+00 1.289981147541e+00 1.245157688512e+00 1.154069581906e+00 1.050744484234e+00 9.815869122988e-01 9.813833234939e-01 1.043668004669e+00 1.127163730420e+00 1.188849664857e+00 1.202873337667e+00 1.163988082102e+00 1.086515804715e+00 1.001318153047e+00 9.463373214873e-01 9.450652626387e-01 9.871037830090e-01 1.037654276706e+00 1.063088991936e+00 1.045787594263e+00 9.881681000536e-01 9.126277588445e-01 8.567771254055e-01 8.550577070442e-01 9.100044753207e-01 9.893435575617e-01 1.052983580233e+00 1.073292956507e+00 1.040985034446e+00 9.661574198397e-01 8.786066037138e-01 8.228672007452e-01 8.348981440288e-01 9.092879464657e-01 1.005034414875e+00 1.079480368468e+00 1.105828523451e+00 1.075441009786e+00 9.970526810357e-01 8.959931948688e-01 8.112180242208e-01 7.810599718976e-01 8.146685808604e-01 8.836374880916e-01 9.495941437342e-01 9.870541911128e-01 9.881821068950e-01 9.604050675660e-01 9.218009900843e-01 8.933890481227e-01 8.882624664484e-01 9.042291109838e-01 9.275596282207e-01 9.440376039516e-01 9.490672290806e-01
 1.039377641723e+00 1.008437820687e+00 9.737481062122e-01 9.434953481671e-01 9.218149586304e-01 9.031315631735e-01 8.825441441735e-01 8.637948483243e-01 8.509436492478e-01 8.431583825602e-01 8.359720645162e-01 8.250749623078e-01 8.099748435456e-01 7.949289450132e-01 7.865780312114e-01 7.891701040903e-01 8.007659012749e-01 8.137510652392e-01 8.192956486712e-01 8.123791801204e-01 7.947660914044e-01 7.749742528440e-01 7.645805064145e-01 7.715210675790e-01 7.944252437990e-01 8.234023864063e-01 8.462951653318e-01 8.550523879676e-01 8.489010386929e-01 8.342872598079e-01 8.217616359155e-01 8.203373178248e-01 8.320432238104e-01 8.508533720258e-01 8.670687508016e-01 8.731600725768e-01 8.674835975755e-01 8.546773184640e-01 8.429806473696e-01 8.392354067880e-01 8.443064903990e-01 8.523052499376e-01 8.543198134107e-01 8.437172099834e-01 8.203383516364e-01 7.889846122106e-01 7.729041035361e-01 7.811779212611e-01 8.023960845107e-01 8.123607299716e-01 7.920432687948e-01 7.320698548512e-01 6.597683989589e-01 6.158274036976e-01 6.263767598182e-01 6.757543873274e-01 7.245167099862e-01 7.425890024411e-01 7.213271527647e-01 6.740932199204e-01 6.322100870804e-01 6.290654708439e-01 6.714292251503e-01 7.330703712441e-01 7.808612691885e-01 7.954019934526e-01 7.764121469162e-01 7.415622895454e-01 7.191714912438e-01 7.309837491777e-01 7.742093771998e-01 8.254417734154e-01 8.605748521606e-01 8.685099226806e-01 8.546464687543e-01 8.374320359670e-01 8.378467543330e-01 8.641968781882e-01 9.055341117772e-01 9.411254267437e-01 9.550089545153e-01 9.444837714804e-01 9.215004777848e-01 9.068242105674e-01 9.167872246837e-01 9.502339317420e-01 9.891203854617e-01 1.012064623611e+00 1.007294390944e+00 9.795858931586e-01 9.633036417014e-01 9.810167014176e-01 1.043292288969e+00 1.125514591165e+00 1.188068619452e+00 1.184846738415e+00 1.106742991402e+00 9.882289920805e-01 8.969743592452e-01 9.027083625412e-01 1.006894224688e+00 1.141862687705e+00 1.240041510313e+00 1.265137873939e+00 1.213617374077e+00 1.113054097787e+00 1.018236181882e+00 9.897157836007e-01 1.045097649918e+00 1.140796238250e+00 1.216987655304e+00 1.235861103838e+00 1.191039228467e+00 1.106917316320e+00 1.032720203222e+00 1.019054193259e+00 1.076103259166e+00 1.163483167388e+00 1.228445670493e+00 1.237543773400e+00 1.185817489199e+00 1.097295227544e+00 1.019765679596e+00 1.002922602466e+00 1.057947721656e+00 1.146867729974e+00 1.219243560832e+00 1.243285764027e+00 1.214311404420e+00 1.153426423302e+00 1.099834058594e+00 1.090758319782e+00 1.133923152228e+00 1.202322577369e+00 1.259217331962e+00 1.288794122192e+00 1.307153078319e+00 1.332138092796e+00 1.369904282552e+00 1.415234178525e+00 1.458336941323e+00 1.489461395221e+00 1.502372617347e+00 1.451655404181e+00 1.401056157703e+00 1.330332083641e+00 1.280738262858e+00 1.283788728372e+00 1.337597144341e+00 1.409624423087e+00 1.461826272388e+00 1.471012439303e+00 1.436100167674e+00 1.377115594137e+00 1.326949093432e+00 1.313872679068e+00 1.341920480794e+00 1.388290050585e+00 1.421052502279e+00 1.418274748664e+00 1.377362137461e+00 1.315783921425e+00 1.264177211687e+00 1.250116835135e+00 1.278745287126e+00 1.328967971366e+00 1.370023226601e+00 1.379977326413e+00 1.354604279776e+00 1.307821904982e+00 1.265303407928e+00 1.250908189790e+00 1.271007074133e+00 1.310493805434e+00 1.344866869842e+00 1.355787088047e+00 1.339551944041e+00 1.307717307022e+00 1.281114630137e+00 1.278055805344e+00 1.302290324137e+00 1.340874068755e+00 1.373876352999e+00 1.386738678023e+00 1.378841962095e+00 1.391353315348e+00 1.343935551862e+00 1.321001748177e+00 1.320904097667e+00 1.336908705685e+00 1.359422979642e+00 1.378429960305e+00 1.387866266425e+00 1.387471753971e+00 1.381629039188e+00 1.376188008238e+00 1.375013799020e+00 1.378360468776e+00 1.383644658137e+00 1.387998835913e+00 1.390292716806e+00 1.391595982891e+00 1.393761395571e+00 1.397427195906e+00 1.400927233179e+00 1.400823252158e+00 1.393970549591e+00 1.379484747121e+00 1.359689627777e+00 1.339241287995e+00 1.322941829978e+00 1.313239028954e+00 1.309060919496e+00 1.306732536776e+00 1.302246884300e+00 1.293475598782e+00 1.280973262243e+00 1.267292093803e+00 1.255217303396e+00 1.246144748732e+00 1.239402568624e+00 1.232984078231e+00 1.224888018902e+00 1.214200700111e+00 1.201314172511e+00 1.187281245963e+00 1.172243804951e+00 1.174461383086e+00 1.198849323325e+00 1.241938100991e+00 1.278294790331e+00 1.288006151928e+00 1.266844653999e+00 1.196642473137e+00 1.086841725571e+00 9.705602131596e-01 9.071415963276e-01 9.289712241210e-01 1.005373375351e+00 1.076244807838e+00 1.097513337903e+00 1.054271121445e+00 9.604833662907e-01 8.568318164841e-01 7.995313711180e-01 8.214897231608e-01 8.964095920565e-01 9.682714098189e-01 9.949074890979e-01 9.607628398218e-01 8.766659743855e-01 7.787176821314e-01 7.206943448821e-01 7.397440470460e-01 8.163603695676e-01 8.977435497223e-01 9.420785479495e-01 9.317934487513e-01 8.726228992306e-01 7.914510132167e-01 7.306356572839e-01 7.268560398479e-01 7.791738742791e-01 8.519979346368e-01 9.088275469793e-01 9.306329233409e-01 9.174167078333e-01 8.842875407566e-01 8.540373822160e-01 8.449262178789e-01 8.589167066221e-01 8.816526189572e-01 8.943283733420e-01 8.849675190310e-01 8.530378980535e-01 8.329676939232e-01 7.994302948605e-01 7.810899274354e-01 7.646651739445e-01 7.466230055520e-01 7.252834007382e-01 7.007815648532e-01 6.756353177201e-01 6.536191927966e-01 6.375138786161e-01 6.269960983298e-01 6.184783865278e-01 6.068900832525e-01 5.883985841412e-01 5.624190460398e-01 5.324446146709e-01 5.052647839692e-01 4.882472167195e-01 4.850867946567e-01 4.928974531894e-01 5.037086728631e-01 5.088344838762e-01 5.029177217921e-01 4.860277231713e-01 4.643849937278e-01 4.488013030460e-01 4.496029447131e-01 4.691333416178e-01 4.992312387737e-01 5.267903696992e-01 5.407950427189e-01 5.364027698039e-01 5.166243048562e-01 4.923825364946e-01 4.791734176596e-01 4.883693162510e-01 5.178904431568e-01 5.537540863280e-01 5.800411134168e-01 5.867219349157e-01 5.729208353648e-01 5.475067516532e-01 5.272837040174e-01 5.382717529539e-01 5.664355507699e-01 5.940065114305e-01 6.106048949064e-01 6.113305564747e-01 5.996102727969e-01 5.851040897975e-01 5.786594754961e-01 5.856054235977e-01 6.020281853942e-01 6.178334578653e-01 6.233560707110e-01 6.144978395082e-01 5.947546515494e-01 5.741663114065e-01 5.644011112816e-01 5.708529543542e-01 5.877079211640e-01 6.015854716255e-01 5.998343032113e-01 5.770219408273e-01 5.385778283449e-01 5.016946787365e-01 4.897599478039e-01 5.150396908202e-01 5.653738019545e-01 6.149695321766e-01 6.417500774712e-01 6.352568489274e-01 5.994121347979e-01 5.542394782358e-01 5.325946603800e-01 5.599919783262e-01 6.284306739202e-01 7.050759980876e-01 7.586126527914e-01 7.710819657183e-01 7.404241942633e-01 6.818287924824e-01 6.275705293640e-01 6.159912679832e-01 6.636782338377e-01 7.473277496564e-01 8.352128705702e-01 9.021167249131e-01 9.293532422933e-01 9.118300028595e-01 8.591844775900e-01 7.963295656480e-01 7.475837463487e-01 7.474461193425e-01 8.075586730418e-01 8.841108511140e-01 9.415550570419e-01 9.589799065644e-01 9.353807538240e-01 8.898519929851e-01 8.561098672464e-01 8.642609948672e-01 9.158917706345e-01 9.823664359677e-01 1.028294839296e+00 1.031041120047e+00 9.882685199226e-01 9.198816969210e-01 8.645177082263e-01 8.611363347693e-01 9.163385539495e-01 9.972194570493e-01 1.060629011669e+00 1.077423205962e+00 1.039943331198e+00 9.631651950338e-01 8.831103574648e-01 8.452350795682e-01 8.733261794991e-01 9.462256401129e-01 1.019761473752e+00 1.058930600359e+00 1.049914908143e+00 1.000687885228e+00 9.377717718498e-01 8.965264422625e-01 9.003226303936e-01 9.417482159057e-01 9.905333099354e-01 1.016934628077e+00 1.010011322691e+00 9.743553072708e-01 9.292555086853e-01 9.007432998353e-01 9.063386072185e-01 9.418653294331e-01 9.853641056671e-01 1.013023958804e+00 1.011446841023e+00 9.821170455710e-01 9.409130211481e-01 9.124086873409e-01 9.169071541654e-01 9.560192575995e-01 1.011678746572e+00 1.059589125488e+00 1.081933750469e+00 1.073031993788e+00 1.039983508265e+00 1.000199682536e+00 9.751890310330e-01 9.800433312155e-01 1.014695465962e+00 1.065224721953e+00 1.113712224801e+00 1.146779457550e+00 1.158948351243e+00 1.152409113000e+00 1.134816045834e+00 1.116320245261e+00 1.106106041240e+00 1.109429380824e+00 1.126108985757e+00 1.151054594095e+00 1.176400294639e+00 1.193850193829e+00 1.196934348176e+00 1.182865390637e+00 1.154071108462e+00 1.118776597661e+00 1.089501918684e+00 1.078572224937e+00 1.091239654445e+00 1.121631972376e+00 1.155101238680e+00 1.180361497673e+00 1.197002101217e+00 1.202052280078e+00 1.190292097801e+00 1.163774051532e+00 1.131224114708e+00 1.105019548278e+00 1.095047838443e+00 1.102583754170e+00 1.118935599233e+00 1.130409988377e+00 1.125827809377e+00 1.102088328754e+00 1.066587048736e+00 1.035527373330e+00 1.026635209190e+00 1.047876281283e+00 1.090514152998e+00 1.133868730868e+00 1.156572584654e+00 1.145549227915e+00 1.101046696467e+00 1.038739830816e+00 9.878853993963e-01 9.800986343106e-01 1.027660894417e+00 1.112362816131e+00 1.199695503389e+00 1.258613828894e+00 1.271538558207e+00 1.237397891048e+00 1.172381571679e+00 1.108043118357e+00 1.081179961772e+00 1.112157080307e+00 1.188335366777e+00 1.274524659241e+00 1.335733762660e+00 1.350456042534e+00 1.314937678445e+00 1.243982836717e+00 1.168996044803e+00 1.128678231051e+00 1.147401230849e+00 1.215735711874e+00 1.298241493752e+00 1.357351042988e+00 1.368885153767e+00 1.327188884103e+00 1.246200444180e+00 1.158299716327e+00 1.105978797472e+00 1.118910482073e+00 1.189603920633e+00 1.279630479739e+00 1.347015734757e+00 1.363625155756e+00 1.320042335107e+00 1.226352473823e+00 1.111931917096e+00 1.021579083557e+00 9.974256283524e-01 1.046458546315e+00 1.133353572643e+00 1.211039248296e+00 1.245723835247e+00 1.223325608522e+00 1.149119592669e+00 1.046634859313e+00 9.546188159305e-01 9.141227481724e-01 9.409181786086e-01 1.011105801429e+00 1.083575180815e+00 1.126271788240e+00 1.125037262690e+00 1.083532205137e+00 1.020797736615e+00 9.658417653741e-01 9.454392988375e-01 9.672389101038e-01 1.014795623710e+00 1.061359307024e+00 1.086087064190e+00 1.081548696694e+00 1.054524601449e+00 1.022754529849e+00 1.007023109907e+00 1.019211311954e+00 1.054267609917e+00 1.094164498757e+00 1.119586580957e+00 1.119466228050e+00 1.095375138549e+00 1.061673519728e+00 1.040693875561e+00 1.051437155488e+00 1.096567979838e+00 1.159899352739e+00 1.216900405382e+00 1.246866515890e+00 1.239899682612e+00 1.199535445700e+00 1.142584691990e+00 1.095157379893e+00 1.081865716282e+00 1.110541191971e+00 1.166265755993e+00 1.221935911636e+00 1.253155740793e+00 1.246933515962e+00 1.204630243885e+00 1.141984411296e+00 1.085585694219e+00 1.062600258694e+00 1.084367378502e+00 1.137538220168e+00 1.193875302426e+00 1.226755287848e+00 1.221175227437e+00 1.177451450328e+00 1.111845085975e+00 1.053840647898e+00 1.035351334017e+00 1.070543654229e+00 1.143943584729e+00 1.222276831020e+00 1.273889185271e+00 1.279419086385e+00 1.235177736603e+00 1.154364789262e+00 1.066912501639e+00 1.013440587620e+00 1.024981709390e+00 1.097925582407e+00 1.197281479937e+00 1.282935106402e+00 1.326828789594e+00 1.317682747958e+00 1.261483253433e+00 1.180915660286e+00 1.111940197416e+00 1.090925978045e+00 1.131566379916e+00 1.213907321964e+00 1.300880207831e+00 1.360142321897e+00 1.374219142724e+00 1.342786526811e+00 1.282169093522e+00 1.221963648010e+00 1.194837991613e+00 1.218353264899e+00 1.282200680407e+00 1.356273267468e+00 1.409313499193e+00 1.421492233278e+00 1.389103673827e+00 1.325365830386e+00 1.258138238533e+00 1.221223386186e+00 1.236607756602e+00 1.298715209830e+00 1.379003314217e+00 1.444996981434e+00 1.474709864248e+00 1.462285988154e+00 1.418661710336e+00 1.368511976025e+00 1.341390647751e+00 1.356183032860e+00 1.408303886430e+00 1.472993489836e+00 1.520767514796e+00 1.531069667505e+00 1.499168651563e+00 1.438200134054e+00 1.376994567001e+00 1.350160390059e+00 1.378658374663e+00 1.453993656819e+00 1.544015608700e+00 1.612646741363e+00 1.634691177552e+00 1.602175009882e+00 1.526360652071e+00 1.436880846242e+00 1.374945655416e+00 1.374635359701e+00 1.439282821267e+00 1.539093369933e+00 1.632960188483e+00 1.688936164404e+00 1.692685030041e+00 1.648832243386e+00 1.579053944681e+00 1.515940685307e+00 1.489859359980e+00 1.511960197803e+00 1.567198188255e+00 1.625656209911e+00 1.660044680827e+00 1.656662521998e+00 1.618915919102e+00 1.565532345462e+00 1.523477856037e+00 1.514992017888e+00 1.543960930723e+00 1.593390371530e+00 1.636573824054e+00 1.651271870534e+00 1.628594296737e+00 1.575917895964e+00 1.514966508704e+00 1.473906992803e+00 1.472890641940e+00 1.510757195094e+00 1.565505771681e+00 1.608024333285e+00 1.616233985422e+00 1.582678168760e+00 1.516647489719e+00 1.441964824270e+00 1.388835045678e+00 1.378718722048e+00 1.409974333625e+00 1.458982376869e+00 1.495814469799e+00 1.499219847770e+00 1.464146307060e+00 1.403206096007e+00 1.343249577737e+00 1.314694638427e+00 1.333679509457e+00 1.390042177591e+00 1.454650121489e+00 1.497253047982e+00 1.499582818255e+00 1.460672107048e+00 1.397374320770e+00 1.340175238195e+00 1.320743043195e+00 1.352715976080e+00 1.421405930742e+00 1.494518174297e+00 1.541108243507e+00 1.543414963139e+00 1.501108990690e+00 1.431232293650e+00 1.363914643354e+00 1.330935480363e+00 1.347626082260e+00 1.401992853859e+00 1.463952949495e+00 1.503762447975e+00 1.504395942232e+00 1.465869390397e+00 1.404644673108e+00 1.348548452673e+00 1.324926121901e+00 1.344533141867e+00 1.394040280727e+00 1.445674773377e+00 1.473370405613e+00 1.463170063697e+00 1.416837675541e+00 1.350964945415e+00 1.291532734033e+00 1.262517307662e+00 1.271564952540e+00 1.304664337541e+00 1.336142040631e+00 1.343383490153e+00 1.316181326281e+00 1.259868867828e+00 1.193804461645e+00 1.144685746711e+00 1.132833630205e+00 1.158013122396e+00 1.199259766753e+00 1.228944757389e+00 1.226854659366e+00 1.187186652858e+00 1.120320548638e+00 1.051053968852e+00 1.010366481892e+00 1.017886707729e+00 1.066469313032e+00 1.127743030755e+00 1.171327991178e+00 1.177989812321e+00 1.144012913050e+00 1.081549492663e+00 1.016043185763e+00 9.779561310926e-01 9.860328546208e-01 1.033259342522e+00 1.093181445552e+00 1.138137111401e+00 1.151437223617e+00 1.131133258096e+00 1.089382160076e+00 1.048707557315e+00 1.032919552868e+00 1.053645558209e+00 1.102809890746e+00 1.159198769011e+00 1.201606179938e+00 1.217478765938e+00 1.205521338645e+00 1.174762964406e+00 1.140743840762e+00 1.119015437115e+00 1.117752139116e+00 1.133908901018e+00 1.156442591617e+00 1.173492487234e+00 1.178040521424e+00 1.169859130320e+00 1.154008384021e+00 1.137259306239e+00 1.124132659686e+00 1.114602304548e+00 1.105107311374e+00 1.091903200943e+00 1.074495959243e+00 1.056970160628e+00 1.046118614379e+00 1.047073718719e+00 1.058999407179e+00 1.074242278852e+00 1.081957675303e+00 1.073435454803e+00 1.046483678696e+00 1.007510377683e+00 9.702847139413e-01 9.504503864726e-01 9.563818680334e-01 9.826863149945e-01 1.013199388894e+00 1.030296887531e+00 1.023157316145e+00 9.921155672560e-01 9.495144666966e-01 9.164449381728e-01 9.128428246739e-01 9.438164115972e-01 9.950700018324e-01 1.042854775257e+00 1.067251477744e+00 1.060003187411e+00 1.027507122295e+00 9.903311871996e-01 9.763475304244e-01 1.004834424803e+00 1.071187437756e+00 1.149787940665e+00 1.210409055738e+00 1.231215991574e+00 1.204696415125e+00 1.140190074121e+00 1.064391111525e+00 1.016047774621e+00 1.026854614873e+00 1.096076718966e+00 1.190690675142e+00 1.270118497858e+00 1.304863920910e+00 1.282791168647e+00 1.210754997408e+00 1.115278367236e+00 1.039609884224e+00 1.026910319733e+00 1.088056139801e+00 1.191196789337e+00 1.289467880839e+00 1.346604712254e+00 1.344966234148e+00 1.286325273168e+00 1.191518224433e+00 1.098401356746e+00 1.051197094651e+00 1.074281146072e+00 1.151400389830e+00 1.240758239805e+00 1.303569618199e+00 1.317518475421e+00 1.278880612437e+00 1.201554908800e+00 1.114487116419e+00 1.054097818999e+00 1.046803977332e+00 1.090243052757e+00 1.156406520893e+00 1.212886559918e+00 1.238419146476e+00 1.227347577681e+00 1.188544023781e+00 1.141595142044e+00 1.109349875973e+00 1.106853637558e+00 1.132917012423e+00 1.172393349104e+00 1.206798346439e+00 1.223601693628e+00 1.219870997906e+00 1.201510810065e+00 1.179556138457e+00 1.164649263837e+00 1.162010791549e+00 1.169773581942e+00 1.181913710218e+00 1.193194453994e+00 1.202492711116e+00 1.212823272228e+00 1.228241800891e+00 1.249765421466e+00 1.273220973235e+00 1.290617854052e+00 1.294302046756e+00 1.281484154952e+00 1.257142547561e+00 1.233853263696e+00 1.227160255325e+00 1.247032970033e+00 1.290558300004e+00 1.342347521914e+00 1.382171584944e+00 1.393602538530e+00 1.369822300099e+00 1.316486367790e+00 1.251795672085e+00 1.202176573114e+00 1.190921569894e+00 1.223333377167e+00 1.282312590685e+00 1.339660688416e+00 1.370749583291e+00 1.363007166877e+00 1.318889114846e+00 1.255786802496e+00 1.201966108652e+00 1.185221579659e+00 1.216080077346e+00 1.279888252296e+00 1.347464926760e+00 1.391618703211e+00 1.396885466768e+00 1.362840038048e+00 1.303793818773e+00 1.245242539129e+00 1.214569374231e+00 1.226276487644e+00 1.272254923833e+00 1.328081391388e+00 1.368120840889e+00 1.376562917658e+00 1.351691261683e+00 1.305722710867e+00 1.260781780286e+00 1.239713868999e+00 1.253299108289e+00 1.293048739283e+00 1.337091246973e+00 1.362943581516e+00 1.357355982808e+00 1.320811033013e+00 1.267955903462e+00 1.223702525831e+00 1.212662956213e+00 1.244006646639e+00 1.304251149828e+00 1.365866656992e+00 1.401759447171e+00 1.394789944556e+00 1.341756816899e+00 1.254679668649e+00 1.160165647120e+00 1.093816862083e+00 1.084002717477e+00 1.131176606880e+00 1.207051763849e+00 1.275015343397e+00 1.307255742140e+00 1.290777697621e+00 1.228186983736e+00 1.137237440395e+00 1.048705211458e+00 9.979576621659e-01 1.005792571513e+00 1.061981279579e+00 1.134076034027e+00 1.189336563172e+00 1.207229899569e+00 1.182466536849e+00 1.124644395909e+00 1.056371572716e+00 1.007557033286e+00 1.001777209895e+00 1.040325905072e+00 1.101407602254e+00 1.155668232517e+00 1.180670404247e+00 1.167035183050e+00 1.119899734975e+00 1.058373629893e+00 1.011297236756e+00 1.005207125412e+00 1.046933990583e+00 1.118184131840e+00 1.189258738102e+00 1.234871380629e+00 1.241840495475e+00 1.211294740119e+00 1.158329106477e+00 1.108821068278e+00 1.089961876158e+00 1.114581979831e+00 1.171776761896e+00 1.234794388808e+00 1.276714945704e+00 1.280848245708e+00 1.244821967583e+00 1.181535560170e+00 1.117164284716e+00 1.082804113060e+00 1.097299995873e+00 1.152643176422e+00 1.219765544331e+00 1.266940545914e+00 1.272844030596e+00 1.231757468665e+00 1.155097765680e+00 1.070968471782e+00 1.017761766566e+00 1.024353710595e+00 1.086779394373e+00 1.171189464738e+00 1.238542835915e+00 1.261832783960e+00 1.231257921385e+00 1.155157767538e+00 1.059729210279e+00 9.846903480622e-01 9.664798303148e-01 1.010478320084e+00 1.085377572584e+00 1.148957369766e+00 1.170428765020e+00 1.137836567245e+00 1.059510581415e+00 9.646051739832e-01 8.993083176019e-01 9.048356944885e-01 9.812316039096e-01 1.087047469913e+00 1.174699834258e+00 1.212175765818e+00 1.187381671242e+00 1.108624321765e+00 1.005762074203e+00 9.284529396519e-01 9.265825728140e-01 1.008654969300e+00 1.133476977735e+00 1.248947661847e+00 1.318422210608e+00 1.325452364569e+00 1.272961227564e+00 1.182450961278e+00 1.092066357002e+00 1.046462838089e+00 1.071337666099e+00 1.152525239113e+00 1.250166948793e+00 1.326976819056e+00 1.361685752960e+00 1.350845851480e+00 1.306980836581e+00 1.254408529604e+00 1.220798879465e+00 1.223885072590e+00 1.261118660173e+00 1.312901539039e+00 1.355742165191e+00 1.373369499302e+00 1.361287280057e+00 1.326489340400e+00 1.284161645498e+00 1.251489267124e+00 1.239743212851e+00 1.248893994547e+00 1.268838478883e+00 1.286328543913e+00 1.291820792617e+00 1.282758454894e+00 1.263371250946e+00 1.241812758723e+00 1.226021126469e+00 1.220142553880e+00 1.223274676438e+00 1.231414498574e+00 1.240611684352e+00 1.249164414626e+00 1.257770284233e+00 1.267835348338e+00 1.279504172029e+00 1.290852136109e+00 1.298815484866e+00 1.301511857561e+00 1.300091427412e+00 1.299000660204e+00 1.304066557767e+00 1.318783831835e+00 1.341352723762e+00 1.364555312531e+00 1.378889083780e+00 1.377371538843e+00 1.359491993959e+00 1.333113094852e+00 1.312937819501e+00 1.314319080015e+00 1.344391097005e+00 1.396468166768e+00 1.452906927057e+00 1.493815310182e+00 1.505120320402e+00 1.483586054852e+00 1.438732041645e+00 1.391141137270e+00 1.365712184027e+00 1.379129375284e+00 1.428971534129e+00 1.495133950219e+00 1.551760104603e+00 1.579134358927e+00 1.570005091478e+00 1.531235774015e+00 1.481748188300e+00 1.445742430784e+00 1.441119362624e+00 1.468824508781e+00 1.512438229089e+00 1.548793447291e+00 1.560084386220e+00 1.541086333928e+00 1.501131272626e+00 1.460966352883e+00 1.443800982101e+00 1.462088182422e+00 1.508752152527e+00 1.561498795190e+00 1.595537367187e+00 1.594706081866e+00 1.557248086522e+00 1.496924353606e+00 1.439492445889e+00 1.412466284792e+00 1.429477314410e+00 1.480724501130e+00 1.539713608828e+00 1.578965121147e+00 1.581907860303e+00 1.547856867695e+00 1.492055437921e+00 1.440836945176e+00 1.420287726970e+00 1.441198177822e+00 1.491854118841e+00 1.546657478741e+00 1.581497948176e+00 1.584506972174e+00 1.560012996565e+00 1.526669818873e+00 1.509565375797e+00 1.526531007492e+00 1.576145066210e+00 1.638249082208e+00 1.686181633838e+00 1.699944180489e+00 1.674139900950e+00 1.620528540142e+00 1.565398667859e+00 1.539530100901e+00 1.560863453893e+00 1.621536052304e+00 1.692664863415e+00 1.741369122529e+00 1.745259988728e+00 1.699623295115e+00 1.619529207210e+00 1.537341552790e+00 1.491943458497e+00 1.507422895115e+00 1.575200137480e+00 1.660240226846e+00 1.723451227838e+00 1.738700957898e+00 1.699611605574e+00 1.620634015161e+00 1.534008399662e+00 1.479233233918e+00 1.482353625753e+00 1.537436030181e+00 1.611221126133e+00 1.665419985235e+00 1.674520719137e+00 1.632951158580e+00 1.556024672110e+00 1.476113327083e+00 1.430814211106e+00 1.441835741326e+00 1.498979342021e+00 1.568108169792e+00 1.613371055714e+00 1.613225656210e+00 1.566627376429e+00 1.493356069907e+00 1.428779682990e+00 1.408882313060e+00 1.447288928039e+00 1.524442649158e+00 1.602160172591e+00 1.645775697985e+00 1.637015336876e+00 1.578202373643e+00 1.492024593453e+00 1.416160800836e+00 1.387790865489e+00 1.419974222730e+00 1.491200945764e+00 1.561810291037e+00 1.597177805441e+00 1.580285952882e+00 1.515491403648e+00 1.427797583243e+00 1.356463951501e+00 1.337581806167e+00 1.379431857331e+00 1.455492385742e+00 1.524459719423e+00 1.553068662282e+00 1.527016466033e+00 1.453955286244e+00 1.362633800888e+00 1.295822040200e+00 1.289921559181e+00 1.348037697355e+00 1.436809825784e+00 1.511255998727e+00 1.537375093597e+00 1.501078828880e+00 1.410350107264e+00 1.295166416511e+00 1.202716549787e+00 1.178029935269e+00 1.230514915254e+00 1.324685775522e+00 1.409782022785e+00 1.447393342328e+00 1.420604750319e+00 1.335109189099e+00 1.218961131049e+00 1.119515351565e+00 1.086631677024e+00 1.136847182472e+00 1.237438331127e+00 1.336433485293e+00 1.393626861359e+00 1.390128771914e+00 1.328744504658e+00 1.232884746977e+00 1.143327664834e+00 1.105085701205e+00 1.139251146487e+00 1.225196508938e+00 1.319566753075e+00 1.384363696496e+00 1.399133205856e+00 1.362660947673e+00 1.291737484763e+00 1.217659926422e+00 1.176295678886e+00 1.189136330669e+00 1.248129742937e+00 1.322931294596e+00 1.381316818317e+00 1.402701668949e+00 1.382439561793e+00 1.331651385242e+00 1.274161829787e+00 1.238625967676e+00 1.244523576087e+00 1.289660733870e+00 1.352153754565e+00 1.404372711622e+00 1.425346673597e+00 1.406576993124e+00 1.353439956444e+00 1.284109702242e+00 1.225113070857e+00 1.201123161875e+00 1.220952957073e+00 1.271466137552e+00 1.326618744739e+00 1.361513296497e+00 1.361202836267e+00 1.323923536087e+00 1.261363463701e+00 1.196612299277e+00 1.157224779066e+00 1.161749255276e+00 1.207300625354e+00 1.271546808845e+00 1.326775490560e+00 1.352131361299e+00 1.339196305998e+00 1.293584084170e+00 1.234031511980e+00 1.187673131049e+00 1.178729053621e+00 1.213557131099e+00 1.275911028571e+00 1.337947063069e+00 1.374785498163e+00 1.373121772411e+00 1.334368618414e+00 1.274891185383e+00 1.222615965562e+00 1.206512862583e+00 1.239692718339e+00 1.309779653067e+00 1.388059164641e+00 1.446290840019e+00 1.467409364355e+00 1.449440365912e+00 1.405548881080e+00 1.360363366043e+00 1.340722374439e+00 1.361190229645e+00 1.414470151476e+00 1.476690441537e+00 1.521693543435e+00 1.532578750818e+00 1.507020719846e+00 1.457961430772e+00 1.409985313479e+00 1.389424683344e+00 1.409610156798e+00 1.461722975063e+00 1.520768808530e+00 1.560298500461e+00 1.563937181426e+00 1.530692437245e+00 1.475508759714e+00 1.424995010348e+00 1.406329205565e+00 1.431324838005e+00 1.487996178775e+00 1.548826468132e+00 1.586598090764e+00 1.585785324746e+00 1.547138752839e+00 1.487378438637e+00 1.433875742779e+00 1.412336631123e+00 1.431012935213e+00 1.474462899552e+00 1.513776063310e+00 1.522854155177e+00 1.489507829713e+00 1.420200907010e+00 1.340176146868e+00 1.286361422588e+00 1.288391393457e+00 1.346035614696e+00 1.428015097772e+00 1.493584555156e+00 1.512126826050e+00 1.471896605167e+00 1.383081195285e+00 1.278240475033e+00 1.206362921674e+00 1.209500789587e+00 1.288923322812e+00 1.403650840090e+00 1.503123352664e+00 1.551504172579e+00 1.534814873214e+00 1.461498927108e+00 1.361257169594e+00 1.279107187811e+00 1.256727388194e+00 1.303645512388e+00 1.389410686262e+00 1.468696148278e+00 1.506836706324e+00 1.489818724064e+00 1.425673126714e+00 1.342026333189e+00 1.277963737948e+00 1.265178405050e+00 1.305561385751e+00 1.369955519941e+00 1.420017577529e+00 1.428581873203e+00 1.388443622420e+00 1.313886642180e+00 1.237637415098e+00 1.198831578127e+00 1.218832335407e+00 1.283301711341e+00 1.353513481934e+00 1.391614430453e+00 1.376078874429e+00 1.306892433134e+00 1.206739512096e+00 1.118147490652e+00 1.087538489016e+00 1.131816444573e+00 1.221551915421e+00 1.306785345587e+00 1.347423792470e+00 1.324868370369e+00 1.244455491187e+00 1.136118886112e+00 1.051192168022e+00 1.041097600369e+00 1.115141506306e+00 1.230781716464e+00 1.332314479248e+00 1.380492139844e+00 1.359731149366e+00 1.278347970264e+00 1.168338249453e+00 1.081293285139e+00 1.066872838240e+00 1.133358550033e+00 1.239495742570e+00 1.331507960274e+00 1.371981593179e+00 1.347037542498e+00 1.266459196274e+00 1.162654344903e+00 1.084711556950e+00 1.076095171485e+00 1.140097733128e+00 1.237252964561e+00 1.319399493193e+00 1.354565771142e+00 1.333403177524e+00 1.268807656660e+00 1.192768030126e+00 1.146291145736e+00 1.156859061190e+00 1.217136127447e+00 1.291850418596e+00 1.343227643796e+00 1.348047934345e+00 1.302908007021e+00 1.224150004895e+00 1.144103699775e+00 1.099228158658e+00 1.108029894055e+00 1.156126227973e+00 1.208443103856e+00 1.232841974561e+00 1.213587405633e+00 1.155049191526e+00 1.080667845214e+00 1.025921336077e+00 1.019948208983e+00 1.062825805724e+00 1.125183417629e+00 1.170886314788e+00 1.175905261889e+00 1.135556661626e+00 1.065886679184e+00 1.000886115475e+00 9.792982875924e-01 1.017499654783e+00 1.094146061341e+00 1.168524659483e+00 1.206066841090e+00 1.190126631360e+00 1.125163916831e+00 1.037446104268e+00 9.711745195642e-01 9.684820769056e-01 1.035021076550e+00 1.134226235199e+00 1.219240638969e+00 1.257682965507e+00 1.238665191611e+00 1.173666104666e+00 1.095389234514e+00 1.049336106141e+00 1.068580010387e+00 1.145679191458e+00 1.239813667816e+00 1.307756752745e+00 1.322837248346e+00 1.280424540533e+00 1.198863328829e+00 1.117416916792e+00 1.083454122864e+00 1.121432216428e+00 1.210356837516e+00 1.302751530935e+00 1.356275279960e+00 1.348456570064e+00 1.280233254741e+00 1.176856068838e+00 1.085591019896e+00 1.058627609921e+00 1.114103975475e+00 1.217425656729e+00 1.313191591973e+00 1.358629201831e+00 1.334369374690e+00 1.246106750566e+00 1.125529357080e+00 1.028189029975e+00 1.011735408143e+00 1.087102102576e+00 1.205916985048e+00 1.306288347711e+00 1.345635026232e+00 1.307013258321e+00 1.198964971751e+00 1.056729768323e+00 9.422938621204e-01 9.218362198488e-01 1.005434927271e+00 1.134443838755e+00 1.241862564349e+00 1.286605040072e+00 1.255944795623e+00 1.163608532031e+00 1.049401100658e+00 9.734872698250e-01 9.853585580643e-01 1.077317479168e+00 1.193829587227e+00 1.280462584942e+00 1.307056296962e+00 1.270539711718e+00 1.194095671854e+00 1.123316794866e+00 1.108556686101e+00 1.168367566652e+00 1.271807078235e+00 1.366256004492e+00 1.409218101611e+00 1.380857998787e+00 1.287408161074e+00 1.163393336543e+00 1.069800279472e+00 1.068146463034e+00 1.165260320667e+00 1.304915901853e+00 1.420083876828e+00 1.465562210415e+00 1.423511075930e+00 1.303936481030e+00 1.147504196006e+00 1.027328488587e+00 1.021575786847e+00 1.138033885372e+00 1.304104285767e+00 1.441152131451e+00 1.500193296805e+00 1.462753138074e+00 1.338794454419e+00 1.168682935321e+00 1.026429105884e+00 9.978890289047e-01 1.101912330503e+00 1.265776914749e+00 1.405207406174e+00 1.467814681032e+00 1.433682914390e+00 1.312253641922e+00 1.143925791773e+00 1.003673979490e+00 9.793425857979e-01 1.089936244857e+00 1.261309222118e+00 1.409283847619e+00 1.482225142988e+00 1.460703129913e+00 1.353771188510e+00 1.199431994349e+00 1.065861798178e+00 1.031579120550e+00 1.119726897259e+00 1.271015178437e+00 1.408079692116e+00 1.479820733972e+00 1.465700510834e+00 1.372929266366e+00 1.236147388813e+00 1.116369979368e+00 1.082171467491e+00 1.156776340019e+00 1.293626089112e+00 1.424856776904e+00 1.502319809552e+00 1.505385585507e+00 1.439313422840e+00 1.333608507233e+00 1.238108614411e+00 1.205975724076e+00 1.258099594410e+00 1.364996939615e+00 1.474168325484e+00 1.542585960701e+00 1.548431434475e+00 1.491960399310e+00 1.394068688399e+00 1.292689724340e+00 1.231799726215e+00 1.237918224220e+00 1.300047943215e+00 1.379892874412e+00 1.438497286256e+00 1.451917075804e+00 1.414945571524e+00 1.340041487345e+00 1.254200045655e+00 1.191415986674e+00 1.177328978706e+00 1.213006740393e+00 1.275301031017e+00 1.333860334817e+00 1.366195256839e+00 1.363238656062e+00 1.329316238774e+00 1.279531651153e+00 1.234645660552e+00 1.213050822529e+00 1.221814373059e+00 1.253401677694e+00 1.291221718174e+00 1.318525045162e+00 1.324716933063e+00 1.307680603848e+00 1.273506301062e+00 1.234469193344e+00 1.205001528946e+00 1.196041440987e+00 1.209943916174e+00 1.239411365522e+00 1.271539102077e+00 1.293592833932e+00 1.297409185861e+00 1.281707577787e+00 1.252478093550e+00 1.221564207321e+00 1.202836034393e+00 1.206090369586e+00 1.231647941133e+00 1.269822156243e+00 1.305814350502e+00 1.326199175712e+00 1.323652657998e+00 1.299223258450e+00 1.262174356093e+00 1.227260337445e+00 1.208796037698e+00 1.213213573724e+00 1.235101943542e+00 1.260311642175e+00 1.273629909421e+00 1.265705879234e+00 1.236780277655e+00 1.197182083116e+00 1.163996714186e+00 1.153235160300e+00 1.170122559221e+00 1.204876183168e+00 1.238332348229e+00 1.252005896432e+00 1.235757142489e+00 1.191645263677e+00 1.134430144060e+00 1.087836558286e+00 1.074151066013e+00 1.099694698399e+00 1.149363880853e+00 1.196704998379e+00 1.218170272718e+00 1.201833033780e+00 1.150754540812e+00 1.083360566844e+00 1.029577274715e+00 1.018018339819e+00 1.056520179963e+00 1.125331656405e+00 1.192267096451e+00 1.230745651251e+00 1.228436594819e+00 1.189733585212e+00 1.135062474345e+00 1.095533035181e+00 1.098735231692e+00 1.149840100090e+00 1.227566250055e+00 1.299794836611e+00 1.340180095556e+00 1.336156835003e+00 1.291037994890e+00 1.223287127617e+00 1.162306412463e+00 1.136969498562e+00 1.158475960900e+00 1.212303404569e+00 1.269434909192e+00 1.303597031117e+00 1.300997136598e+00 1.262994136279e+00 1.205015437617e+00 1.151688986614e+00 1.126649736577e+00 1.138976932297e+00 1.177432107406e+00 1.219317837339e+00 1.244233793305e+00 1.242549958374e+00 1.217539622032e+00 1.183036795114e+00 1.157167543741e+00 1.152763019685e+00 1.169582195209e+00 1.195092202303e+00 1.212900408355e+00 1.211955021374e+00 1.191448553079e+00 1.161031620148e+00 1.136591263250e+00 1.131658529681e+00 1.148646505851e+00 1.176962460648e+00 1.199753504131e+00 1.203595875023e+00 1.185033199629e+00 1.152804191496e+00 1.125403482682e+00 1.122492495942e+00 1.152480992976e+00 1.205862116609e+00 1.261083719672e+00 1.296708724788e+00 1.300443335731e+00 1.273397934613e+00 1.230623649982e+00 1.196978056914e+00 1.196256380891e+00 1.236408851602e+00 1.303589810749e+00 1.371808411896e+00 1.417183019541e+00 1.427022069688e+00 1.403205146403e+00 1.361661407524e+00 1.327558239219e+00 1.324316572592e+00 1.359847729880e+00 1.421345287154e+00 1.484079391721e+00 1.524999754388e+00 1.531714784148e+00 1.505793671627e+00 1.462010023900e+00 1.423347601696e+00 1.411030780541e+00 1.432762329456e+00 1.477952129119e+00 1.524779614560e+00 1.551941368760e+00 1.547041617363e+00 1.509859563684e+00 1.451742100284e+00 1.391790714927e+00 1.349501494347e+00 1.335571090362e+00 1.346583464066e+00 1.368413589573e+00 1.385354824654e+00 1.387696397918e+00 1.374536358880e+00 1.352382388914e+00 1.330821506878e+00 1.317156234275e+00 1.312812479448e+00 1.313648420656e+00 1.313969575268e+00 1.311011074296e+00 1.307044416808e+00 1.307932898927e+00 1.318724570338e+00 1.339142908573e+00 1.362244382378e+00 1.377428733858e+00 1.375861864912e+00 1.355202650756e+00 1.321979639390e+00 1.290270667157e+00 1.275768100070e+00 1.286724248672e+00 1.317734716825e+00 1.352256956900e+00 1.371740610173e+00 1.364573401748e+00 1.331537268807e+00 1.287164071539e+00 1.255570320203e+00 1.258832456522e+00 1.301832862304e+00 1.367294716875e+00 1.426480606148e+00 1.454010862614e+00 1.437693519557e+00 1.383197707545e+00 1.314952915546e+00 1.270510026627e+00 1.282184427948e+00 1.352831478962e+00 1.452168637226e+00 1.537760445661e+00 1.575566075890e+00 1.549505167272e+00 1.465176699832e+00 1.351553830465e+00 1.258222757527e+00 1.236789189100e+00 1.302768113505e+00 1.419877450693e+00 1.530978183795e+00 1.590033804291e+00 1.573455542395e+00 1.482111298459e+00 1.342438048122e+00 1.206867443837e+00 1.141813102293e+00 1.184088003691e+00 1.302818128209e+00 1.430586361990e+00 1.510787787191e+00 1.512889762116e+00 1.432738974854e+00 1.292255150779e+00 1.140369556309e+00 1.046680819528e+00 1.062797464091e+00 1.169399606667e+00 1.297520271671e+00 1.385875521474e+00 1.401216291551e+00 1.338189873823e+00 1.218082981449e+00 1.089064076542e+00 1.018084223018e+00 1.050952799196e+00 1.165885977948e+00 1.298309102654e+00 1.392146478333e+00 1.417083442813e+00 1.368263602493e+00 1.264686850441e+00 1.147747263094e+00 1.072761750819e+00 1.079658497799e+00 1.157914387264e+00 1.257705287431e+00 1.329695387061e+00 1.345030534577e+00 1.298014410179e+00 1.204571159160e+00 1.099437058804e+00 1.027210796246e+00 1.018863806072e+00 1.066546693187e+00 1.131510803781e+00 1.174574569488e+00 1.174248011972e+00 1.130515285462e+00 1.063405289094e+00 1.007096272735e+00 9.939504941383e-01 1.031095725039e+00 1.094138877630e+00 1.146775257416e+00 1.161224596761e+00 1.126818576991e+00 1.052040036005e+00 9.640132634629e-01 9.024446448693e-01 8.992113223459e-01 9.512771974353e-01 1.023004116941e+00 1.074458352507e+00 1.079949491023e+00 1.032764260996e+00 9.456390368099e-01 8.505561966212e-01 7.925357014984e-01 8.040441986677e-01 8.738837981668e-01 9.590240722851e-01 1.019415624050e+00 1.033244413572e+00 9.983384980845e-01 9.313060526518e-01 8.651591516468e-01 8.385127456385e-01 8.704132861300e-01 9.432539168056e-01 1.019652721671e+00 1.067510143658e+00 1.070423612506e+00 1.029385243697e+00 9.622414346837e-01 9.006301823685e-01 8.784248191092e-01 9.094321964276e-01 9.756229964814e-01 1.042981408488e+00 1.082640743051e+00 1.080122933465e+00 1.037038707774e+00 9.705351655621e-01 9.100209299344e-01 8.863550862547e-01 9.122206880711e-01 9.716908114718e-01 1.033843646463e+00 1.071706359825e+00 1.071057093372e+00 1.032240859281e+00 9.693991922712e-01 9.077040644513e-01 8.751260653608e-01 8.867127355608e-01 9.335357574748e-01 9.905592374323e-01 1.033085070011e+00 1.046300251697e+00 1.027521405984e+00 9.853791541153e-01 9.372551203111e-01 9.036258790139e-01 8.987774641633e-01 9.224900687016e-01 9.611051626642e-01 9.969503608295e-01 1.016823693346e+00 1.015815597643e+00 9.975578805963e-01 9.723434371493e-01 9.533548787602e-01 9.509693096980e-01 9.675967123168e-01 9.968551379353e-01 1.027583196580e+00 1.049457889271e+00 1.056920591732e+00 1.050678633397e+00 1.037468880931e+00 1.027778692111e+00 1.031664031555e+00 1.053811893034e+00 1.090757142416e+00 1.132592543057e+00 1.167610996796e+00 1.186906037202e+00 1.187489970610e+00 1.173575413583e+00 1.156024909137e+00 1.149049821361e+00 1.163954015840e+00 1.202746981733e+00 1.256413773942e+00 1.309474762183e+00 1.346812509889e+00 1.358973758061e+00 1.345021170530e+00 1.313038182645e+00 1.278095167572e+00 1.256872252539e+00 1.259540696805e+00 1.283688917111e+00 1.315552500764e+00 1.337571090610e+00 1.336535115202e+00 1.308599143484e+00 1.260988048939e+00 1.210381391890e+00 1.176835630444e+00 1.173502053331e+00 1.197978132713e+00 1.233668864953e+00 1.260061156436e+00 1.262960857231e+00 1.240156644592e+00 1.202566897785e+00 1.170728787758e+00 1.165246653725e+00 1.193543481636e+00 1.243622637291e+00 1.291442765758e+00 1.313919151010e+00 1.298622074105e+00 1.248595361865e+00 1.183771147665e+00 1.137050477923e+00 1.139403123030e+00 1.197534732207e+00 1.287206735243e+00 1.370688645287e+00 1.416323101831e+00 1.408159718654e+00 1.349588692299e+00 1.264774915289e+00 1.195882681316e+00 1.187121390687e+00 1.253703400792e+00 1.367944010321e+00 1.482288533247e+00 1.556151329847e+00 1.567119665595e+00 1.513465978987e+00 1.414492706062e+00 1.308883776173e+00 1.244859527825e+00 1.254294946510e+00 1.326910911561e+00 1.419387016230e+00 1.486542042716e+00 1.500301926262e+00 1.454768419847e+00 1.366356333449e+00 1.271198371557e+00 1.214573890009e+00 1.225724747475e+00 1.294138382432e+00 1.378808685159e+00 1.437303809838e+00 1.443799870237e+00 1.394249162441e+00 1.306616011658e+00 1.217939400758e+00 1.172143660974e+00 1.193371330007e+00 1.265368441490e+00 1.345196739237e+00 1.391783156943e+00 1.381375025629e+00 1.311537346963e+00 1.201643107776e+00 1.091141952170e+00 1.028725321977e+00 1.042383906894e+00 1.113013281599e+00 1.192204441967e+00 1.236732939025e+00 1.223902172462e+00 1.153829916044e+00 1.049023611414e+00 9.521453220210e-01 9.119744716133e-01 9.481156220152e-01 1.030850110972e+00 1.110139613627e+00 1.148259927869e+00 1.129997927956e+00 1.063386977986e+00 9.791660906373e-01 9.247932553796e-01 9.395643881006e-01 1.019862877512e+00 1.123123081482e+00 1.203134386782e+00 1.230564655311e+00 1.197362492656e+00 1.117301654727e+00 1.025610018738e+00 9.715448079458e-01 9.911354888603e-01 1.074772050429e+00 1.177038900873e+00 1.252127546207e+00 1.272070282146e+00 1.230043983069e+00 1.140258291711e+00 1.037135639739e+00 9.684985532358e-01 9.708294429219e-01 1.037664048911e+00 1.126191453470e+00 1.191991643194e+00 1.208352169884e+00 1.169552845792e+00 1.089913888402e+00 1.001175190677e+00 9.434898763032e-01 9.430019837676e-01 9.898766249915e-01 1.047492986530e+00 1.079925822676e+00 1.067638528777e+00 1.011411075809e+00 9.322714742648e-01 8.676883670948e-01 8.553032619903e-01 9.031986917252e-01 9.816959668888e-01 1.049500545796e+00 1.076678725766e+00 1.051756229086e+00 9.826782776974e-01 8.967841906208e-01 8.364438182992e-01 8.386664010691e-01 9.032429673581e-01 9.931027418684e-01 1.066017557338e+00 1.094229083674e+00 1.068050121801e+00 9.953362144147e-01 9.005606219605e-01 8.214456265575e-01 7.946424951134e-01 8.286738034019e-01 8.964824955801e-01 9.611837358028e-01 9.978841288602e-01 9.987704970062e-01 9.711168306344e-01 9.328343151566e-01 9.048402315926e-01 9.001880498705e-01 9.166501283147e-01 9.403392172744e-01 9.566677687667e-01 9.602374821867e-01
 1.084539817628e+00 1.052643419677e+00 1.016889335071e+00 9.866133510489e-01 9.595155206076e-01 9.404733341245e-01 9.196327375113e-01 9.023837226677e-01 8.916522088268e-01 8.846560453778e-01 8.756023705569e-01 8.603560077864e-01 8.400460942591e-01 8.212378412139e-01 8.122807437305e-01 8.173096368410e-01 8.323967450108e-01 8.474755157301e-01 8.523027986702e-01 8.420103287833e-01 8.197966390138e-01 7.961888821827e-01 7.842746757665e-01 7.919082448008e-01 8.160764743096e-01 8.450972078576e-01 8.661689820792e-01 8.719362147273e-01 8.631393496904e-01 8.476723556197e-01 8.364588138377e-01 8.372136720029e-01 8.496764686429e-01 8.662752181281e-01 8.776272967655e-01 8.782312295888e-01 8.692657556530e-01 8.576979370076e-01 8.521093648852e-01 8.568952250544e-01 8.688407344798e-01 8.788713027756e-01 8.775211840979e-01 8.602284572880e-01 8.309366106551e-01 7.985965853093e-01 7.905329137539e-01 8.093150651088e-01 8.385489083855e-01 8.578933160503e-01 8.335851200728e-01 7.683115836814e-01 6.919709185115e-01 6.473510563696e-01 6.598631125636e-01 7.108394168384e-01 7.587564407082e-01 7.732303073189e-01 7.467126225259e-01 6.948140674160e-01 6.516279391625e-01 6.515127431902e-01 6.983681824531e-01 7.621510643980e-01 8.080647842627e-01 8.170491828473e-01 7.906539852241e-01 7.497911943809e-01 7.265909285474e-01 7.440816106255e-01 7.960763448213e-01 8.544067921506e-01 8.922386147273e-01 8.978862525906e-01 8.776740218501e-01 8.522921298661e-01 8.458872651245e-01 8.691534304638e-01 9.110288803741e-01 9.489028283843e-01 9.650742937858e-01 9.560470422162e-01 9.337751747340e-01 9.193638366360e-01 9.292395199936e-01 9.619103353304e-01 9.988980744126e-01 1.018751409657e+00 1.010299374746e+00 9.804505892507e-01 9.666711253617e-01 9.892947165087e-01 1.058776811327e+00 1.147865724233e+00 1.204025235434e+00 1.198188492532e+00 1.116206191126e+00 9.953706743298e-01 9.054513758895e-01 9.153380200581e-01 1.022611501662e+00 1.157665657609e+00 1.253508598780e+00 1.275169478098e+00 1.220635046831e+00 1.119040598196e+00 1.026083487867e+00 1.000978852080e+00 1.057915751379e+00 1.151566112412e+00 1.222909206230e+00 1.235802543330e+00 1.185789484321e+00 1.099368326405e+00 1.027403902835e+00 1.019537607538e+00 1.081638414166e+00 1.169906392080e+00 1.231389668745e+00 1.234099594941e+00 1.175110260239e+00 1.080983471759e+00 1.002387713803e+00 9.901933001891e-01 1.052250999949e+00 1.145900097762e+00 1.218932798653e+00 1.240107181818e+00 1.206186653925e+00 1.140166428033e+00 1.083414100701e+00 1.074565254690e+00 1.120436049861e+00 1.191661698334e+00 1.250482726977e+00 1.282453377810e+00 1.302295240173e+00 1.325639806801e+00 1.359614499696e+00 1.400153455002e+00 1.438649795598e+00 1.466327226435e+00 1.474333074842e+00 1.419291097372e+00 1.361396892419e+00 1.290187843734e+00 1.247280023635e+00 1.260842978222e+00 1.323239778035e+00 1.398327663154e+00 1.448247552628e+00 1.452049185344e+00 1.411458025204e+00 1.349187254219e+00 1.299918620476e+00 1.291565828449e+00 1.325376627476e+00 1.375609010876e+00 1.409311976636e+00 1.405277136714e+00 1.362387402449e+00 1.299560675029e+00 1.248142267978e+00 1.235033741526e+00 1.263562338485e+00 1.311196471010e+00 1.347162613027e+00 1.350677167053e+00 1.319257590467e+00 1.268686113492e+00 1.225940637093e+00 1.214486249933e+00 1.238172316688e+00 1.278944587972e+00 1.310972547017e+00 1.316562238580e+00 1.294029064512e+00 1.257715606958e+00 1.231082197367e+00 1.233224593912e+00 1.265672374847e+00 1.311616697020e+00 1.347930512500e+00 1.357444669104e+00 1.331785400550e+00 1.282137390941e+00 1.284312288241e+00 1.273451300720e+00 1.277149165177e+00 1.298417676933e+00 1.327742954594e+00 1.352672348106e+00 1.364774785894e+00 1.362555773559e+00 1.350711652536e+00 1.336943511619e+00 1.327850286300e+00 1.326168328460e+00 1.330471878666e+00 1.337455661916e+00 1.344412408226e+00 1.350481787059e+00 1.355968012314e+00 1.360791926944e+00 1.363457614768e+00 1.361318252067e+00 1.352207138196e+00 1.336085683700e+00 1.315847437843e+00 1.296407340737e+00 1.282502296622e+00 1.276172256102e+00 1.275697090046e+00 1.276656992473e+00 1.274429351796e+00 1.266542981436e+00 1.253585463891e+00 1.238532182494e+00 1.224885422539e+00 1.214768068667e+00 1.207953213452e+00 1.202438488771e+00 1.195915654128e+00 1.187163656477e+00 1.176556771688e+00 1.165517032512e+00 1.154964135102e+00 1.157525367106e+00 1.195181812386e+00 1.244875856568e+00 1.281782308317e+00 1.286568183622e+00 1.257996826592e+00 1.185778897969e+00 1.061021815460e+00 9.467473253421e-01 9.036297302871e-01 9.511593004438e-01 1.042619399160e+00 1.114520003053e+00 1.127114234723e+00 1.071533835478e+00 9.683686854311e-01 8.650317487568e-01 8.202610297530e-01 8.583138855718e-01 9.413358210547e-01 1.010751008989e+00 1.027484455530e+00 9.806150403072e-01 8.864901669774e-01 7.873820641323e-01 7.401456455700e-01 7.743583783242e-01 8.587583302447e-01 9.374633014099e-01 9.714164993996e-01 9.474138953907e-01 8.765753330244e-01 7.921725173345e-01 7.413751537978e-01 7.566823188815e-01 8.247295542162e-01 9.028434823270e-01 9.553065680207e-01 9.669531759608e-01 9.426430203491e-01 9.026319238641e-01 8.734790204283e-01 8.729352209777e-01 8.976521451470e-01 9.273646363794e-01 9.405034169333e-01 9.256007609240e-01 8.829983360989e-01 8.460645921670e-01 8.205184379682e-01 7.994499400778e-01 7.837294416275e-01 7.689750898737e-01 7.514625193292e-01 7.296459576418e-01 7.051590641318e-01 6.818390726671e-01 6.633474341211e-01 6.505925586655e-01 6.409601846372e-01 6.297594167190e-01 6.130699310701e-01 5.899954492342e-01 5.635856048437e-01 5.399202569715e-01 5.252713655526e-01 5.222492993105e-01 5.275951424606e-01 5.338882162478e-01 5.335264555017e-01 5.224189643358e-01 5.019461734054e-01 4.794335371142e-01 4.659493857777e-01 4.704402550965e-01 4.928078315698e-01 5.232497318471e-01 5.486036321677e-01 5.587993806416e-01 5.503395529891e-01 5.276754159788e-01 5.029359692766e-01 4.919009561919e-01 5.046708959803e-01 5.372348658344e-01 5.747405027434e-01 6.016415764473e-01 6.087839569441e-01 5.960688712848e-01 5.727082275761e-01 5.575371284580e-01 5.697666482269e-01 5.956722430984e-01 6.166592583601e-01 6.251193468248e-01 6.199766819514e-01 6.075481564190e-01 5.983708620086e-01 6.009644931317e-01 6.158481583195e-01 6.349804863734e-01 6.471878969948e-01 6.444430257646e-01 6.257375892622e-01 5.981713737048e-01 5.749531765058e-01 5.688093963227e-01 5.827486601932e-01 6.067639899741e-01 6.246365462201e-01 6.231976711329e-01 5.980021490557e-01 5.561910486407e-01 5.168246494871e-01 5.045854452787e-01 5.314414847014e-01 5.838204022192e-01 6.350048975831e-01 6.628689251329e-01 6.573649068210e-01 6.227935319803e-01 5.788689251441e-01 5.567560785999e-01 5.802506550430e-01 6.423846679990e-01 7.126329189363e-01 7.610955857020e-01 7.706255922549e-01 7.397782678749e-01 6.839772481271e-01 6.343775622932e-01 6.257595073453e-01 6.709997797078e-01 7.495654945524e-01 8.319502635348e-01 8.932235302541e-01 9.153695633060e-01 8.945208203314e-01 8.416902657804e-01 7.818583959624e-01 7.312128752264e-01 7.438809750232e-01 8.064163611898e-01 8.790779357741e-01 9.289045769382e-01 9.379338728239e-01 9.082877308683e-01 8.621413887385e-01 8.347393432481e-01 8.532303307672e-01 9.125614533868e-01 9.799443472669e-01 1.020380280517e+00 1.013956547710e+00 9.618993155137e-01 8.881578857813e-01 8.349291524242e-01 8.405234612611e-01 9.046590052544e-01 9.883442133205e-01 1.047848533823e+00 1.056744306920e+00 1.011290210616e+00 9.309869752717e-01 8.560455724858e-01 8.318413104791e-01 8.739002702303e-01 9.520467505374e-01 1.020614526927e+00 1.048005902361e+00 1.025299222388e+00 9.660377996035e-01 9.023697916007e-01 8.722751270897e-01 8.937863729323e-01 9.490873740455e-01 1.001887903937e+00 1.023057073178e+00 1.005150854443e+00 9.571924581919e-01 9.035226132367e-01 8.742766178393e-01 8.867840298052e-01 9.316463670786e-01 9.814436768013e-01 1.010303533249e+00 1.005740372438e+00 9.717505134544e-01 9.272324722754e-01 8.989055717294e-01 9.064551530448e-01 9.480328255717e-01 1.002328816122e+00 1.044416815427e+00 1.058279288830e+00 1.041536837277e+00 1.005178209014e+00 9.696683201776e-01 9.562420726816e-01 9.748011834876e-01 1.018007754999e+00 1.067785416626e+00 1.106846801680e+00 1.125734784451e+00 1.124299167911e+00 1.109937630972e+00 1.093718041806e+00 1.085670065767e+00 1.090735203358e+00 1.107635033373e+00 1.130795872205e+00 1.153457160180e+00 1.169950222070e+00 1.176410920876e+00 1.170938720376e+00 1.153863217783e+00 1.128450401984e+00 1.101361536977e+00 1.081659627617e+00 1.077662495963e+00 1.092139751188e+00 1.119586961113e+00 1.147297151249e+00 1.169682378675e+00 1.185098224156e+00 1.190471117082e+00 1.179940049045e+00 1.154515621860e+00 1.122087416522e+00 1.094710482672e+00 1.082695256729e+00 1.088326603247e+00 1.103943796378e+00 1.116419336244e+00 1.114563928930e+00 1.094766870017e+00 1.063412786581e+00 1.035232939229e+00 1.026464463853e+00 1.044581843763e+00 1.081947172133e+00 1.119923576879e+00 1.139154362670e+00 1.128189129051e+00 1.088380811979e+00 1.035555007681e+00 9.969792635192e-01 9.993557481971e-01 1.049891221302e+00 1.129630665576e+00 1.207212551385e+00 1.255614258153e+00 1.260886544029e+00 1.225157315415e+00 1.167038068608e+00 1.118139226927e+00 1.110347500015e+00 1.155074308300e+00 1.233781659468e+00 1.312010378880e+00 1.358953263845e+00 1.357918569917e+00 1.309979252430e+00 1.234725421729e+00 1.167244735023e+00 1.145330770736e+00 1.185169954907e+00 1.267451439800e+00 1.352770168710e+00 1.405056965203e+00 1.403774634186e+00 1.347569814327e+00 1.255110894006e+00 1.163579497112e+00 1.118022805163e+00 1.144450992965e+00 1.227151594714e+00 1.322316026202e+00 1.387471198517e+00 1.396599682332e+00 1.343528816681e+00 1.242282111393e+00 1.126533239693e+00 1.043890445110e+00 1.033612626296e+00 1.094202876466e+00 1.184507532931e+00 1.257339541229e+00 1.281404028615e+00 1.245990017995e+00 1.160419887731e+00 1.053019953367e+00 9.668491751323e-01 9.422983534602e-01 9.864852501136e-01 1.066599637986e+00 1.139138208471e+00 1.173851202545e+00 1.159812742599e+00 1.104727078907e+00 1.032467606976e+00 9.767228568744e-01 9.655570371105e-01 1.001849814176e+00 1.061851956729e+00 1.114284087528e+00 1.137260301339e+00 1.124459070905e+00 1.085191442098e+00 1.041018631868e+00 1.017190374079e+00 1.028527714251e+00 1.069227390707e+00 1.117816745184e+00 1.151486780751e+00 1.156897914060e+00 1.134446718056e+00 1.098100829783e+00 1.070619835008e+00 1.072615041341e+00 1.109198964665e+00 1.166073343261e+00 1.219320593019e+00 1.248199965922e+00 1.242797240442e+00 1.206789908793e+00 1.156826735680e+00 1.117688655420e+00 1.111026972775e+00 1.141559238142e+00 1.193411143253e+00 1.240827350949e+00 1.261698889615e+00 1.245496619006e+00 1.196108887287e+00 1.131717667277e+00 1.080381186172e+00 1.067894342772e+00 1.100824163696e+00 1.160952468828e+00 1.218243799052e+00 1.246935382456e+00 1.234026105406e+00 1.182159593105e+00 1.109920958645e+00 1.048765593613e+00 1.031121084537e+00 1.069237374152e+00 1.144762542485e+00 1.223052512524e+00 1.272955976813e+00 1.276585592126e+00 1.231954332171e+00 1.153603785266e+00 1.071508596089e+00 1.023771964235e+00 1.036775877300e+00 1.104299008150e+00 1.193123455621e+00 1.266794115956e+00 1.300809399721e+00 1.286929797654e+00 1.233501658753e+00 1.164071472662e+00 1.112051404213e+00 1.106359611439e+00 1.152241129189e+00 1.227525545549e+00 1.299229732667e+00 1.340866526137e+00 1.340227109823e+00 1.301239664433e+00 1.243069184047e+00 1.195329877163e+00 1.185764283087e+00 1.223107764152e+00 1.290567746561e+00 1.357864686118e+00 1.397713007969e+00 1.395281088060e+00 1.351536217268e+00 1.283506409650e+00 1.221061638952e+00 1.196261665858e+00 1.224740469824e+00 1.294051710123e+00 1.373335244138e+00 1.432161647908e+00 1.452270715650e+00 1.431537033552e+00 1.383860457051e+00 1.335388640335e+00 1.314585969220e+00 1.336508307061e+00 1.392416279555e+00 1.456055401621e+00 1.499343291324e+00 1.504524046547e+00 1.469729449761e+00 1.410157304969e+00 1.354893657167e+00 1.335882952892e+00 1.369185947260e+00 1.442736227578e+00 1.524678288102e+00 1.581919388048e+00 1.593004556528e+00 1.553520707648e+00 1.477682341129e+00 1.396644456098e+00 1.349815283934e+00 1.364768419365e+00 1.437223982413e+00 1.534623542145e+00 1.618162719741e+00 1.660015995098e+00 1.649890222564e+00 1.595904677017e+00 1.522494787980e+00 1.463504534953e+00 1.447656217375e+00 1.481430868601e+00 1.545073004261e+00 1.606813194347e+00 1.640147712009e+00 1.633154799839e+00 1.590909605209e+00 1.533217377473e+00 1.487452936598e+00 1.475741683652e+00 1.501734782771e+00 1.548587688882e+00 1.590400708943e+00 1.606127978385e+00 1.587901171888e+00 1.543254927911e+00 1.492428802524e+00 1.460097703272e+00 1.462143291289e+00 1.495251566646e+00 1.538950174195e+00 1.568049298158e+00 1.564806453372e+00 1.525531996708e+00 1.462134737465e+00 1.398918606477e+00 1.362882576479e+00 1.368510192132e+00 1.407329539541e+00 1.453553015274e+00 1.479703175256e+00 1.469003150777e+00 1.421183942695e+00 1.353250561342e+00 1.295142323640e+00 1.276965238996e+00 1.309736327318e+00 1.376527303032e+00 1.444639857299e+00 1.484223903721e+00 1.479540639887e+00 1.432812974624e+00 1.364037736470e+00 1.306065056539e+00 1.290710371358e+00 1.328659170651e+00 1.401258517763e+00 1.474336164836e+00 1.517635632222e+00 1.515520947068e+00 1.470270378975e+00 1.401316862827e+00 1.339936844054e+00 1.316332490463e+00 1.341388865617e+00 1.398847165174e+00 1.457439513278e+00 1.489070803826e+00 1.479741403546e+00 1.433050938135e+00 1.369113399685e+00 1.318372692004e+00 1.307539834932e+00 1.342445886510e+00 1.403653468030e+00 1.460032837516e+00 1.485364183458e+00 1.467373559010e+00 1.410373196816e+00 1.334123148407e+00 1.268104093078e+00 1.238901507383e+00 1.253917312741e+00 1.296107351378e+00 1.336490412331e+00 1.350599213144e+00 1.327668891832e+00 1.273078348341e+00 1.206328197199e+00 1.154259239935e+00 1.137675912913e+00 1.157428887694e+00 1.193822282140e+00 1.220250441507e+00 1.217350831029e+00 1.180145937834e+00 1.119602127003e+00 1.060076780488e+00 1.029888694347e+00 1.044256647825e+00 1.093248200783e+00 1.149274203695e+00 1.184642029028e+00 1.183043503816e+00 1.143538578956e+00 1.080816478816e+00 1.021871945709e+00 9.958710144725e-01 1.016431580344e+00 1.071069032099e+00 1.131472221908e+00 1.171322636856e+00 1.176523296893e+00 1.148102043237e+00 1.101289163588e+00 1.061114388999e+00 1.051790096003e+00 1.082107274326e+00 1.139681366535e+00 1.200495454645e+00 1.242813216668e+00 1.255065740640e+00 1.237736820128e+00 1.201988190923e+00 1.165305576538e+00 1.144211427109e+00 1.146222800200e+00 1.166368647405e+00 1.191699714129e+00 1.209446623183e+00 1.212864361847e+00 1.202880004219e+00 1.186049210895e+00 1.170275178655e+00 1.160165145475e+00 1.154533619272e+00 1.147911470645e+00 1.134816871221e+00 1.113930228726e+00 1.089989694297e+00 1.072022494542e+00 1.068340106666e+00 1.080674739444e+00 1.101850974608e+00 1.119270645039e+00 1.121164065732e+00 1.101901402962e+00 1.064741120678e+00 1.021470128842e+00 9.884049865018e-01 9.783277248551e-01 9.922130041991e-01 1.018336040730e+00 1.039844267712e+00 1.043953418782e+00 1.027479116938e+00 9.981403925430e-01 9.717988345405e-01 9.647810702062e-01 9.834198350522e-01 1.019093270764e+00 1.053887273747e+00 1.071279434652e+00 1.064165570048e+00 1.038523538603e+00 1.012812092038e+00 1.010721176597e+00 1.046666873137e+00 1.114015115699e+00 1.188788702886e+00 1.243583261840e+00 1.258750215746e+00 1.228082323252e+00 1.161562846962e+00 1.085912408608e+00 1.039086071593e+00 1.051322263166e+00 1.121017630220e+00 1.215540786680e+00 1.295072746218e+00 1.330581685618e+00 1.310060953129e+00 1.240132192226e+00 1.146510042706e+00 1.070817281381e+00 1.054608535328e+00 1.109456425407e+00 1.206154775820e+00 1.299671000761e+00 1.354256235562e+00 1.352272374513e+00 1.295417819606e+00 1.204352893136e+00 1.116234113285e+00 1.073442615138e+00 1.098085952181e+00 1.173360271657e+00 1.258556572675e+00 1.315975134869e+00 1.323988913378e+00 1.279502763177e+00 1.197381348623e+00 1.108123927306e+00 1.049847175301e+00 1.049027155494e+00 1.100599701558e+00 1.173103366676e+00 1.231973546352e+00 1.255032132486e+00 1.236541006570e+00 1.186298300194e+00 1.126424740198e+00 1.084139110691e+00 1.078934773454e+00 1.110732441879e+00 1.161229855528e+00 1.207068431499e+00 1.231439238248e+00 1.228542477736e+00 1.203276919469e+00 1.168121932875e+00 1.137908250094e+00 1.123548021115e+00 1.127575052015e+00 1.144724869644e+00 1.166891024451e+00 1.188073183649e+00 1.206378351044e+00 1.222727185996e+00 1.237980872984e+00 1.250692747303e+00 1.257059896627e+00 1.253206162598e+00 1.238462998687e+00 1.217779131540e+00 1.201545797526e+00 1.201665254932e+00 1.224696034387e+00 1.266535873618e+00 1.313302717216e+00 1.347576753840e+00 1.355455656359e+00 1.331522922449e+00 1.281366889993e+00 1.221549479282e+00 1.175553314072e+00 1.163714684700e+00 1.190619252104e+00 1.241419233262e+00 1.291390895746e+00 1.318775599318e+00 1.312595076702e+00 1.275447429513e+00 1.223125237654e+00 1.180178230529e+00 1.169341237460e+00 1.197798231706e+00 1.251930561750e+00 1.306640895869e+00 1.339062881441e+00 1.337037488554e+00 1.302285704192e+00 1.249977178229e+00 1.204443359990e+00 1.189011924172e+00 1.212219665926e+00 1.261781351839e+00 1.313114198893e+00 1.343067678584e+00 1.339018430623e+00 1.302356853487e+00 1.248309882786e+00 1.201703534331e+00 1.186493181244e+00 1.211333195331e+00 1.263164630978e+00 1.316076137074e+00 1.345586098183e+00 1.337988510975e+00 1.294181252493e+00 1.230112469711e+00 1.173482416802e+00 1.153217909080e+00 1.182018526723e+00 1.246358684817e+00 1.315935988401e+00 1.360683057339e+00 1.361299583008e+00 1.313102408164e+00 1.227068785365e+00 1.129371486185e+00 1.056602812381e+00 1.040094973252e+00 1.083282236152e+00 1.158325675053e+00 1.227316812674e+00 1.261167835363e+00 1.246208933526e+00 1.185002943346e+00 1.095923996055e+00 1.010966761659e+00 9.664394424733e-01 9.819237330447e-01 1.043906898601e+00 1.117450444040e+00 1.169277514941e+00 1.179587659247e+00 1.144722535406e+00 1.077045764244e+00 1.003424325346e+00 9.585049940736e-01 9.668504525973e-01 1.023875534553e+00 1.099743104568e+00 1.160463106686e+00 1.182547165606e+00 1.157683025025e+00 1.093750505735e+00 1.014823352344e+00 9.572654820232e-01 9.543411498076e-01 1.011701382651e+00 1.102382100127e+00 1.188750680875e+00 1.241799167150e+00 1.247724640372e+00 1.208963821119e+00 1.143576263926e+00 1.082195727368e+00 1.057509401722e+00 1.084875105141e+00 1.150509475959e+00 1.222571052494e+00 1.270705063821e+00 1.277246934948e+00 1.240684085899e+00 1.175988784537e+00 1.111917099004e+00 1.081207147227e+00 1.101498049037e+00 1.161276107465e+00 1.228694212291e+00 1.271523468272e+00 1.269813872987e+00 1.220584556834e+00 1.139141093010e+00 1.057985546318e+00 1.017617965842e+00 1.042279295865e+00 1.118665022819e+00 1.207220304819e+00 1.268842284976e+00 1.279282696701e+00 1.232784142807e+00 1.142863306374e+00 1.042073957107e+00 9.756679473846e-01 9.783403169341e-01 1.043993931309e+00 1.130947192764e+00 1.194452284548e+00 1.205933270911e+00 1.157518468177e+00 1.062983986821e+00 9.586739488416e-01 8.981309755926e-01 9.221635580540e-01 1.018909242822e+00 1.136566129052e+00 1.225225687990e+00 1.254745413632e+00 1.216544576040e+00 1.123688281211e+00 1.012235583267e+00 9.381651923005e-01 9.512140669924e-01 1.049366201550e+00 1.182029599204e+00 1.295302283364e+00 1.354744032431e+00 1.347714468261e+00 1.282151948713e+00 1.185629753008e+00 1.101924163489e+00 1.075715184567e+00 1.122610992402e+00 1.216165798925e+00 1.312126076943e+00 1.375413227369e+00 1.389705672709e+00 1.357914973327e+00 1.300004837689e+00 1.247322254440e+00 1.230050219995e+00 1.259678743924e+00 1.321562769455e+00 1.386554633233e+00 1.428000129499e+00 1.431473494626e+00 1.397425256545e+00 1.339870315433e+00 1.281976505342e+00 1.247208658104e+00 1.247515493101e+00 1.276708905608e+00 1.315745405265e+00 1.344656195747e+00 1.351267789794e+00 1.334051821535e+00 1.300947457500e+00 1.265315820096e+00 1.240061164294e+00 1.231937896686e+00 1.239166382968e+00 1.254365155500e+00 1.269861365897e+00 1.281624935310e+00 1.290026696634e+00 1.297768631110e+00 1.306925129158e+00 1.316962728399e+00 1.324972211489e+00 1.328101765406e+00 1.326117902817e+00 1.322577465144e+00 1.323571144191e+00 1.334094787823e+00 1.354328725230e+00 1.378412049700e+00 1.396845652835e+00 1.401369526196e+00 1.389372566142e+00 1.366362117892e+00 1.345163444631e+00 1.340711775613e+00 1.361819759146e+00 1.404815496320e+00 1.454647135859e+00 1.492614560183e+00 1.504628521617e+00 1.486815639563e+00 1.447744678344e+00 1.406729315264e+00 1.386985552380e+00 1.403473788472e+00 1.452866924527e+00 1.515267161991e+00 1.565626716389e+00 1.585187930012e+00 1.567906039686e+00 1.522362011141e+00 1.469798066739e+00 1.436577614136e+00 1.440879564266e+00 1.480979796252e+00 1.536169284746e+00 1.579591736367e+00 1.591263403669e+00 1.565287438475e+00 1.511998037336e+00 1.455364348936e+00 1.424087497730e+00 1.436184356432e+00 1.486453720900e+00 1.549889923008e+00 1.596915684632e+00 1.606850635330e+00 1.574519208423e+00 1.511648228593e+00 1.444067434459e+00 1.402532081472e+00 1.406541531940e+00 1.451188229423e+00 1.510830546739e+00 1.555642706227e+00 1.565708548779e+00 1.537287764243e+00 1.483454375831e+00 1.429840719059e+00 1.403995642950e+00 1.419849025960e+00 1.468359684750e+00 1.524430733827e+00 1.562607451309e+00 1.568931053407e+00 1.545743376099e+00 1.510540705830e+00 1.488867596359e+00 1.500862062209e+00 1.547962727102e+00 1.611501144775e+00 1.664355629040e+00 1.684740531400e+00 1.664839334527e+00 1.613827949711e+00 1.555977232485e+00 1.521950562340e+00 1.532525643116e+00 1.584267951732e+00 1.651390092707e+00 1.701645168240e+00 1.711527534722e+00 1.674240571139e+00 1.602083835489e+00 1.524208839399e+00 1.476887980246e+00 1.484275371148e+00 1.541105443978e+00 1.616348563704e+00 1.673367203918e+00 1.686855494272e+00 1.650297245482e+00 1.577354281262e+00 1.498795235761e+00 1.451764179058e+00 1.459603421460e+00 1.514945225579e+00 1.585122895648e+00 1.633406866012e+00 1.635699770178e+00 1.587483741964e+00 1.505089727012e+00 1.422297459709e+00 1.378316946981e+00 1.395161546755e+00 1.460643248835e+00 1.537918473388e+00 1.589310141303e+00 1.592221511850e+00 1.544749414278e+00 1.465969440729e+00 1.391543314200e+00 1.360054494726e+00 1.389496298609e+00 1.463277690967e+00 1.543329268584e+00 1.593629683290e+00 1.594207844050e+00 1.545419519727e+00 1.467441456039e+00 1.395010293853e+00 1.363313701991e+00 1.386458064264e+00 1.446743570930e+00 1.508235558166e+00 1.538462838211e+00 1.521232142234e+00 1.460815203165e+00 1.381219279744e+00 1.319423771659e+00 1.307967941021e+00 1.352228857604e+00 1.425678395630e+00 1.489273729612e+00 1.512264320261e+00 1.482147228047e+00 1.407508852947e+00 1.317197881076e+00 1.253114805493e+00 1.249769278759e+00 1.308323000388e+00 1.395083746822e+00 1.466430557191e+00 1.490229938190e+00 1.453944870614e+00 1.366405617808e+00 1.257314013264e+00 1.171812532936e+00 1.150996229551e+00 1.201153563871e+00 1.287590652890e+00 1.362931666954e+00 1.392301434691e+00 1.361681621689e+00 1.279045913091e+00 1.173754118160e+00 1.091764689221e+00 1.076120469058e+00 1.134083552117e+00 1.230292521510e+00 1.317031560103e+00 1.359709723308e+00 1.344299563416e+00 1.277793240732e+00 1.187131767612e+00 1.114348771351e+00 1.099495591186e+00 1.152403768017e+00 1.244501233146e+00 1.333012632610e+00 1.384646475151e+00 1.384087724517e+00 1.334927808890e+00 1.258407907401e+00 1.189114953356e+00 1.162391331051e+00 1.193216167400e+00 1.265118601812e+00 1.343813741046e+00 1.398011472689e+00 1.410268775271e+00 1.379654020283e+00 1.320982741016e+00 1.261168360990e+00 1.229972114611e+00 1.244508224265e+00 1.297850474992e+00 1.364547305768e+00 1.416301834014e+00 1.433624393887e+00 1.410466669341e+00 1.354867997415e+00 1.287175976351e+00 1.234466043542e+00 1.219151556335e+00 1.245700727400e+00 1.297675211751e+00 1.348727183656e+00 1.375936830129e+00 1.367362913226e+00 1.324587324879e+00 1.262455706879e+00 1.205871088909e+00 1.180860502877e+00 1.200253146088e+00 1.254618439993e+00 1.318674151070e+00 1.365692151769e+00 1.377809766835e+00 1.350406487182e+00 1.293351129613e+00 1.229676021579e+00 1.189288755088e+00 1.194784866760e+00 1.245949978751e+00 1.319505675360e+00 1.384179854257e+00 1.415122992538e+00 1.401055819106e+00 1.346719711730e+00 1.273107388274e+00 1.213739359600e+00 1.201708497556e+00 1.248699855601e+00 1.335685578405e+00 1.427391289497e+00 1.492102054126e+00 1.511916376460e+00 1.485779655227e+00 1.429294403139e+00 1.371171070216e+00 1.343365887292e+00 1.364021378456e+00 1.425174155553e+00 1.498984570238e+00 1.555065460143e+00 1.573611441787e+00 1.550835050035e+00 1.499479282459e+00 1.445231692223e+00 1.416942759315e+00 1.431106401053e+00 1.480845828117e+00 1.540887108221e+00 1.583161189073e+00 1.589599552020e+00 1.558142825496e+00 1.503472818625e+00 1.452705659469e+00 1.434048753925e+00 1.460160003421e+00 1.518998236320e+00 1.582078466841e+00 1.620911523110e+00 1.618916187669e+00 1.576414451968e+00 1.510670708760e+00 1.450901883975e+00 1.425678110118e+00 1.445542189557e+00 1.495054981663e+00 1.543299754264e+00 1.561610761085e+00 1.535502660672e+00 1.469565534106e+00 1.387644859366e+00 1.326485735831e+00 1.318089273710e+00 1.366665197060e+00 1.444088854042e+00 1.509874837688e+00 1.532107788231e+00 1.497510309647e+00 1.414910842321e+00 1.315399096140e+00 1.246021176542e+00 1.247309887710e+00 1.321472061054e+00 1.429979083852e+00 1.523646338916e+00 1.566838106986e+00 1.545553171938e+00 1.468649641361e+00 1.366929513109e+00 1.286900187356e+00 1.270577208645e+00 1.325265797307e+00 1.417250117371e+00 1.499085659603e+00 1.535270413932e+00 1.511794225963e+00 1.437556212017e+00 1.342497885852e+00 1.269903030598e+00 1.255962746275e+00 1.303320365104e+00 1.378926753847e+00 1.439599270721e+00 1.454783924361e+00 1.415418030061e+00 1.335294349497e+00 1.248572514908e+00 1.198682217183e+00 1.212796292545e+00 1.279080870219e+00 1.356416366818e+00 1.402837990377e+00 1.393313993139e+00 1.325375869643e+00 1.220435455723e+00 1.121859172811e+00 1.080628760085e+00 1.120009415096e+00 1.212314283875e+00 1.304208240693e+00 1.351276974266e+00 1.331418737525e+00 1.247379094187e+00 1.127880703861e+00 1.026628461535e+00 1.003678069112e+00 1.076808820194e+00 1.201858063392e+00 1.316372662869e+00 1.375518844284e+00 1.359706358137e+00 1.274150836584e+00 1.149163728530e+00 1.039152999160e+00 1.005238809643e+00 1.068157193363e+00 1.185961821807e+00 1.296504657447e+00 1.355215297116e+00 1.343103585861e+00 1.265850392460e+00 1.152894877447e+00 1.054267033482e+00 1.022891919655e+00 1.075267939215e+00 1.175432258558e+00 1.269935348676e+00 1.320362899570e+00 1.312063584484e+00 1.253623832350e+00 1.174178181366e+00 1.115512650072e+00 1.111557299606e+00 1.163019954194e+00 1.237391419874e+00 1.294494065717e+00 1.306985078774e+00 1.267354421049e+00 1.188575787836e+00 1.101618426914e+00 1.045852651990e+00 1.046865307914e+00 1.095590353732e+00 1.156362214192e+00 1.193026588584e+00 1.185124681023e+00 1.132352945879e+00 1.054245699972e+00 9.855844963351e-01 9.615930919925e-01 9.927521301861e-01 1.055302000887e+00 1.111635784487e+00 1.133106026237e+00 1.109480278108e+00 1.050600007979e+00 9.844374123469e-01 9.478983498415e-01 9.645907293968e-01 1.024621181683e+00 1.093314673760e+00 1.135986843235e+00 1.132969931516e+00 1.084245235611e+00 1.010218377993e+00 9.484989526541e-01 9.380963186563e-01 9.900456085581e-01 1.076803891474e+00 1.156503248030e+00 1.197449857414e+00 1.187020148017e+00 1.133350470431e+00 1.064414583706e+00 1.020840617996e+00 1.034479144703e+00 1.102635529142e+00 1.190726740482e+00 1.258931064286e+00 1.281028225696e+00 1.250644452525e+00 1.182245521938e+00 1.109041072440e+00 1.072273550779e+00 1.096255959205e+00 1.167649785200e+00 1.247120511724e+00 1.296434060067e+00 1.293992205874e+00 1.239436954547e+00 1.154326179661e+00 1.078768001763e+00 1.055640536469e+00 1.099749489859e+00 1.183473263219e+00 1.260438064569e+00 1.293354973619e+00 1.265354446886e+00 1.182858837337e+00 1.076649150542e+00 9.981822242182e-01 9.961103739256e-01 1.073730589078e+00 1.184683263008e+00 1.273666797093e+00 1.303192148111e+00 1.259247816672e+00 1.151839404743e+00 1.016543336504e+00 9.137727032015e-01 9.040178910957e-01 9.908055668642e-01 1.116060838240e+00 1.217392854663e+00 1.257428375512e+00 1.225630641927e+00 1.136672603399e+00 1.029905766739e+00 9.625312304218e-01 9.786122176387e-01 1.067802495231e+00 1.177308144962e+00 1.256595537315e+00 1.278295543014e+00 1.241067265748e+00 1.168883752703e+00 1.106510514998e+00 1.100635542094e+00 1.164857084773e+00 1.266681834655e+00 1.355594867868e+00 1.391929062848e+00 1.358122523291e+00 1.262161276017e+00 1.140030557308e+00 1.053364999641e+00 1.061207843111e+00 1.165212565176e+00 1.307092102498e+00 1.421269934918e+00 1.464488472872e+00 1.420275547993e+00 1.299423166555e+00 1.142921809875e+00 1.023733233838e+00 1.019175739558e+00 1.136126225916e+00 1.302240906866e+00 1.439736850364e+00 1.500279555462e+00 1.465644654772e+00 1.345540299178e+00 1.179220002766e+00 1.038063410882e+00 1.004940560708e+00 1.100679031783e+00 1.257626979968e+00 1.393770223711e+00 1.457099520221e+00 1.427642497170e+00 1.314551664339e+00 1.157170826494e+00 1.026868788579e+00 1.004475115167e+00 1.107316680836e+00 1.268131834454e+00 1.407804509561e+00 1.476398194832e+00 1.454993179386e+00 1.352843687902e+00 1.207757035643e+00 1.085944011409e+00 1.060240959791e+00 1.149090871647e+00 1.295932227117e+00 1.427874091259e+00 1.496063058370e+00 1.480721083033e+00 1.389095279247e+00 1.255185892988e+00 1.138213507039e+00 1.103927068119e+00 1.174819904387e+00 1.307078559863e+00 1.435271449285e+00 1.512046258023e+00 1.516681171449e+00 1.453825659949e+00 1.351725625567e+00 1.258089617138e+00 1.223818238624e+00 1.269958553288e+00 1.370002236556e+00 1.474167100446e+00 1.540594276465e+00 1.547714378534e+00 1.495623000997e+00 1.404622523093e+00 1.311217904752e+00 1.256722228848e+00 1.264924709931e+00 1.324527545768e+00 1.399208979817e+00 1.452070344530e+00 1.460489567194e+00 1.420108862977e+00 1.344160809703e+00 1.260365382942e+00 1.202849358624e+00 1.195914967742e+00 1.238074421908e+00 1.304110478601e+00 1.362867119913e+00 1.391877334040e+00 1.382571868909e+00 1.340339746819e+00 1.282135313781e+00 1.231315881879e+00 1.208632149514e+00 1.221577305916e+00 1.260430889158e+00 1.305217211636e+00 1.336356670216e+00 1.341722144946e+00 1.319080151188e+00 1.275799949687e+00 1.226751588745e+00 1.189757960930e+00 1.178472879775e+00 1.195563397693e+00 1.231420890753e+00 1.269855388246e+00 1.295666238542e+00 1.299759983835e+00 1.281385358211e+00 1.248140236177e+00 1.213976415548e+00 1.194422105053e+00 1.199479118965e+00 1.227960413949e+00 1.268042640937e+00 1.303569085060e+00 1.321118442043e+00 1.314587421482e+00 1.286949254502e+00 1.249404639736e+00 1.217699971819e+00 1.205189232923e+00 1.215381664208e+00 1.239575540331e+00 1.261856915723e+00 1.267379564278e+00 1.248865324854e+00 1.209718189499e+00 1.163918538085e+00 1.131502548363e+00 1.128689404566e+00 1.157064947684e+00 1.201427944160e+00 1.238711740287e+00 1.249237432329e+00 1.223818070618e+00 1.167030810975e+00 1.097595681526e+00 1.044293078124e+00 1.033275481262e+00 1.069823086952e+00 1.133299862756e+00 1.191890929441e+00 1.219299233219e+00 1.202960535578e+00 1.146561463971e+00 1.070234335081e+00 1.007065945004e+00 9.898504979165e-01 1.028704589090e+00 1.102203895611e+00 1.174907988567e+00 1.217876480511e+00 1.217570834486e+00 1.177850386291e+00 1.119083834524e+00 1.073085331432e+00 1.069196355915e+00 1.114467932338e+00 1.188193144384e+00 1.257708937179e+00 1.296071401970e+00 1.290474337761e+00 1.244346605885e+00 1.176551306922e+00 1.116992219333e+00 1.094558843083e+00 1.119318311761e+00 1.175043901639e+00 1.231785072480e+00 1.263415220071e+00 1.256897317299e+00 1.214663559423e+00 1.153475082166e+00 1.099463684759e+00 1.077166535084e+00 1.094848473476e+00 1.139013087719e+00 1.185037964866e+00 1.211770312895e+00 1.209685179849e+00 1.182530796469e+00 1.144785358143e+00 1.115327803800e+00 1.107657692481e+00 1.121796378977e+00 1.145061245689e+00 1.160879146937e+00 1.158273761456e+00 1.136784926093e+00 1.106476252587e+00 1.083351106494e+00 1.080298789004e+00 1.098339671345e+00 1.125494963260e+00 1.144389378441e+00 1.142158442408e+00 1.116880575568e+00 1.079752966678e+00 1.052272651773e+00 1.055965069966e+00 1.097779002724e+00 1.163878529410e+00 1.228651817320e+00 1.268577068170e+00 1.270939289320e+00 1.237561246606e+00 1.185412801754e+00 1.142851352533e+00 1.138042166531e+00 1.181219462289e+00 1.256833737533e+00 1.335211141169e+00 1.389292384213e+00 1.404301600047e+00 1.380859404531e+00 1.334510693773e+00 1.291458148058e+00 1.278068583748e+00 1.305995594194e+00 1.364557804818e+00 1.428725450598e+00 1.473865400698e+00 1.485842619403e+00 1.464738589459e+00 1.424237966724e+00 1.386835260755e+00 1.374112633744e+00 1.394785933726e+00 1.439268285995e+00 1.486164989374e+00 1.514026954561e+00 1.510014210661e+00 1.473474807042e+00 1.415620806235e+00 1.355996632164e+00 1.315111560977e+00 1.304663176563e+00 1.321355623896e+00 1.350035315145e+00 1.373295389590e+00 1.379592961235e+00 1.366517136428e+00 1.339935680412e+00 1.310312808899e+00 1.287588204214e+00 1.276742297304e+00 1.276458236300e+00 1.281719011351e+00 1.287994833567e+00 1.293927433843e+00 1.301149645616e+00 1.311612447383e+00 1.324635609009e+00 1.335851302441e+00 1.338980324293e+00 1.329523859080e+00 1.308164215755e+00 1.282216373988e+00 1.263669160101e+00 1.263333756910e+00 1.283825599806e+00 1.316565729799e+00 1.345803189607e+00 1.356516152663e+00 1.341382120389e+00 1.304873325124e+00 1.263640964997e+00 1.241174595189e+00 1.255564573549e+00 1.306391857649e+00 1.373585520232e+00 1.429304757870e+00 1.451085016901e+00 1.429952775519e+00 1.374149801977e+00 1.309226622075e+00 1.271254700103e+00 1.288262619456e+00 1.358999500867e+00 1.452758367123e+00 1.529756287738e+00 1.559434852501e+00 1.528893075141e+00 1.446173135168e+00 1.341220104279e+00 1.261304693991e+00 1.250861195268e+00 1.317899189246e+00 1.425690726741e+00 1.522048895928e+00 1.566370448441e+00 1.539494630434e+00 1.445906920030e+00 1.314768683384e+00 1.198626651871e+00 1.156825333815e+00 1.212708449632e+00 1.329494077532e+00 1.444878249099e+00 1.509458071395e+00 1.498280202299e+00 1.411374764902e+00 1.273829031589e+00 1.135778541133e+00 1.062031554453e+00 1.091369776870e+00 1.196609595417e+00 1.313182200763e+00 1.387197290654e+00 1.391108193271e+00 1.323744653838e+00 1.209294137521e+00 1.096054284179e+00 1.044042833892e+00 1.085602369135e+00 1.193533609552e+00 1.309539929916e+00 1.385559641627e+00 1.397370556464e+00 1.344768781451e+00 1.250045064905e+00 1.154627322725e+00 1.106188870050e+00 1.129477425462e+00 1.205044522223e+00 1.287555758615e+00 1.336839712463e+00 1.332044655378e+00 1.273906993070e+00 1.183386104413e+00 1.097164670152e+00 1.054078708689e+00 1.070193078458e+00 1.125329083174e+00 1.180823073609e+00 1.204755816131e+00 1.183776717158e+00 1.125288445147e+00 1.055552201379e+00 1.011290991968e+00 1.019146049331e+00 1.074010643435e+00 1.143187528035e+00 1.190095440746e+00 1.190953509461e+00 1.140321930218e+00 1.052242673200e+00 9.592740349928e-01 9.040528329558e-01 9.141650205066e-01 9.766637332524e-01 1.050017132203e+00 1.094757428407e+00 1.088606612820e+00 1.029297967253e+00 9.347040445160e-01 8.421007028013e-01 7.983501370381e-01 8.281907464076e-01 9.087944659998e-01 9.934479632287e-01 1.044736352245e+00 1.045100234503e+00 9.970425357655e-01 9.222948056252e-01 8.585871979193e-01 8.448989365014e-01 8.925338625273e-01 9.746288917649e-01 1.050794462891e+00 1.090631649650e+00 1.081013559516e+00 1.026710363510e+00 9.496418970919e-01 8.851761206238e-01 8.679549902562e-01 9.070247232095e-01 9.778632140721e-01 1.043776191224e+00 1.076905329891e+00 1.065408497301e+00 1.014063105513e+00 9.431509314473e-01 8.841606541718e-01 8.668168787129e-01 8.986885000659e-01 9.590282240369e-01 1.016267682389e+00 1.045997234408e+00 1.037791896273e+00 9.959410997298e-01 9.378096705736e-01 8.892162306597e-01 8.736231898972e-01 8.972978288696e-01 9.452065848714e-01 9.930679656828e-01 1.021137106087e+00 1.020495039467e+00 9.938247914813e-01 9.535328024782e-01 9.174765715837e-01 9.013457125732e-01 9.103119027935e-01 9.364573966742e-01 9.648426870948e-01 9.821536283683e-01 9.818731198725e-01 9.656379308924e-01 9.418707164165e-01 9.222670482731e-01 9.166415023874e-01 9.280560895804e-01 9.516429828228e-01 9.780633816830e-01 9.983729983840e-01 1.007547272903e+00 1.005745125957e+00 9.977623527995e-01 9.912300952829e-01 9.936654045038e-01 1.009324614296e+00 1.037369258736e+00 1.072303247025e+00 1.106440989529e+00 1.132732886006e+00 1.146973586528e+00 1.149109218125e+00 1.143526788612e+00 1.138164434884e+00 1.141940652828e+00 1.160843283605e+00 1.194650732888e+00 1.236426246311e+00 1.275408651851e+00 1.301269240413e+00 1.307813260032e+00 1.295230705231e+00 1.270503357807e+00 1.245466776108e+00 1.232252402497e+00 1.237063586842e+00 1.256260114659e+00 1.277944941249e+00 1.287960768918e+00 1.276385825550e+00 1.241815701300e+00 1.192954990732e+00 1.146879064125e+00 1.122505841376e+00 1.130075117800e+00 1.163685011047e+00 1.204637676305e+00 1.232237296059e+00 1.233180182697e+00 1.206482637665e+00 1.164479171476e+00 1.129441836874e+00 1.123683835937e+00 1.155170850333e+00 1.210723091429e+00 1.264358183393e+00 1.291294576705e+00 1.277739660352e+00 1.225569115928e+00 1.153977596454e+00 1.096631361450e+00 1.087935238534e+00 1.138878831779e+00 1.226605681750e+00 1.311882406185e+00 1.360859428122e+00 1.355641584341e+00 1.297957375367e+00 1.210793584717e+00 1.136598844896e+00 1.122415937893e+00 1.186859134191e+00 1.302648763023e+00 1.420477845529e+00 1.498109650987e+00 1.511964029146e+00 1.459429986087e+00 1.359350496166e+00 1.251092852816e+00 1.185529051478e+00 1.197774006291e+00 1.277688655548e+00 1.379250807187e+00 1.454776984202e+00 1.474554424347e+00 1.431378828621e+00 1.340562468760e+00 1.238017614775e+00 1.171313383619e+00 1.174768074171e+00 1.241582533574e+00 1.330163728667e+00 1.395491194026e+00 1.409234291674e+00 1.365126577349e+00 1.279019659656e+00 1.186357565561e+00 1.131573152855e+00 1.142559403345e+00 1.207213633081e+00 1.283886852814e+00 1.330761658508e+00 1.322954676526e+00 1.257033976690e+00 1.151612838517e+00 1.045719865879e+00 9.879067321184e-01 1.005574957975e+00 1.078481806759e+00 1.157809963700e+00 1.200794252375e+00 1.185397138305e+00 1.112496944015e+00 1.005910429757e+00 9.107652422080e-01 8.783636980648e-01 9.265623339117e-01 1.020357533662e+00 1.106707104622e+00 1.147431792959e+00 1.127525973112e+00 1.055338413427e+00 9.625708677148e-01 8.997422022238e-01 9.110969570795e-01 9.946836272406e-01 1.104825128335e+00 1.191929230249e+00 1.224629699586e+00 1.193585302327e+00 1.111571030164e+00 1.013379127925e+00 9.498725136120e-01 9.616445940911e-01 1.042593037828e+00 1.146521933446e+00 1.225339247111e+00 1.249406049231e+00 1.210978668524e+00 1.123925071009e+00 1.022961919368e+00 9.568918723906e-01 9.630444710548e-01 1.034425837879e+00 1.127006009045e+00 1.195528605909e+00 1.212809540398e+00 1.172912755900e+00 1.090358913090e+00 9.979830312803e-01 9.383391310301e-01 9.400906360255e-01 9.933384468475e-01 1.059071698269e+00 1.098895824477e+00 1.091369689095e+00 1.035645453820e+00 9.513323356069e-01 8.757451535204e-01 8.501137681676e-01 8.891793615294e-01 9.665594766894e-01 1.039435803662e+00 1.075027596788e+00 1.059272501230e+00 9.976510432509e-01 9.147119424068e-01 8.501707032486e-01 8.415366711287e-01 8.941153812418e-01 9.759390110570e-01 1.045984975091e+00 1.075750983973e+00 1.054549729225e+00 9.893657350733e-01 9.037156628966e-01 8.335883252180e-01 8.128021452043e-01 8.481240369532e-01 9.138429426250e-01 9.753126903149e-01 1.008981436890e+00 1.007624998433e+00 9.788653519084e-01 9.409028654834e-01 9.147330926057e-01 9.129556879546e-01 9.323553922765e-01 9.579425495998e-01 9.742258126420e-01 9.749130836773e-01
 1.126025528932e+00 1.093334778658e+00 1.056288865829e+00 1.024945983052e+00 9.976007653686e-01 9.760738393873e-01 9.547377095661e-01 9.395580009433e-01 9.318858011730e-01 9.266713654157e-01 9.165944821439e-01 8.975622580135e-01 8.722545394934e-01 8.495520785180e-01 8.396109670963e-01 8.465696446673e-01 8.646485264653e-01 8.814948718220e-01 8.855698725113e-01 8.721567110625e-01 8.457686472950e-01 8.187377028963e-01 8.054070569222e-01 8.133496509363e-01 8.379201794724e-01 8.658762545048e-01 8.840595469888e-01 8.860518218658e-01 8.742918974281e-01 8.582355373946e-01 8.490877302787e-01 8.529539101227e-01 8.669363788894e-01 8.816790221219e-01 8.880003358057e-01 8.824304783365e-01 8.691474590711e-01 8.577097534215e-01 8.572097665337e-01 8.696442401978e-01 8.878641316131e-01 8.998613863030e-01 8.956683546941e-01 8.724691672389e-01 8.371562578734e-01 8.096584625041e-01 8.104458188988e-01 8.406683787625e-01 8.794197532459e-01 9.037938262819e-01 8.755885464505e-01 8.053771027845e-01 7.263271305984e-01 6.830795944760e-01 6.992122108187e-01 7.523812964075e-01 7.992686161234e-01 8.096454049905e-01 7.773847044402e-01 7.205255233709e-01 6.759002460372e-01 6.785243965301e-01 7.292423500658e-01 7.944033915406e-01 8.377128931265e-01 8.404721545816e-01 8.060492713703e-01 7.586502005068e-01 7.343323508917e-01 7.572933245464e-01 8.176111180513e-01 8.823154090353e-01 9.220463948131e-01 9.246885889038e-01 8.975864288821e-01 8.637599439633e-01 8.506356668614e-01 8.712954618642e-01 9.142874562771e-01 9.547918932995e-01 9.732340746326e-01 9.653981016667e-01 9.434691636232e-01 9.292156673114e-01 9.394292380289e-01 9.722764053812e-01 1.008586651466e+00 1.026592325424e+00 1.015696494965e+00 9.849828767026e-01 9.681292817506e-01 9.964145755104e-01 1.071601452380e+00 1.163806210915e+00 1.218628408332e+00 1.209921570794e+00 1.125528751195e+00 1.004683528805e+00 9.176542754496e-01 9.306691458380e-01 1.037821535146e+00 1.169454144569e+00 1.260206480197e+00 1.276806136780e+00 1.218962985241e+00 1.117498046734e+00 1.028876597900e+00 1.010022282870e+00 1.070310090942e+00 1.162265111928e+00 1.228193299393e+00 1.234251858952e+00 1.178378656985e+00 1.089512674503e+00 1.020281793687e+00 1.019005966529e+00 1.086666556368e+00 1.175988809723e+00 1.234078445114e+00 1.230697580857e+00 1.165193592938e+00 1.066805708453e+00 9.888938978256e-01 9.826118634502e-01 1.051570914457e+00 1.148729806958e+00 1.220937856113e+00 1.238088298917e+00 1.198772664517e+00 1.128163039280e+00 1.069818919755e+00 1.063179374864e+00 1.113021099571e+00 1.186830094810e+00 1.245297815154e+00 1.282508539773e+00 1.299567717197e+00 1.318953086377e+00 1.347544601384e+00 1.382231156877e+00 1.415207542927e+00 1.437193977264e+00 1.431822440090e+00 1.386869016392e+00 1.320390509200e+00 1.249142955848e+00 1.213211167148e+00 1.236436727988e+00 1.305597748306e+00 1.381945746002e+00 1.428547005248e+00 1.426935557494e+00 1.381565477184e+00 1.317531583922e+00 1.270762811696e+00 1.268107708950e+00 1.307698195211e+00 1.361225459211e+00 1.395386520841e+00 1.390180933046e+00 1.346132248496e+00 1.283439497730e+00 1.233630698015e+00 1.222214376832e+00 1.250336107382e+00 1.294310497426e+00 1.323914756120e+00 1.319972818736e+00 1.282008772397e+00 1.227761502690e+00 1.185402741378e+00 1.177610163135e+00 1.205268881176e+00 1.247283704275e+00 1.276718444740e+00 1.276753960257e+00 1.247801476146e+00 1.206977844372e+00 1.180270102686e+00 1.187345371694e+00 1.227305316688e+00 1.279681588559e+00 1.319210147972e+00 1.330486870241e+00 1.319348920926e+00 1.283787277936e+00 1.247290188638e+00 1.229324244325e+00 1.233543013117e+00 1.258684330947e+00 1.293212881418e+00 1.322412540703e+00 1.336010734620e+00 1.331658765509e+00 1.314423044212e+00 1.293567531616e+00 1.277955338567e+00 1.272327676649e+00 1.276076154373e+00 1.285309590203e+00 1.295844677422e+00 1.305214276237e+00 1.312603773021e+00 1.317605457707e+00 1.319114002703e+00 1.315306377113e+00 1.304902753765e+00 1.288549109822e+00 1.269514338779e+00 1.252750243227e+00 1.242682896247e+00 1.240734433534e+00 1.244421266242e+00 1.248628429633e+00 1.248278307578e+00 1.240775015098e+00 1.226930850149e+00 1.210281183334e+00 1.195078852846e+00 1.184142899759e+00 1.177604137368e+00 1.173378064078e+00 1.168794207661e+00 1.162308429653e+00 1.154281839559e+00 1.146447965390e+00 1.137761252426e+00 1.147168314011e+00 1.193367281980e+00 1.247422374362e+00 1.283782946394e+00 1.283198417660e+00 1.248204112995e+00 1.162181219818e+00 1.032024010824e+00 9.278571637658e-01 9.112406187374e-01 9.845329513720e-01 1.087243476421e+00 1.156316212533e+00 1.157804852454e+00 1.089370724120e+00 9.784849075712e-01 8.789440989631e-01 8.495709301808e-01 9.032628651511e-01 9.919762656053e-01 1.056780089473e+00 1.062589868841e+00 1.003490832521e+00 9.015330298769e-01 8.046357716334e-01 7.701581905285e-01 8.175233667464e-01 9.056536610148e-01 9.781532471300e-01 9.996350698512e-01 9.616147541465e-01 8.808808429660e-01 7.969870940750e-01 7.598886789582e-01 7.940818608576e-01 8.737135206862e-01 9.519990893162e-01 9.956580806484e-01 9.939643577236e-01 9.569926836611e-01 9.104338344244e-01 8.843177029480e-01 8.944533617456e-01 9.306617146283e-01 9.666620736799e-01 9.789941401276e-01 9.582875407948e-01 9.071230298911e-01 8.611284877563e-01 8.337943250884e-01 8.115845570133e-01 7.978672383362e-01 7.873488431825e-01 7.741449538533e-01 7.551084136920e-01 7.312690228552e-01 7.068411813922e-01 6.865437781658e-01 6.724826370788e-01 6.628535499601e-01 6.531456571173e-01 6.391963205562e-01 6.196984997910e-01 5.971995659502e-01 5.770481848385e-01 5.645179474507e-01 5.613405378655e-01 5.640653011324e-01 5.658981507441e-01 5.603335281255e-01 5.445330795845e-01 5.211006126610e-01 4.982072487472e-01 4.867375222024e-01 4.939806833282e-01 5.177018163122e-01 5.470656727313e-01 5.692528177331e-01 5.752565425617e-01 5.629171777795e-01 5.379826836223e-01 5.134882569623e-01 5.050174864447e-01 5.210742190494e-01 5.559425516632e-01 5.943877617181e-01 6.215723558476e-01 6.292790195536e-01 6.178848696469e-01 5.960473170561e-01 5.908258744559e-01 6.037903672307e-01 6.257311674847e-01 6.392607003128e-01 6.388923140811e-01 6.272837921750e-01 6.138981366344e-01 6.101235503934e-01 6.217464490955e-01 6.443551995980e-01 6.661516494571e-01 6.751061949451e-01 6.646717421807e-01 6.366382864807e-01 6.015246621012e-01 5.756856557581e-01 5.728778520574e-01 5.936934494125e-01 6.242643278800e-01 6.460758501046e-01 6.457271134365e-01 6.197137461343e-01 5.765114729564e-01 5.362988094166e-01 5.240544039483e-01 5.511956153900e-01 6.037428109338e-01 6.551471305183e-01 6.837436082836e-01 6.799716853081e-01 6.482997992752e-01 6.075460070772e-01 5.861872309983e-01 6.054056596009e-01 6.593801957085e-01 7.209069995451e-01 7.624120541931e-01 7.680373904734e-01 7.371426467654e-01 6.853206547281e-01 6.421681628453e-01 6.380654696504e-01 6.824576846289e-01 7.555451718973e-01 8.318186502908e-01 8.866537474344e-01 9.029785999069e-01 8.782285830491e-01 8.251394356150e-01 7.690626126787e-01 7.160721403728e-01 7.393650074773e-01 8.043173966937e-01 8.736922949491e-01 9.165477974974e-01 9.176435078819e-01 8.820652793553e-01 8.349781980118e-01 8.130796604110e-01 8.405298541722e-01 9.061608620172e-01 9.737815866953e-01 1.008992269830e+00 9.944091600014e-01 9.345507565063e-01 8.571255826980e-01 8.073941195261e-01 8.220364505791e-01 8.935856203537e-01 9.780891014259e-01 1.032218085452e+00 1.032588947994e+00 9.795102039890e-01 8.971584405596e-01 8.298272251351e-01 8.214205339612e-01 8.775837016002e-01 9.598601354158e-01 1.022338024638e+00 1.037225351899e+00 1.000574696938e+00 9.317087474180e-01 8.687424824045e-01 8.517584403151e-01 8.917233724830e-01 9.601292163701e-01 1.015975559964e+00 1.031507419855e+00 1.002717657291e+00 9.427861649722e-01 8.808818383012e-01 8.510998074875e-01 8.702535362690e-01 9.235572538493e-01 9.786822668868e-01 1.008361546686e+00 1.001315477278e+00 9.639518389429e-01 9.177364469353e-01 8.907170391680e-01 9.011082015646e-01 9.435711762270e-01 9.944146458970e-01 1.029000674332e+00 1.033678027856e+00 1.009662118154e+00 9.718714608782e-01 9.432392314710e-01 9.431858053539e-01 9.749578353416e-01 1.024222633758e+00 1.070175100436e+00 1.097270512282e+00 1.100513701283e+00 1.085444839913e+00 1.064874470515e+00 1.052865217803e+00 1.057899693682e+00 1.078996483824e+00 1.107857279364e+00 1.134525503008e+00 1.151977048613e+00 1.157702389394e+00 1.152708661314e+00 1.139721973306e+00 1.121796420755e+00 1.102140711959e+00 1.084732150074e+00 1.074463643300e+00 1.075903916510e+00 1.090421198765e+00 1.114074303188e+00 1.137095967468e+00 1.155432952490e+00 1.172359881359e+00 1.180158199984e+00 1.172054967814e+00 1.147834793991e+00 1.114649341595e+00 1.084714635561e+00 1.069538022071e+00 1.073148629193e+00 1.089166807414e+00 1.104702258752e+00 1.107854156290e+00 1.093706945229e+00 1.066954632276e+00 1.040521288790e+00 1.029481705937e+00 1.041826272851e+00 1.072170417156e+00 1.104584838763e+00 1.121765255748e+00 1.113423642637e+00 1.081176984194e+00 1.039773544624e+00 1.013176034574e+00 1.022879014144e+00 1.072494384014e+00 1.144114447610e+00 1.210349798841e+00 1.248336018547e+00 1.247581301318e+00 1.212966217738e+00 1.164592283451e+00 1.132499934957e+00 1.142259498625e+00 1.197078825715e+00 1.274724990607e+00 1.342689579463e+00 1.374487849262e+00 1.358068821720e+00 1.299143399936e+00 1.221806515113e+00 1.164008264164e+00 1.161031322813e+00 1.220048630634e+00 1.313342844915e+00 1.399314570524e+00 1.443999904085e+00 1.430405175456e+00 1.361162585308e+00 1.259264532225e+00 1.166075801752e+00 1.128154095323e+00 1.166972632705e+00 1.259277061555e+00 1.357409873395e+00 1.419300661433e+00 1.421308568134e+00 1.360449799081e+00 1.254428140200e+00 1.140577753176e+00 1.067869750837e+00 1.070988780524e+00 1.140335677282e+00 1.230942621386e+00 1.296746647617e+00 1.309347129074e+00 1.261496067275e+00 1.166583917239e+00 1.057575061967e+00 9.808929169075e-01 9.740284596548e-01 1.034280194450e+00 1.121572845073e+00 1.191711658393e+00 1.216864344982e+00 1.189445774728e+00 1.121214809218e+00 1.040882504798e+00 9.865880757192e-01 9.866853768595e-01 1.038109179514e+00 1.109943371718e+00 1.167305763004e+00 1.187884061404e+00 1.166597304417e+00 1.115106748683e+00 1.058493464033e+00 1.026340540825e+00 1.036522592479e+00 1.082607039510e+00 1.139752534875e+00 1.181794893535e+00 1.193249083163e+00 1.173332206689e+00 1.135375944209e+00 1.102073635559e+00 1.095102651899e+00 1.121919553551e+00 1.170625889402e+00 1.218603700174e+00 1.245514578494e+00 1.241567401486e+00 1.210444775740e+00 1.168255121143e+00 1.137898604162e+00 1.137728060316e+00 1.169502434182e+00 1.216780130717e+00 1.255436636214e+00 1.265793294733e+00 1.239807458391e+00 1.183806964241e+00 1.118148857396e+00 1.071878553823e+00 1.068917156344e+00 1.111195507788e+00 1.176556582969e+00 1.234029636682e+00 1.259047764369e+00 1.240547190677e+00 1.183146525320e+00 1.107084687707e+00 1.044689488851e+00 1.027741178470e+00 1.066398357291e+00 1.140635846410e+00 1.215926976670e+00 1.262558326638e+00 1.264532026057e+00 1.221633193667e+00 1.149384825863e+00 1.076826317086e+00 1.037875512118e+00 1.052876639615e+00 1.113123961729e+00 1.188347915412e+00 1.247020129577e+00 1.269138205321e+00 1.250122891619e+00 1.200885188679e+00 1.145377443703e+00 1.113092149199e+00 1.124107861003e+00 1.175284614159e+00 1.242964841847e+00 1.298603938642e+00 1.321804544794e+00 1.305995506772e+00 1.259718911856e+00 1.205035317240e+00 1.170892312391e+00 1.178931832796e+00 1.228834173553e+00 1.298394199754e+00 1.357993838994e+00 1.384450494859e+00 1.367824615882e+00 1.313661336869e+00 1.242659589887e+00 1.186255438254e+00 1.173854133768e+00 1.214205803848e+00 1.288719090938e+00 1.365298004391e+00 1.416017400924e+00 1.426307848124e+00 1.397552023067e+00 1.346302413244e+00 1.299761693864e+00 1.284873210164e+00 1.312782466633e+00 1.371129877137e+00 1.432830344427e+00 1.471546699783e+00 1.472310077803e+00 1.435860041257e+00 1.378958362088e+00 1.330213551547e+00 1.318269632136e+00 1.354403796049e+00 1.423890032427e+00 1.496002584219e+00 1.541029597255e+00 1.541371162327e+00 1.496161040901e+00 1.422368068737e+00 1.352086818316e+00 1.321797832293e+00 1.351681890830e+00 1.430356602270e+00 1.523648492829e+00 1.595677922926e+00 1.622881663077e+00 1.598999225684e+00 1.535612975029e+00 1.459847284593e+00 1.406519682994e+00 1.402086834735e+00 1.447820759659e+00 1.519404873375e+00 1.583768020685e+00 1.615564142106e+00 1.604766638120e+00 1.558076616050e+00 1.496278109356e+00 1.447083207109e+00 1.432506052538e+00 1.456002597357e+00 1.500919434114e+00 1.542140733678e+00 1.559709133834e+00 1.546567784818e+00 1.510107019659e+00 1.468814059805e+00 1.443942052641e+00 1.447705988669e+00 1.475387594202e+00 1.508359236025e+00 1.525218692456e+00 1.512268980005e+00 1.469204073307e+00 1.410022375385e+00 1.358728563731e+00 1.338416489336e+00 1.356911852609e+00 1.400466666247e+00 1.442525194735e+00 1.458391558220e+00 1.435368524058e+00 1.377301180672e+00 1.304778874500e+00 1.249822133758e+00 1.241217104534e+00 1.284727939905e+00 1.358041442834e+00 1.426622471104e+00 1.461968097319e+00 1.451006160184e+00 1.398799952916e+00 1.327749227618e+00 1.271861138430e+00 1.261659297454e+00 1.304192516326e+00 1.377626640383e+00 1.447361044935e+00 1.484931565256e+00 1.477410400001e+00 1.429878270357e+00 1.363967984454e+00 1.311344733525e+00 1.299309363556e+00 1.333253825375e+00 1.392761993950e+00 1.446208732598e+00 1.467902574017e+00 1.447392271710e+00 1.392221145198e+00 1.326371795678e+00 1.282712252254e+00 1.286370741719e+00 1.337142120966e+00 1.409404791278e+00 1.469369252057e+00 1.491303049065e+00 1.464946205249e+00 1.397269311006e+00 1.311208902303e+00 1.239710874492e+00 1.211751297645e+00 1.233952102381e+00 1.285756994211e+00 1.334928093632e+00 1.355508205290e+00 1.336517615405e+00 1.283574342613e+00 1.216370073222e+00 1.161818867407e+00 1.141046955350e+00 1.155872556344e+00 1.187907764036e+00 1.211744663679e+00 1.209024042672e+00 1.175601364026e+00 1.122772403604e+00 1.073853921850e+00 1.053848724583e+00 1.073614056450e+00 1.121216152539e+00 1.170531372634e+00 1.196906567297e+00 1.187156016101e+00 1.143213880436e+00 1.082171507920e+00 1.031892078667e+00 1.018941776434e+00 1.051018422044e+00 1.110796679069e+00 1.169211243977e+00 1.201933884294e+00 1.197781848634e+00 1.160964825189e+00 1.109881292120e+00 1.071817387693e+00 1.070528871308e+00 1.110940662185e+00 1.176075464416e+00 1.239567165126e+00 1.279753643089e+00 1.286556198819e+00 1.262674267366e+00 1.221746605836e+00 1.183367724118e+00 1.164750808449e+00 1.172000991374e+00 1.197404456856e+00 1.225683265928e+00 1.243202700854e+00 1.243826373240e+00 1.230166180370e+00 1.210890292294e+00 1.195562886465e+00 1.189071906358e+00 1.188807363657e+00 1.186852774983e+00 1.175397511557e+00 1.151835651453e+00 1.121274047993e+00 1.095035241551e+00 1.085164522516e+00 1.096801781985e+00 1.123789830106e+00 1.151737094373e+00 1.165431777404e+00 1.155427249519e+00 1.121578203289e+00 1.073430888688e+00 1.027510002250e+00 1.000590453577e+00 1.000461917206e+00 1.021046189819e+00 1.046985547052e+00 1.063322920496e+00 1.062687637392e+00 1.047637538411e+00 1.028784869072e+00 1.019073984234e+00 1.025846203420e+00 1.045793522753e+00 1.067148892451e+00 1.077416884390e+00 1.070871219663e+00 1.052655550428e+00 1.038276421446e+00 1.046665705535e+00 1.087834792222e+00 1.154158209197e+00 1.223987474837e+00 1.273012575424e+00 1.283806424656e+00 1.251251772401e+00 1.185406883772e+00 1.111969782440e+00 1.066746817271e+00 1.077878950397e+00 1.143958274110e+00 1.234553735524e+00 1.311828333574e+00 1.347706453903e+00 1.330312613167e+00 1.265669962123e+00 1.177850341000e+00 1.105390966194e+00 1.086497115964e+00 1.132820109575e+00 1.219129815782e+00 1.304103209342e+00 1.353734942249e+00 1.350912683535e+00 1.297291074971e+00 1.212914994300e+00 1.133145507333e+00 1.096850616543e+00 1.122681086146e+00 1.193678119333e+00 1.271595410887e+00 1.321051886112e+00 1.321865714365e+00 1.271898952596e+00 1.186917006564e+00 1.098410279167e+00 1.044937540937e+00 1.051484873257e+00 1.109834627995e+00 1.186135714496e+00 1.245057574315e+00 1.264459982775e+00 1.238959193819e+00 1.179226595379e+00 1.109328551763e+00 1.059859014833e+00 1.053724212348e+00 1.091343505345e+00 1.151420141968e+00 1.206602762394e+00 1.236917908715e+00 1.234562966416e+00 1.203700786969e+00 1.157800618152e+00 1.114844576734e+00 1.090494028879e+00 1.091303843400e+00 1.112818783136e+00 1.144286337531e+00 1.175365623063e+00 1.200050961316e+00 1.216791547770e+00 1.226396652023e+00 1.229703798987e+00 1.226504631377e+00 1.216300208906e+00 1.200324650233e+00 1.183298712837e+00 1.173285090059e+00 1.178627630434e+00 1.202928674080e+00 1.241466539010e+00 1.282214564026e+00 1.310698268398e+00 1.315554339371e+00 1.292661395857e+00 1.247282808082e+00 1.193860820140e+00 1.152320971558e+00 1.139556533572e+00 1.159397780075e+00 1.199734450951e+00 1.240064741163e+00 1.262149513572e+00 1.256984674692e+00 1.227358847000e+00 1.187140899436e+00 1.156530448477e+00 1.152604638171e+00 1.178866459278e+00 1.222655546061e+00 1.263172258563e+00 1.282355799186e+00 1.271920110946e+00 1.236171020371e+00 1.191247332569e+00 1.159882275337e+00 1.160518547795e+00 1.195290874776e+00 1.248068427410e+00 1.294561044833e+00 1.314330303881e+00 1.297989367277e+00 1.250014523188e+00 1.188557690140e+00 1.140968317397e+00 1.131918342253e+00 1.167454286536e+00 1.230006552374e+00 1.290387663490e+00 1.322981158170e+00 1.314152921825e+00 1.265279441557e+00 1.193116092943e+00 1.127069004001e+00 1.099088324392e+00 1.124752740830e+00 1.190872162996e+00 1.265365975455e+00 1.316283428661e+00 1.323041377838e+00 1.280026433547e+00 1.197325726359e+00 1.100229510937e+00 1.024920077946e+00 1.003674803035e+00 1.041945606355e+00 1.113266180259e+00 1.180008566420e+00 1.213021295124e+00 1.198673195211e+00 1.139771510677e+00 1.055150078692e+00 9.771831905118e-01 9.414064509151e-01 9.645250803098e-01 1.029918590292e+00 1.101785899018e+00 1.147742765616e+00 1.149458967540e+00 1.105085559381e+00 1.029549572342e+00 9.534279729894e-01 9.150041279615e-01 9.380313005856e-01 1.011120330814e+00 1.097846182489e+00 1.161680199463e+00 1.179267485998e+00 1.143600310912e+00 1.064843896830e+00 9.711294635442e-01 9.054253962265e-01 9.069394314524e-01 9.790266374230e-01 1.086022623797e+00 1.184010115437e+00 1.241848315602e+00 1.245871561896e+00 1.199816769965e+00 1.124127174023e+00 1.053227311998e+00 1.024313120816e+00 1.054640278510e+00 1.127552475830e+00 1.206888969068e+00 1.259837652036e+00 1.268391758582e+00 1.232028061596e+00 1.167473966561e+00 1.105327604437e+00 1.078956423153e+00 1.104208334313e+00 1.166578311391e+00 1.232563492398e+00 1.270264712752e+00 1.261455886969e+00 1.205868496086e+00 1.122387557416e+00 1.047096692705e+00 1.020943863954e+00 1.062101618430e+00 1.148993181784e+00 1.238626147437e+00 1.293002204216e+00 1.290814815342e+00 1.230132795683e+00 1.129315726732e+00 1.026757185347e+00 9.718835355134e-01 9.952234078876e-01 1.079026552974e+00 1.174090722877e+00 1.235203545706e+00 1.236475101346e+00 1.173895801030e+00 1.066224721426e+00 9.562801284127e-01 9.033284694557e-01 9.451069836138e-01 1.057999487294e+00 1.182993606210e+00 1.269831781025e+00 1.290753782776e+00 1.240659771671e+00 1.137155884650e+00 1.021906775483e+00 9.553533975236e-01 9.837894321796e-01 1.094199468594e+00 1.229629425519e+00 1.336516062494e+00 1.383326083462e+00 1.361465290357e+00 1.284058607255e+00 1.184827580590e+00 1.112390518410e+00 1.108708653847e+00 1.177022519621e+00 1.279937787269e+00 1.370922313953e+00 1.417878300113e+00 1.409582834356e+00 1.355536018512e+00 1.283726387258e+00 1.233080982666e+00 1.235327495646e+00 1.293220177939e+00 1.379129533039e+00 1.455691010147e+00 1.494407017549e+00 1.483073880434e+00 1.426902297615e+00 1.346763731240e+00 1.274039544714e+00 1.238798640663e+00 1.252988123296e+00 1.302899050034e+00 1.360256733000e+00 1.399283544998e+00 1.406171873523e+00 1.380895323960e+00 1.335072987819e+00 1.286977294525e+00 1.254102503989e+00 1.245305117870e+00 1.257362021834e+00 1.279211237561e+00 1.299719030594e+00 1.313164034198e+00 1.320275528051e+00 1.325532294668e+00 1.333052149949e+00 1.343412253813e+00 1.353275457258e+00 1.358163390278e+00 1.355981910436e+00 1.349221813329e+00 1.344466975654e+00 1.348804404138e+00 1.365180900750e+00 1.389669340484e+00 1.412887906584e+00 1.424943958017e+00 1.420550367815e+00 1.402277393022e+00 1.380640220007e+00 1.369933518673e+00 1.380784064874e+00 1.413093449108e+00 1.455127803903e+00 1.489821958532e+00 1.503073066138e+00 1.490015318357e+00 1.457715478138e+00 1.423675649958e+00 1.409148210250e+00 1.427592835234e+00 1.475375221081e+00 1.533332063290e+00 1.577404706300e+00 1.589656497227e+00 1.564866320743e+00 1.512859076002e+00 1.456788108845e+00 1.425066558685e+00 1.436480610289e+00 1.487274055303e+00 1.553131458150e+00 1.603930764401e+00 1.617527108438e+00 1.586921243978e+00 1.522581333661e+00 1.450553765469e+00 1.404247742674e+00 1.407629508518e+00 1.458657126259e+00 1.530643502072e+00 1.589728886037e+00 1.610923616364e+00 1.585625029224e+00 1.523183337335e+00 1.448616474399e+00 1.394550530208e+00 1.385409275908e+00 1.421551356728e+00 1.479346296219e+00 1.527568793170e+00 1.543491552670e+00 1.520579041055e+00 1.469757742706e+00 1.415659238947e+00 1.386591599429e+00 1.398836498801e+00 1.445649631635e+00 1.502565052918e+00 1.543135601158e+00 1.551651529265e+00 1.528718824749e+00 1.490824739311e+00 1.464030732269e+00 1.470836093522e+00 1.515589147286e+00 1.581101896126e+00 1.639664397195e+00 1.667561226951e+00 1.654413449329e+00 1.606654116042e+00 1.546287671233e+00 1.503561749483e+00 1.502022617852e+00 1.543157697170e+00 1.605003367300e+00 1.656374930860e+00 1.672685071687e+00 1.644856162963e+00 1.582106203087e+00 1.509960245981e+00 1.461581098906e+00 1.460770549544e+00 1.505602266629e+00 1.569625401378e+00 1.619295395184e+00 1.630468239711e+00 1.596514840986e+00 1.530107290422e+00 1.460125404303e+00 1.420921453018e+00 1.432965022861e+00 1.487720805768e+00 1.553551602804e+00 1.595608377428e+00 1.591337811263e+00 1.537211720804e+00 1.450327146709e+00 1.365462765313e+00 1.323003579766e+00 1.345017284914e+00 1.417478817884e+00 1.501356767075e+00 1.557730277953e+00 1.563311750683e+00 1.515473279054e+00 1.432435738095e+00 1.349657456834e+00 1.307604935420e+00 1.328245972167e+00 1.398146039130e+00 1.479728440648e+00 1.535917898688e+00 1.545240811734e+00 1.506191959709e+00 1.436465103417e+00 1.367829255920e+00 1.333339298104e+00 1.347884891643e+00 1.397442479495e+00 1.449966066527e+00 1.475385764242e+00 1.458441983021e+00 1.403232736848e+00 1.332446462493e+00 1.280299274183e+00 1.275519894360e+00 1.320916717876e+00 1.390603281797e+00 1.448287986876e+00 1.465953192356e+00 1.432919589344e+00 1.358510316911e+00 1.271168234378e+00 1.211078223487e+00 1.210084275390e+00 1.267502008121e+00 1.350249133290e+00 1.416998166775e+00 1.438020642999e+00 1.402533155834e+00 1.320086196629e+00 1.219562342788e+00 1.142948111385e+00 1.126178725438e+00 1.172284356207e+00 1.248430342724e+00 1.311833521835e+00 1.331927074150e+00 1.298032197189e+00 1.220473360225e+00 1.129357094537e+00 1.067520482846e+00 1.069039029027e+00 1.131998754066e+00 1.220318915708e+00 1.291870536024e+00 1.318367034203e+00 1.291140345557e+00 1.221713536218e+00 1.140373257963e+00 1.088748253602e+00 1.098796610004e+00 1.167997119223e+00 1.262057459394e+00 1.340826409222e+00 1.376571404039e+00 1.359515150941e+00 1.298351472739e+00 1.218877467173e+00 1.158322677115e+00 1.149476527954e+00 1.198694302645e+00 1.281356772698e+00 1.361025560588e+00 1.408725479415e+00 1.410824936783e+00 1.370348752319e+00 1.305695090548e+00 1.246234367723e+00 1.221559811681e+00 1.245082365665e+00 1.305002168186e+00 1.373409553261e+00 1.422621591407e+00 1.435469519990e+00 1.408697396926e+00 1.352856511075e+00 1.289698251158e+00 1.245452529248e+00 1.238877416321e+00 1.269948775804e+00 1.320144001286e+00 1.364288590479e+00 1.382425920816e+00 1.366084645402e+00 1.320165812228e+00 1.262033378696e+00 1.216929520517e+00 1.207402727125e+00 1.239739780028e+00 1.299288543078e+00 1.359804443848e+00 1.396758751099e+00 1.395695201414e+00 1.355703449208e+00 1.290434662659e+00 1.226248874888e+00 1.194221008954e+00 1.213696727263e+00 1.277930812786e+00 1.358561172122e+00 1.422856296031e+00 1.446950313404e+00 1.421683157137e+00 1.354649031916e+00 1.270569286751e+00 1.207289139847e+00 1.200549844911e+00 1.259757831817e+00 1.360020130767e+00 1.461331172684e+00 1.529955357672e+00 1.547778406658e+00 1.514607373837e+00 1.447900536268e+00 1.379480255225e+00 1.345344990125e+00 1.366565444344e+00 1.434592416574e+00 1.518298454280e+00 1.583882618767e+00 1.609241902123e+00 1.589349790947e+00 1.536578899083e+00 1.477185946173e+00 1.441811303253e+00 1.449651379032e+00 1.495965824158e+00 1.555795523745e+00 1.599981931345e+00 1.609041915128e+00 1.579838972030e+00 1.526509108138e+00 1.476194048479e+00 1.457610520311e+00 1.484078048884e+00 1.543811198885e+00 1.607923118280e+00 1.647102633073e+00 1.643951101690e+00 1.598331996320e+00 1.527783718586e+00 1.462885888210e+00 1.434587891452e+00 1.455536501083e+00 1.510515028130e+00 1.567019120165e+00 1.594211744620e+00 1.575574806858e+00 1.513889675174e+00 1.431458910272e+00 1.364323764934e+00 1.346069242250e+00 1.384964980952e+00 1.456544481547e+00 1.521376366332e+00 1.546770150724e+00 1.518167570007e+00 1.443054201642e+00 1.350822895200e+00 1.286016893995e+00 1.286784307409e+00 1.355636589041e+00 1.456688030946e+00 1.542839889162e+00 1.579268750400e+00 1.552308234410e+00 1.471408983761e+00 1.368521190558e+00 1.291498141092e+00 1.282227295245e+00 1.345236129090e+00 1.443442654469e+00 1.527543558328e+00 1.561465730804e+00 1.531327394953e+00 1.446901235542e+00 1.340377073289e+00 1.259298112255e+00 1.244606294788e+00 1.299688920584e+00 1.387267373220e+00 1.459191459293e+00 1.481605539743e+00 1.443633526342e+00 1.358454249459e+00 1.261313855004e+00 1.199632416963e+00 1.206753593628e+00 1.274156629146e+00 1.358643507152e+00 1.414029486273e+00 1.411591720509e+00 1.346145429512e+00 1.237382836445e+00 1.128750596102e+00 1.075203382060e+00 1.107204330892e+00 1.200396436491e+00 1.298680136627e+00 1.353231252398e+00 1.338193677292e+00 1.253310269190e+00 1.125156087008e+00 1.008029035169e+00 9.693633447072e-01 1.037373498349e+00 1.168683221914e+00 1.294665015615e+00 1.364967216534e+00 1.356018171987e+00 1.269777552405e+00 1.134042833894e+00 1.003822378370e+00 9.494645907270e-01 1.005684893838e+00 1.132098576368e+00 1.258637368300e+00 1.333918999515e+00 1.334335195756e+00 1.261855342275e+00 1.142865050662e+00 1.026950521366e+00 9.741504877996e-01 1.014073923883e+00 1.115778251920e+00 1.220953479489e+00 1.284890143196e+00 1.287979984499e+00 1.234876398489e+00 1.152011833740e+00 1.081583582911e+00 1.063393914408e+00 1.106307742318e+00 1.180848666261e+00 1.244308946451e+00 1.265110150096e+00 1.231651466600e+00 1.153522743183e+00 1.060036343398e+00 9.929771642974e-01 9.852623249918e-01 1.034053333449e+00 1.103290969503e+00 1.152534440143e+00 1.156535035063e+00 1.110462674519e+00 1.029920715740e+00 9.482812774679e-01 9.057976732923e-01 9.239206604693e-01 9.859500224572e-01 1.052895997576e+00 1.090952622230e+00 1.084110527556e+00 1.036180582451e+00 9.693829925116e-01 9.182545469523e-01 9.125335423534e-01 9.543479190919e-01 1.016471565709e+00 1.064346915681e+00 1.074783646932e+00 1.042741780481e+00 9.824759989004e-01 9.250136880034e-01 9.062185145841e-01 9.423622750935e-01 1.015433291391e+00 1.089186687788e+00 1.132674742071e+00 1.131280686877e+00 1.089477037737e+00 1.030302983029e+00 9.894749285178e-01 9.976069107408e-01 1.056764407587e+00 1.138846380369e+00 1.207605931973e+00 1.237183942235e+00 1.219175099194e+00 1.163880853567e+00 1.098433329603e+00 1.058273438042e+00 1.067661193889e+00 1.120858369720e+00 1.187099975093e+00 1.232621524594e+00 1.236576851560e+00 1.196772383711e+00 1.130289043992e+00 1.069574133170e+00 1.048767941540e+00 1.080292221710e+00 1.143625674933e+00 1.201587774304e+00 1.222744302494e+00 1.192884827000e+00 1.118936626870e+00 1.029919793278e+00 9.715224646489e-01 9.822288905240e-01 1.059028831525e+00 1.159408948762e+00 1.235394818686e+00 1.254859431037e+00 1.206857894765e+00 1.102865283584e+00 9.784445495374e-01 8.910274726112e-01 8.929784141254e-01 9.809587638379e-01 1.099447989707e+00 1.192049882602e+00 1.225685440643e+00 1.192244925417e+00 1.107416454386e+00 1.009916890259e+00 9.532339870238e-01 9.749082716347e-01 1.061535024406e+00 1.163420894126e+00 1.234415514611e+00 1.250217880094e+00 1.211257238742e+00 1.142139093291e+00 1.086582315392e+00 1.087738904317e+00 1.154996419299e+00 1.254914772861e+00 1.339110672150e+00 1.370568890504e+00 1.333776359300e+00 1.238084163533e+00 1.120144321656e+00 1.040817814702e+00 1.055613281365e+00 1.162371896878e+00 1.303030859145e+00 1.414514285191e+00 1.455702241620e+00 1.411431151385e+00 1.293024689502e+00 1.141094858362e+00 1.026601102949e+00 1.023216996321e+00 1.136870025101e+00 1.298378350750e+00 1.432773179310e+00 1.493084435535e+00 1.461533879706e+00 1.347493205351e+00 1.188677072303e+00 1.052543386348e+00 1.016418574797e+00 1.101634385487e+00 1.247549111208e+00 1.376722938363e+00 1.438641505406e+00 1.413740302301e+00 1.310966309565e+00 1.168238587755e+00 1.052004013184e+00 1.033743684070e+00 1.127551642681e+00 1.274123728652e+00 1.401550375166e+00 1.463052048178e+00 1.441059471313e+00 1.345505021785e+00 1.214015964124e+00 1.109684729409e+00 1.096816490871e+00 1.186887074817e+00 1.326657632626e+00 1.449637208970e+00 1.510781252695e+00 1.492069111189e+00 1.401412437292e+00 1.272442119548e+00 1.162119787769e+00 1.131477422891e+00 1.199876997856e+00 1.325915691205e+00 1.448030433553e+00 1.521065918012e+00 1.525135459046e+00 1.464829476334e+00 1.367332526507e+00 1.277883339538e+00 1.243913934809e+00 1.285012247478e+00 1.377089758339e+00 1.473906029147e+00 1.535909366420e+00 1.542659097790e+00 1.494620137313e+00 1.411644222016e+00 1.328402222377e+00 1.282521890823e+00 1.293867058238e+00 1.350317269421e+00 1.417967679991e+00 1.462918275287e+00 1.464764569366e+00 1.420637208680e+00 1.344800174858e+00 1.265393831262e+00 1.215601262642e+00 1.216922176845e+00 1.264631899965e+00 1.332061874716e+00 1.388385835561e+00 1.412125725864e+00 1.395806299691e+00 1.346050651176e+00 1.281347154574e+00 1.226808729467e+00 1.204378525501e+00 1.221083152064e+00 1.265063833959e+00 1.313893568626e+00 1.346352987430e+00 1.349689212503e+00 1.321960732238e+00 1.271671565635e+00 1.215617749597e+00 1.173970748614e+00 1.162064668110e+00 1.182328352871e+00 1.223089774086e+00 1.265749108296e+00 1.293602559787e+00 1.297267320205e+00 1.276708626502e+00 1.240925838878e+00 1.205454996402e+00 1.186815203198e+00 1.194645294234e+00 1.226094210583e+00 1.267504564893e+00 1.301807542905e+00 1.315881699196e+00 1.304903071107e+00 1.273675910915e+00 1.235242327067e+00 1.206294131396e+00 1.199296773148e+00 1.215053036740e+00 1.241839674015e+00 1.262050427317e+00 1.260928058420e+00 1.232737626993e+00 1.183513658869e+00 1.130612401205e+00 1.097207094219e+00 1.100287122446e+00 1.138440965877e+00 1.191654449018e+00 1.233334472262e+00 1.242506921997e+00 1.210391864700e+00 1.143245970703e+00 1.062884917285e+00 1.002714955870e+00 9.931088073994e-01 1.038989165774e+00 1.114790826287e+00 1.183927569669e+00 1.217686708097e+00 1.202757469884e+00 1.142946407530e+00 1.059234389603e+00 9.868657176102e-01 9.624258243939e-01 9.991307987005e-01 1.075061951553e+00 1.152173464788e+00 1.199326500301e+00 1.201640633312e+00 1.162080444485e+00 1.100398041981e+00 1.048416997681e+00 1.036788684151e+00 1.074777133093e+00 1.143023931787e+00 1.208916030572e+00 1.245135694567e+00 1.238627890751e+00 1.192750685835e+00 1.126420856935e+00 1.069537690918e+00 1.050468823183e+00 1.077947276854e+00 1.134410354207e+00 1.189599352744e+00 1.218019695078e+00 1.207643152844e+00 1.162041315989e+00 1.099235134429e+00 1.046559391638e+00 1.028846541995e+00 1.052796741131e+00 1.102395189312e+00 1.151443144264e+00 1.178614575449e+00 1.174967163572e+00 1.145077641749e+00 1.104299474155e+00 1.072300547819e+00 1.062968129347e+00 1.076025596879e+00 1.098063627428e+00 1.111990504315e+00 1.106813843259e+00 1.082523781366e+00 1.049954715440e+00 1.025869756584e+00 1.023302160613e+00 1.042369943456e+00 1.069639554928e+00 1.086735005004e+00 1.080714785046e+00 1.050567558368e+00 1.009442583180e+00 9.816582902513e-01 9.908225395755e-01 1.042793623884e+00 1.119926530920e+00 1.193203275685e+00 1.237446954352e+00 1.239546817854e+00 1.201665201727e+00 1.141980517092e+00 1.091519691627e+00 1.082337498397e+00 1.127108448003e+00 1.209054302002e+00 1.295382398553e+00 1.356408025235e+00 1.375628018130e+00 1.352535905592e+00 1.302118156268e+00 1.251129480705e+00 1.228264797991e+00 1.248592626534e+00 1.303657308644e+00 1.368387186180e+00 1.416848125243e+00 1.433416624432e+00 1.416877971595e+00 1.379893483166e+00 1.344358528298e+00 1.331904956430e+00 1.351896917718e+00 1.395554376381e+00 1.441999519247e+00 1.469920006246e+00 1.466393316479e+00 1.430653895465e+00 1.373991745165e+00 1.316366529735e+00 1.278920460378e+00 1.273650387708e+00 1.296701253386e+00 1.331661510536e+00 1.359710690098e+00 1.368074298634e+00 1.353507878118e+00 1.321790406497e+00 1.284509978415e+00 1.254089975211e+00 1.238586883068e+00 1.238821671304e+00 1.249759276128e+00 1.264651071224e+00 1.278628665432e+00 1.289846990012e+00 1.298174359032e+00 1.303225612750e+00 1.303288471017e+00 1.296063993431e+00 1.280891265026e+00 1.260904424323e+00 1.243514045855e+00 1.238009240395e+00 1.250334456933e+00 1.278406027064e+00 1.311678602677e+00 1.335749711305e+00 1.338934935840e+00 1.317643991834e+00 1.279353493470e+00 1.242094837161e+00 1.228120636968e+00 1.251617108258e+00 1.307981491190e+00 1.375650002997e+00 1.428204672482e+00 1.445870885968e+00 1.422247990713e+00 1.367185729200e+00 1.306136178547e+00 1.272682161781e+00 1.290855584723e+00 1.357124907754e+00 1.442160685292e+00 1.509609597276e+00 1.532400474476e+00 1.500417134089e+00 1.423326644750e+00 1.330591379097e+00 1.265131602044e+00 1.263089116946e+00 1.326456820664e+00 1.420438790351e+00 1.499154322856e+00 1.528042328655e+00 1.492638988765e+00 1.401017781176e+00 1.284374403230e+00 1.193134180647e+00 1.176132841387e+00 1.242769505863e+00 1.353249115465e+00 1.452345485855e+00 1.498707616821e+00 1.473516503445e+00 1.381352904056e+00 1.250460307333e+00 1.131061858279e+00 1.080312490264e+00 1.122318090787e+00 1.223536309723e+00 1.325409849520e+00 1.382357283780e+00 1.373269174420e+00 1.301717554507e+00 1.194925779803e+00 1.100408843137e+00 1.069184827823e+00 1.119362483151e+00 1.219117630707e+00 1.316808932639e+00 1.372913883988e+00 1.370169559792e+00 1.313869703958e+00 1.229957273783e+00 1.159000239394e+00 1.138909764429e+00 1.178850030082e+00 1.251794008284e+00 1.316871234825e+00 1.342702417558e+00 1.316867672873e+00 1.247498161827e+00 1.161465026527e+00 1.096984355145e+00 1.084768610666e+00 1.124910315555e+00 1.186793773490e+00 1.232686407271e+00 1.237259552730e+00 1.194820876887e+00 1.120377497784e+00 1.047027219626e+00 1.014167158046e+00 1.041905367694e+00 1.112990834737e+00 1.187553600683e+00 1.229039136674e+00 1.217228032792e+00 1.151443625663e+00 1.051059984408e+00 9.539671474745e-01 9.053473831799e-01 9.277437372579e-01 9.987007645279e-01 1.071990087884e+00 1.109118815560e+00 1.091234330794e+00 1.020541571187e+00 9.202417933983e-01 8.329436033757e-01 8.059619519300e-01 8.540969026355e-01 9.435632125682e-01 1.025647301670e+00 1.066103340892e+00 1.051730252539e+00 9.899250261926e-01 9.080273157201e-01 8.488546230583e-01 8.506818180644e-01 9.151699783502e-01 1.006172201744e+00 1.081190827489e+00 1.111956302541e+00 1.088772101198e+00 1.020378938904e+00 9.331283755199e-01 8.665112822784e-01 8.556612388149e-01 9.036855327238e-01 9.790223497694e-01 1.042634019219e+00 1.068104632069e+00 1.046620407760e+00 9.866062544001e-01 9.120477667976e-01 8.568120106907e-01 8.486590473910e-01 8.884518828463e-01 9.499791790294e-01 1.001359985855e+00 1.021338459337e+00 1.003984079845e+00 9.583994273689e-01 9.059294714032e-01 8.728665958108e-01 8.766117246870e-01 9.133886347638e-01 9.621246814290e-01 9.994436995524e-01 1.010546994797e+00 9.928563135078e-01 9.554836133536e-01 9.158842400942e-01 8.928302671673e-01 8.962147772847e-01 9.209212138799e-01 9.510734001954e-01 9.701363268343e-01 9.684530238334e-01 9.460116665933e-01 9.119180562364e-01 8.810670288908e-01 8.676510466474e-01 8.774832259888e-01 9.047514772295e-01 9.365075914221e-01 9.603273570504e-01 9.693945815729e-01 9.641207978992e-01 9.511402153040e-01 9.403806895088e-01 9.408276755835e-01 9.564261161404e-01 9.846717591173e-01 1.018746333635e+00 1.051108064520e+00 1.076384022113e+00 1.092504914168e+00 1.100605311827e+00 1.104169241564e+00 1.107829922554e+00 1.116063614977e+00 1.131817569051e+00 1.155410456920e+00 1.184196324106e+00 1.213128398122e+00 1.236250237223e+00 1.248581980467e+00 1.247920704140e+00 1.236093722651e+00 1.219004594570e+00 1.204888989301e+00 1.200858132829e+00 1.208856939706e+00 1.223829871461e+00 1.235622737866e+00 1.233530335060e+00 1.211165263597e+00 1.169911893834e+00 1.120259614591e+00 1.079788341266e+00 1.066000377419e+00 1.085686200899e+00 1.129149818738e+00 1.175727559304e+00 1.204762519906e+00 1.203913877961e+00 1.173319973825e+00 1.126553640763e+00 1.087552932394e+00 1.080568870650e+00 1.114560854732e+00 1.175500472401e+00 1.235591069802e+00 1.268334401853e+00 1.258426339883e+00 1.206207962194e+00 1.129426911608e+00 1.061498354648e+00 1.039683564067e+00 1.080239847224e+00 1.163370426168e+00 1.249183626028e+00 1.301742175605e+00 1.301004761657e+00 1.246613742717e+00 1.159577950128e+00 1.081318490500e+00 1.060505964386e+00 1.119515369837e+00 1.233064531069e+00 1.351338103139e+00 1.431029431176e+00 1.447592917096e+00 1.397513840185e+00 1.298911312888e+00 1.191195471797e+00 1.126770191350e+00 1.142809479597e+00 1.228978221246e+00 1.337348675345e+00 1.418819248803e+00 1.442811212066e+00 1.401232221314e+00 1.308399410562e+00 1.199734457394e+00 1.124402661732e+00 1.121048949497e+00 1.186303439681e+00 1.278093393394e+00 1.349148711897e+00 1.369068586514e+00 1.329741224676e+00 1.245158597436e+00 1.149200369559e+00 1.086465788181e+00 1.088043507427e+00 1.145724982161e+00 1.219200588349e+00 1.266106784601e+00 1.260669150363e+00 1.198674366004e+00 1.098158364810e+00 9.977969450815e-01 9.457969496753e-01 9.683906557705e-01 1.043776934078e+00 1.122895355091e+00 1.163813794965e+00 1.145464022998e+00 1.069725979962e+00 9.619739922938e-01 8.700891083665e-01 8.476509777120e-01 9.094742159859e-01 1.014657155108e+00 1.107727977068e+00 1.150620223513e+00 1.128769029105e+00 1.050835412965e+00 9.492626770583e-01 8.773184226155e-01 8.843430650485e-01 9.704839043189e-01 1.086979785302e+00 1.180812758846e+00 1.218615656942e+00 1.189761429543e+00 1.105939300110e+00 1.001238182266e+00 9.277049732972e-01 9.305229390842e-01 1.007781600083e+00 1.112835595365e+00 1.195270551913e+00 1.223749779865e+00 1.189614793078e+00 1.106369365540e+00 1.008871983697e+00 9.464786081027e-01 9.567604211192e-01 1.032045459188e+00 1.127512789512e+00 1.197519577909e+00 1.214667114875e+00 1.172930177986e+00 1.087097153676e+00 9.911588986767e-01 9.301281160691e-01 9.350409506881e-01 9.954701184000e-01 1.069688061878e+00 1.116842642409e+00 1.113726399202e+00 1.057960083222e+00 9.677399286330e-01 8.800899329362e-01 8.397419603712e-01 8.687543379594e-01 9.447406157821e-01 1.023159667096e+00 1.067952960903e+00 1.062228606907e+00 1.008882943643e+00 9.296477921859e-01 8.615123060119e-01 8.420833879958e-01 8.819221471013e-01 9.547272757910e-01 1.021294451356e+00 1.052616614457e+00 1.037060998799e+00 9.807210649109e-01 9.060064342857e-01 8.467345048721e-01 8.332070033497e-01 8.699838362769e-01 9.327152064112e-01 9.893661168024e-01 1.018167593144e+00 1.012907542481e+00 9.819883430515e-01 9.443295071290e-01 9.212177982113e-01 9.244731879741e-01 9.490804545417e-01 9.781540839244e-01 9.948547717641e-01 9.919101084730e-01
 1.163624812859e+00 1.130218677299e+00 1.091400045970e+00 1.057615864193e+00 1.034757229064e+00 1.009215419185e+00 9.872125826067e-01 9.746799642866e-01 9.710076625638e-01 9.685691355907e-01 9.583391646822e-01 9.361607437941e-01 9.061823255070e-01 8.795580552625e-01 8.682794536677e-01 8.765912184154e-01 8.970260511940e-01 9.151466955274e-01 9.182748979252e-01 9.018971756691e-01 8.717825726141e-01 8.419009887971e-01 8.275696065146e-01 8.357994166543e-01 8.602259215994e-01 8.862013805380e-01 9.004573428002e-01 8.977747574744e-01 8.825570845439e-01 8.660283935651e-01 8.596645625189e-01 8.676706657162e-01 8.841515181775e-01 8.976925082722e-01 8.991173299396e-01 8.868860663474e-01 8.682573832986e-01 8.556621941683e-01 8.589952241398e-01 8.780541481716e-01 9.019712070300e-01 9.160471687655e-01 9.099186838531e-01 8.825301180125e-01 8.431314780738e-01 8.210361300228e-01 8.325855776650e-01 8.745148582898e-01 9.227080896024e-01 9.482338013606e-01 9.155893141600e-01 8.407279122752e-01 7.604453937510e-01 7.209081082195e-01 7.426893996993e-01 7.990268949345e-01 8.449914861489e-01 8.509470790941e-01 8.125219618297e-01 7.504030816260e-01 7.041771642000e-01 7.093092071887e-01 7.634831592425e-01 8.295930801083e-01 8.699413431741e-01 8.661692502354e-01 8.233979664070e-01 7.690669637049e-01 7.431319512683e-01 7.708594123646e-01 8.384871769706e-01 9.084240556469e-01 9.490444521010e-01 9.479728841974e-01 9.136897562860e-01 8.716329178489e-01 8.525303434293e-01 8.716281386709e-01 9.165856842285e-01 9.600031850032e-01 9.803888444476e-01 9.730005334864e-01 9.506111004548e-01 9.361173673438e-01 9.470405414153e-01 9.811832307296e-01 1.018302543788e+00 1.035844092529e+00 1.023252223270e+00 9.905329412511e-01 9.723135919143e-01 1.003438491287e+00 1.081162401601e+00 1.172725423804e+00 1.232102474446e+00 1.219352545102e+00 1.133835799329e+00 1.015252507165e+00 9.327687558266e-01 9.482191301566e-01 1.052491555414e+00 1.177468647239e+00 1.260423977930e+00 1.270218007209e+00 1.208546608508e+00 1.108109230984e+00 1.026048877088e+00 1.016082396248e+00 1.081495083044e+00 1.172320439560e+00 1.232607825826e+00 1.231332201763e+00 1.169232080494e+00 1.077973391144e+00 1.011990423833e+00 1.017864650992e+00 1.091249907388e+00 1.181529049247e+00 1.236213509052e+00 1.227101771729e+00 1.156047274945e+00 1.055064857321e+00 9.798727567180e-01 9.807411080674e-01 1.056177468250e+00 1.155332485121e+00 1.225035648007e+00 1.236886755142e+00 1.191699878599e+00 1.117137087000e+00 1.058983133683e+00 1.056759260481e+00 1.112029016949e+00 1.188616671979e+00 1.246628179557e+00 1.285843097416e+00 1.297601315658e+00 1.311833713716e+00 1.333989076918e+00 1.362286450836e+00 1.390076672522e+00 1.407540887489e+00 1.386540188926e+00 1.345716209897e+00 1.277149094811e+00 1.208493169470e+00 1.180069544019e+00 1.211703486164e+00 1.285423327151e+00 1.361058334652e+00 1.403292717139e+00 1.396314610191e+00 1.347180393381e+00 1.283006428727e+00 1.240313706242e+00 1.244102943922e+00 1.289127332277e+00 1.345019048984e+00 1.378828465419e+00 1.372234138433e+00 1.327573261596e+00 1.266196093768e+00 1.219355831603e+00 1.210524629314e+00 1.238327055530e+00 1.278117858669e+00 1.300640734653e+00 1.288670346952e+00 1.243947565569e+00 1.186240654162e+00 1.144817943970e+00 1.141241367155e+00 1.173121646012e+00 1.216364075050e+00 1.243181194013e+00 1.237772551092e+00 1.202595242684e+00 1.157349766763e+00 1.130315451460e+00 1.141509251061e+00 1.187584669879e+00 1.244668454546e+00 1.284990128134e+00 1.289532517080e+00 1.244916188969e+00 1.231220324444e+00 1.205412917968e+00 1.186446706840e+00 1.190754992197e+00 1.218180385796e+00 1.255869675727e+00 1.287381994151e+00 1.301193352351e+00 1.294513210149e+00 1.272860513647e+00 1.246758571904e+00 1.226751995589e+00 1.218899551368e+00 1.222878701784e+00 1.234001700205e+00 1.246791553215e+00 1.257648318137e+00 1.265217967621e+00 1.269245669611e+00 1.269279709214e+00 1.264332957955e+00 1.253846077481e+00 1.238876698732e+00 1.222767442370e+00 1.210208442638e+00 1.205063976368e+00 1.208006088946e+00 1.215814040365e+00 1.222849566786e+00 1.223815462281e+00 1.216207088999e+00 1.201221022049e+00 1.183025118791e+00 1.166606044813e+00 1.155397205794e+00 1.149754912034e+00 1.147381767475e+00 1.145126959054e+00 1.141013594030e+00 1.135336696379e+00 1.130722343769e+00 1.122938852829e+00 1.141639134734e+00 1.193305595930e+00 1.249327548086e+00 1.284760798570e+00 1.283721020523e+00 1.231999397881e+00 1.132601144414e+00 1.003282757166e+00 9.174464629136e-01 9.313587928903e-01 1.027591017015e+00 1.136457540285e+00 1.198659968002e+00 1.186921762187e+00 1.105711956695e+00 9.895151249813e-01 8.977369684410e-01 8.862266474143e-01 9.544984503185e-01 1.046395851503e+00 1.104561207512e+00 1.098639157690e+00 1.028085155731e+00 9.207944806995e-01 8.295143152874e-01 8.092543695273e-01 8.676306823602e-01 9.560668440364e-01 1.019569854286e+00 1.027064000072e+00 9.751150322628e-01 8.864372029989e-01 8.064746318088e-01 7.854089096786e-01 8.367851766698e-01 9.237156680194e-01 9.978481396363e-01 1.029288579420e+00 1.012029376206e+00 9.615926617441e-01 9.092700268715e-01 8.880599491447e-01 9.102209839149e-01 9.576197073716e-01 9.983350768911e-01 1.007591671158e+00 9.773931766961e-01 9.247012611586e-01 8.723095912204e-01 8.402852489471e-01 8.186977844476e-01 8.085038423659e-01 8.028402433489e-01 7.937897466461e-01 7.770122082516e-01 7.534313017446e-01 7.280230556833e-01 7.066852971037e-01 6.925409976672e-01 6.842263121010e-01 6.770652806991e-01 6.664577861634e-01 6.506510675167e-01 6.317756755495e-01 6.146155227978e-01 6.036953162250e-01 6.001199045497e-01 6.003727794163e-01 5.982481891023e-01 5.882482059741e-01 5.687034706683e-01 5.432761658776e-01 5.206593955322e-01 5.111156738677e-01 5.201408341870e-01 5.437636000765e-01 5.706991584935e-01 5.888347388554e-01 5.903692180852e-01 5.744675195600e-01 5.480260493323e-01 5.246106416600e-01 5.190427622284e-01 5.379056169754e-01 5.740723555725e-01 6.124463020872e-01 6.392866809262e-01 6.475245186375e-01 6.381076616851e-01 6.200420690496e-01 6.234882907739e-01 6.381766151765e-01 6.559431161449e-01 6.618182775076e-01 6.524402746740e-01 6.340805830654e-01 6.194487921885e-01 6.207027268599e-01 6.406509270078e-01 6.701424736792e-01 6.941933726050e-01 7.002426118846e-01 6.831221170985e-01 6.471079723387e-01 6.057339830855e-01 5.780673400627e-01 5.784742378204e-01 6.050921700894e-01 6.408626295690e-01 6.657947316122e-01 6.667011013063e-01 6.410685622067e-01 5.983784935836e-01 5.591531360083e-01 5.475402761321e-01 5.739260100722e-01 6.247157475169e-01 6.746352843637e-01 7.031234806574e-01 7.013217616797e-01 6.737587106251e-01 6.379157707585e-01 6.188693179672e-01 6.344143129084e-01 6.794765172370e-01 7.306285174124e-01 7.634806267671e-01 7.641025087268e-01 7.330110699918e-01 6.860083935739e-01 6.507832017807e-01 6.528177366860e-01 6.973658059947e-01 7.651219321402e-01 8.353542868067e-01 8.832232699544e-01 8.929766205047e-01 8.633166899460e-01 8.084812315411e-01 7.511417783965e-01 7.050391776328e-01 7.356626378611e-01 8.020400425496e-01 8.685822514969e-01 9.053606987587e-01 8.993132727372e-01 8.581590894320e-01 8.098133713831e-01 7.923003839356e-01 8.269286790534e-01 8.971541337656e-01 9.641498355885e-01 9.942879061993e-01 9.725430826878e-01 9.064873681535e-01 8.273176766402e-01 7.827330658185e-01 8.066180093205e-01 8.841560106048e-01 9.676602056312e-01 1.015063194332e+00 1.006289273994e+00 9.458099832577e-01 8.626590218974e-01 8.050321354202e-01 8.138232477652e-01 8.836345746768e-01 9.689114270593e-01 1.024553314265e+00 1.026746846455e+00 9.764639229794e-01 8.989232726978e-01 8.383757323832e-01 8.361103511633e-01 8.943270988589e-01 9.742977610495e-01 1.031872560864e+00 1.041328738289e+00 1.001977583505e+00 9.308608947236e-01 8.616365435821e-01 8.319630813372e-01 8.575671085394e-01 9.181770410508e-01 9.772916924284e-01 1.006982922819e+00 9.975037515078e-01 9.576714654303e-01 9.111912298360e-01 8.867140609463e-01 9.001892051726e-01 9.427002851619e-01 9.888157753816e-01 1.014832763988e+00 1.009897148520e+00 9.790711872471e-01 9.412448768807e-01 9.212047336361e-01 9.351544131201e-01 9.788569214430e-01 1.031810620867e+00 1.071731087588e+00 1.085462494085e+00 1.072671272026e+00 1.044756065045e+00 1.020009516452e+00 1.014841981349e+00 1.034564173452e+00 1.070971990967e+00 1.109079428864e+00 1.135965323519e+00 1.145609889831e+00 1.139347651022e+00 1.123289048530e+00 1.104668301551e+00 1.088616620464e+00 1.077110819857e+00 1.070272018616e+00 1.068426556554e+00 1.073061080063e+00 1.085374013708e+00 1.103967698725e+00 1.122465099650e+00 1.139173448005e+00 1.159272407642e+00 1.171373190254e+00 1.166837893276e+00 1.143946796599e+00 1.109239242175e+00 1.075559756194e+00 1.056323653638e+00 1.057933221057e+00 1.075460034898e+00 1.095849344873e+00 1.105797425890e+00 1.098409062583e+00 1.076243338365e+00 1.050350515467e+00 1.035060973313e+00 1.039691670305e+00 1.061939898925e+00 1.089042959728e+00 1.105670950926e+00 1.102160232527e+00 1.079510384185e+00 1.050306282857e+00 1.034435142053e+00 1.048585712753e+00 1.094243483652e+00 1.155705827366e+00 1.209912790665e+00 1.238089761460e+00 1.232932195745e+00 1.201503718535e+00 1.164369236088e+00 1.148662377229e+00 1.173203130647e+00 1.234521497321e+00 1.308538910294e+00 1.365307043722e+00 1.382461849082e+00 1.352225164826e+00 1.284539477295e+00 1.207420664897e+00 1.160553599886e+00 1.175287547418e+00 1.249987984238e+00 1.350627375523e+00 1.434984184104e+00 1.471574165444e+00 1.446742878159e+00 1.366712285777e+00 1.258266934020e+00 1.166065476878e+00 1.136832936572e+00 1.186711998473e+00 1.285952901454e+00 1.384682597312e+00 1.442101678916e+00 1.437181218283e+00 1.370053209085e+00 1.261792331647e+00 1.152622205403e+00 1.091392919419e+00 1.106957500251e+00 1.182469049744e+00 1.270896506828e+00 1.328190389710e+00 1.329115948229e+00 1.269936233276e+00 1.168063188087e+00 1.060745185129e+00 9.964711938573e-01 1.007694793656e+00 1.081770256569e+00 1.173410349740e+00 1.239095581549e+00 1.253768091585e+00 1.213181966733e+00 1.133033685862e+00 1.046674064390e+00 9.960830733535e-01 1.008653875261e+00 1.074613009471e+00 1.156685362104e+00 1.217559702447e+00 1.235117418457e+00 1.205631285880e+00 1.142892636801e+00 1.075018701495e+00 1.035361476770e+00 1.044481288520e+00 1.095303495389e+00 1.159937588520e+00 1.209362632981e+00 1.226357254463e+00 1.209191068703e+00 1.170543284112e+00 1.132728293523e+00 1.117872198837e+00 1.135205979740e+00 1.175193415213e+00 1.216932367512e+00 1.240913907027e+00 1.237712026554e+00 1.211021025697e+00 1.176225217149e+00 1.154127434141e+00 1.159810851064e+00 1.192388039594e+00 1.235101738395e+00 1.265472324019e+00 1.266175608906e+00 1.231520170038e+00 1.170019963819e+00 1.103767326706e+00 1.062165483363e+00 1.066859657356e+00 1.115685886284e+00 1.183759728366e+00 1.240096661796e+00 1.261671559410e+00 1.239337641493e+00 1.179379866350e+00 1.103022392741e+00 1.042234275642e+00 1.026697714235e+00 1.064040880337e+00 1.133653405848e+00 1.202641014214e+00 1.243789889517e+00 1.243551742110e+00 1.203662003083e+00 1.140367994339e+00 1.080862433647e+00 1.053484316734e+00 1.071581239346e+00 1.123950029517e+00 1.183794770173e+00 1.225316264316e+00 1.233852660160e+00 1.209177305701e+00 1.165057386731e+00 1.125338473579e+00 1.114266940468e+00 1.142249057077e+00 1.198438203116e+00 1.258427501201e+00 1.298116162143e+00 1.303084557200e+00 1.272512914014e+00 1.219754644469e+00 1.169677621596e+00 1.149745380969e+00 1.174527464870e+00 1.235031183660e+00 1.304962223161e+00 1.356109958180e+00 1.369402724493e+00 1.339584156060e+00 1.276552338724e+00 1.204356826422e+00 1.155287092054e+00 1.155066807475e+00 1.205360769800e+00 1.282559294037e+00 1.354481290136e+00 1.396117037057e+00 1.396543515309e+00 1.360409329709e+00 1.306562789719e+00 1.262719581141e+00 1.253711072055e+00 1.286608492443e+00 1.345941621246e+00 1.404486956574e+00 1.438053657981e+00 1.434516634972e+00 1.397051790352e+00 1.343588603631e+00 1.301673263762e+00 1.296205262862e+00 1.333863252468e+00 1.397944599340e+00 1.459374431953e+00 1.492038228797e+00 1.482237157915e+00 1.432583330146e+00 1.362549305843e+00 1.304504923571e+00 1.290966153626e+00 1.334354407449e+00 1.417194398231e+00 1.504853183981e+00 1.564795555518e+00 1.577690617167e+00 1.541166901164e+00 1.470105362014e+00 1.394031358195e+00 1.348166836894e+00 1.355855075209e+00 1.412799984026e+00 1.490714852418e+00 1.556100416856e+00 1.585277519508e+00 1.570294509783e+00 1.519463223600e+00 1.454451624959e+00 1.403127673950e+00 1.387116013788e+00 1.409366018898e+00 1.453252379603e+00 1.494393639408e+00 1.513908575169e+00 1.505499452323e+00 1.476321548737e+00 1.443153656355e+00 1.424213294463e+00 1.428767646199e+00 1.451251356347e+00 1.474895960327e+00 1.481672912039e+00 1.461413591066e+00 1.416614270254e+00 1.362676565992e+00 1.322566931840e+00 1.315228446694e+00 1.342831541659e+00 1.388169355194e+00 1.425101869710e+00 1.431804852947e+00 1.399124487368e+00 1.334182840220e+00 1.260059442558e+00 1.209522656767e+00 1.208961376930e+00 1.259280891334e+00 1.334651333454e+00 1.400459654272e+00 1.430355849709e+00 1.414000849167e+00 1.358911890416e+00 1.289088596945e+00 1.238349558682e+00 1.234401593077e+00 1.280104662400e+00 1.351411445710e+00 1.414706797907e+00 1.444297481844e+00 1.430457688642e+00 1.381204368956e+00 1.320125660411e+00 1.278463632108e+00 1.279396589905e+00 1.322184264011e+00 1.382709497301e+00 1.429785382549e+00 1.440657248270e+00 1.408700119608e+00 1.345533352368e+00 1.278977724288e+00 1.243840501342e+00 1.262582242760e+00 1.328274943760e+00 1.409695852325e+00 1.471440435714e+00 1.488947591448e+00 1.454221135833e+00 1.376909885188e+00 1.282952330066e+00 1.208383792891e+00 1.183831422681e+00 1.214234406677e+00 1.275225037453e+00 1.331824523729e+00 1.357316825954e+00 1.341062048902e+00 1.289242554199e+00 1.221894860568e+00 1.165945952855e+00 1.142532709467e+00 1.153969179056e+00 1.182904404913e+00 1.205149528667e+00 1.203494602333e+00 1.174667691050e+00 1.130108360646e+00 1.091659663736e+00 1.080758540491e+00 1.104318838422e+00 1.149137186325e+00 1.190947929801e+00 1.208235459593e+00 1.190975473234e+00 1.143944680396e+00 1.086332115218e+00 1.046035686391e+00 1.045918590227e+00 1.087635993861e+00 1.150065628653e+00 1.204353415817e+00 1.228580731045e+00 1.214637287866e+00 1.169996005939e+00 1.116144771033e+00 1.082112228390e+00 1.090119981375e+00 1.140356153037e+00 1.211399684573e+00 1.275254533947e+00 1.310987392956e+00 1.310487235373e+00 1.279065776016e+00 1.233161087350e+00 1.194557692791e+00 1.180723275241e+00 1.195425357145e+00 1.227371535468e+00 1.258641218121e+00 1.274853258114e+00 1.270832050424e+00 1.251365708575e+00 1.227858010061e+00 1.212130958303e+00 1.209622886889e+00 1.216084098946e+00 1.220659479720e+00 1.212680727529e+00 1.187830189197e+00 1.151207049734e+00 1.116227908910e+00 1.098899523892e+00 1.108448816152e+00 1.140372524622e+00 1.178647062286e+00 1.204473882287e+00 1.204457892333e+00 1.175040096770e+00 1.123487323134e+00 1.066164667134e+00 1.023153952354e+00 1.008823214513e+00 1.023410387871e+00 1.053687509931e+00 1.082410819278e+00 1.097596478514e+00 1.096494930215e+00 1.084867555091e+00 1.072825376785e+00 1.068669516949e+00 1.073871673664e+00 1.082640210574e+00 1.086701296003e+00 1.081676042935e+00 1.071308561865e+00 1.067372976583e+00 1.083830136135e+00 1.127127767452e+00 1.189801630630e+00 1.253253445994e+00 1.296551401119e+00 1.304512815980e+00 1.272842274683e+00 1.211001600481e+00 1.142509401555e+00 1.099588932880e+00 1.107514762380e+00 1.165892858427e+00 1.248259658260e+00 1.320200276771e+00 1.355299230104e+00 1.341943825005e+00 1.285252994997e+00 1.206899156684e+00 1.141091175852e+00 1.121216020698e+00 1.158121183929e+00 1.231135992359e+00 1.304204680954e+00 1.346391570585e+00 1.341795155689e+00 1.292157952968e+00 1.216498451415e+00 1.147397211861e+00 1.118934785860e+00 1.145579434329e+00 1.210544672640e+00 1.278981617256e+00 1.318781846263e+00 1.311857295608e+00 1.257316576423e+00 1.171688965573e+00 1.086738539525e+00 1.040050852984e+00 1.053732038753e+00 1.116500422599e+00 1.193527618951e+00 1.250086464781e+00 1.264925764980e+00 1.233403807043e+00 1.166994717573e+00 1.091080883033e+00 1.038319841728e+00 1.033431982117e+00 1.076467803098e+00 1.143668250764e+00 1.205094995112e+00 1.238975319798e+00 1.236443953393e+00 1.201282210399e+00 1.147616536104e+00 1.095554998352e+00 1.064178949007e+00 1.063096449340e+00 1.088399884629e+00 1.127086535395e+00 1.165366365402e+00 1.194186824799e+00 1.210318998868e+00 1.214708514761e+00 1.210096450221e+00 1.199227339803e+00 1.184402442502e+00 1.168331308542e+00 1.155186618260e+00 1.150552277243e+00 1.159422023940e+00 1.182981813199e+00 1.216459161862e+00 1.250020813946e+00 1.272271755767e+00 1.274425814706e+00 1.253581529739e+00 1.214433690105e+00 1.168904800852e+00 1.132859016127e+00 1.119346676493e+00 1.131261949535e+00 1.159392364222e+00 1.187969268859e+00 1.202909084798e+00 1.197650104452e+00 1.175325492591e+00 1.147666047074e+00 1.130137674275e+00 1.133895566476e+00 1.158668109420e+00 1.192522438883e+00 1.218758771373e+00 1.224219829988e+00 1.204817784486e+00 1.167766260686e+00 1.130207951155e+00 1.112886756214e+00 1.128840812685e+00 1.173985200600e+00 1.229097658877e+00 1.270672458874e+00 1.281027736728e+00 1.253842655867e+00 1.196394208712e+00 1.129347448286e+00 1.081987353377e+00 1.079002514373e+00 1.123505563029e+00 1.194062261907e+00 1.259442178120e+00 1.293902186050e+00 1.284435108291e+00 1.232979701456e+00 1.156653322877e+00 1.085406802850e+00 1.052453861376e+00 1.074977427262e+00 1.140380941389e+00 1.216159064471e+00 1.269880374010e+00 1.280677486209e+00 1.242587588319e+00 1.165009048068e+00 1.072021234809e+00 9.982133126387e-01 9.748131535362e-01 1.007989984740e+00 1.073288290491e+00 1.134879416274e+00 1.164760143343e+00 1.150022041701e+00 1.093975019814e+00 1.015718890746e+00 9.471678113053e-01 9.215563888346e-01 9.516075453557e-01 1.018189652776e+00 1.086065644357e+00 1.124759387107e+00 1.117862798465e+00 1.065355441724e+00 9.843802047977e-01 9.084472554823e-01 8.780490959140e-01 9.145137652357e-01 9.998631265453e-01 1.093222963262e+00 1.157344105999e+00 1.169761724038e+00 1.124798004667e+00 1.034395737153e+00 9.297037508392e-01 8.588485128802e-01 8.654805270906e-01 9.497716368861e-01 1.068534436915e+00 1.173751091241e+00 1.233576451344e+00 1.235011620210e+00 1.183025749040e+00 1.099910260340e+00 1.022877544514e+00 9.922762229606e-01 1.026153364186e+00 1.104984657352e+00 1.189345277260e+00 1.245127485525e+00 1.254628796499e+00 1.218488713951e+00 1.154949884124e+00 1.095865273588e+00 1.074426119476e+00 1.104241307085e+00 1.168205444092e+00 1.231965126601e+00 1.264524743369e+00 1.249589033485e+00 1.189523405362e+00 1.106378762086e+00 1.038880887348e+00 1.026893860633e+00 1.081957073743e+00 1.175921554177e+00 1.264245030968e+00 1.310716362275e+00 1.296956260841e+00 1.224562327495e+00 1.116279854804e+00 1.015504907835e+00 9.739967796497e-01 1.016118251644e+00 1.113691310201e+00 1.212996572491e+00 1.269829425969e+00 1.261188562648e+00 1.186661029746e+00 1.069499073080e+00 9.580171640151e-01 9.149599616442e-01 9.725367085393e-01 1.096791950793e+00 1.224669281258e+00 1.307032284459e+00 1.318844050657e+00 1.258474199255e+00 1.147891830984e+00 1.033706300029e+00 9.786434723627e-01 1.022465399320e+00 1.141588995731e+00 1.275515123409e+00 1.372562636240e+00 1.404602620032e+00 1.367283536509e+00 1.279080550648e+00 1.179909057062e+00 1.122250267926e+00 1.142724507237e+00 1.231080385009e+00 1.340856482738e+00 1.424785484697e+00 1.454052310743e+00 1.422376621310e+00 1.345803609107e+00 1.260681282504e+00 1.213829584699e+00 1.237300176992e+00 1.323038741203e+00 1.430656126884e+00 1.516400872280e+00 1.551116258662e+00 1.525064691796e+00 1.447945872447e+00 1.347112499224e+00 1.261973739050e+00 1.228874159695e+00 1.258507660787e+00 1.328479852923e+00 1.401785967318e+00 1.448279530323e+00 1.453684916567e+00 1.420050759058e+00 1.362757518092e+00 1.304708135351e+00 1.267339294239e+00 1.260611048177e+00 1.278862363085e+00 1.306989575081e+00 1.330817746578e+00 1.343753886678e+00 1.347732106893e+00 1.349666305211e+00 1.355989898852e+00 1.368184876890e+00 1.381886378804e+00 1.390270277790e+00 1.388823050209e+00 1.378700242113e+00 1.367032995948e+00 1.363416963863e+00 1.374273765093e+00 1.398259831111e+00 1.426342478175e+00 1.446750622070e+00 1.451070086267e+00 1.438534623131e+00 1.417080103973e+00 1.400214956883e+00 1.400368801513e+00 1.421282441141e+00 1.455028884440e+00 1.486513980456e+00 1.501579916957e+00 1.493992554686e+00 1.468817154901e+00 1.441347347768e+00 1.430856390806e+00 1.449791297654e+00 1.494913239030e+00 1.548279513895e+00 1.586891673015e+00 1.593348597820e+00 1.562697581385e+00 1.505299378265e+00 1.445503868082e+00 1.413445192827e+00 1.428957499272e+00 1.487351427034e+00 1.561818034820e+00 1.619603262548e+00 1.636500040143e+00 1.604059545645e+00 1.532062750646e+00 1.447340268836e+00 1.386642478822e+00 1.379521896932e+00 1.428158524337e+00 1.505584364841e+00 1.574573661209e+00 1.606311778850e+00 1.588959081483e+00 1.529373231066e+00 1.451130799995e+00 1.387483498227e+00 1.366448165232e+00 1.393337849478e+00 1.447350979338e+00 1.496858345631e+00 1.517011766193e+00 1.498885407625e+00 1.451403508757e+00 1.398068703488e+00 1.367434388030e+00 1.377433071889e+00 1.423156771192e+00 1.480779219617e+00 1.523133155379e+00 1.533078345053e+00 1.509706028451e+00 1.468582891227e+00 1.436254941147e+00 1.437526577170e+00 1.479708647684e+00 1.547149018015e+00 1.611552067375e+00 1.647257096863e+00 1.641329525052e+00 1.597457863428e+00 1.535259540629e+00 1.484229270462e+00 1.470297262449e+00 1.499923512563e+00 1.555484076766e+00 1.607287897104e+00 1.629812817842e+00 1.611658748136e+00 1.558862548878e+00 1.493223373222e+00 1.444630803705e+00 1.436220072977e+00 1.469146753521e+00 1.521650017020e+00 1.563603820747e+00 1.572250796844e+00 1.540832493252e+00 1.480837145661e+00 1.418965939461e+00 1.386624633247e+00 1.401650745255e+00 1.454840765124e+00 1.515987265420e+00 1.552261276696e+00 1.542600866877e+00 1.484245532566e+00 1.394616591375e+00 1.308826821139e+00 1.267732476616e+00 1.293245374567e+00 1.370082601432e+00 1.457978081513e+00 1.517517837449e+00 1.525149346512e+00 1.477661527194e+00 1.392308967030e+00 1.303821355068e+00 1.253541081023e+00 1.266476446091e+00 1.332182995474e+00 1.414025893315e+00 1.474433311366e+00 1.490869475882e+00 1.460283801871e+00 1.398125076548e+00 1.333391207205e+00 1.297001606440e+00 1.304272103095e+00 1.344362172381e+00 1.388937919305e+00 1.410387010448e+00 1.394445631823e+00 1.344949192570e+00 1.282997154657e+00 1.239741447547e+00 1.240147498319e+00 1.285024028603e+00 1.349778540497e+00 1.401203885089e+00 1.414126188824e+00 1.379643805383e+00 1.307589721888e+00 1.225471622942e+00 1.170873610974e+00 1.172169842295e+00 1.226938114249e+00 1.303628646177e+00 1.364105918183e+00 1.381603250226e+00 1.347312910887e+00 1.271434557296e+00 1.181581137330e+00 1.115648139305e+00 1.103461088329e+00 1.144659148035e+00 1.208918574664e+00 1.258879683606e+00 1.268950352214e+00 1.232219391367e+00 1.161433375448e+00 1.086785177064e+00 1.046320433242e+00 1.063809368749e+00 1.129141003877e+00 1.207091174323e+00 1.261753767960e+00 1.271456836697e+00 1.233222658622e+00 1.163339150726e+00 1.094970542852e+00 1.067234013528e+00 1.101379972348e+00 1.183127439176e+00 1.275106973678e+00 1.341199052105e+00 1.359578938325e+00 1.326156352308e+00 1.254871853154e+00 1.175954661438e+00 1.128147428516e+00 1.139239614848e+00 1.205525716069e+00 1.295596615372e+00 1.372902452322e+00 1.411947729283e+00 1.403396540484e+00 1.354351206877e+00 1.286527714456e+00 1.230831432413e+00 1.215054396379e+00 1.247546551289e+00 1.311868446080e+00 1.379030046110e+00 1.423274557022e+00 1.430557546089e+00 1.400726093965e+00 1.346645778942e+00 1.290632330531e+00 1.256663580339e+00 1.258708396500e+00 1.292373091521e+00 1.338212732413e+00 1.373395439440e+00 1.381714729035e+00 1.358515747790e+00 1.311877250001e+00 1.260831843106e+00 1.229337247974e+00 1.234869665360e+00 1.277234961125e+00 1.338284439412e+00 1.392525806614e+00 1.418509135543e+00 1.405415875940e+00 1.355837366411e+00 1.286495699563e+00 1.225698316460e+00 1.203704257819e+00 1.235294436141e+00 1.308166140212e+00 1.391271683258e+00 1.452261098704e+00 1.469028028049e+00 1.434546059012e+00 1.358725235807e+00 1.268894890067e+00 1.205418345703e+00 1.204671542974e+00 1.273179095123e+00 1.381831783287e+00 1.488171515001e+00 1.557874997439e+00 1.573145977467e+00 1.534560531310e+00 1.460821610935e+00 1.385736691029e+00 1.347885543383e+00 1.370170428977e+00 1.443524999311e+00 1.534553918810e+00 1.607196196307e+00 1.637811435167e+00 1.620439267408e+00 1.566981898038e+00 1.503798402314e+00 1.462577974036e+00 1.464572237595e+00 1.507089299262e+00 1.565922801354e+00 1.611344134111e+00 1.622779595678e+00 1.596040817953e+00 1.544481675567e+00 1.494852911975e+00 1.475963114548e+00 1.501718232764e+00 1.560980006030e+00 1.625022620505e+00 1.664142038101e+00 1.660321092248e+00 1.612900026900e+00 1.539338179411e+00 1.470957882745e+00 1.440373650657e+00 1.461995954874e+00 1.521128148425e+00 1.584319878172e+00 1.619156313647e+00 1.607474413279e+00 1.550438317722e+00 1.468778416761e+00 1.397478067811e+00 1.370910714335e+00 1.400665122194e+00 1.465972144943e+00 1.529043926888e+00 1.556957265145e+00 1.534178501220e+00 1.466926376663e+00 1.382798062123e+00 1.323593290316e+00 1.324726375169e+00 1.388613466472e+00 1.481915394233e+00 1.559934613032e+00 1.589027166496e+00 1.556106464196e+00 1.471272499639e+00 1.367544365185e+00 1.293864918872e+00 1.291643215342e+00 1.362503329789e+00 1.466286336786e+00 1.552200761530e+00 1.583811232631e+00 1.547388715118e+00 1.453471911411e+00 1.336253510549e+00 1.247305205270e+00 1.232288100558e+00 1.295295555176e+00 1.394765906095e+00 1.477770794322e+00 1.507416898017e+00 1.471136409987e+00 1.381406407312e+00 1.274207300066e+00 1.200498124549e+00 1.199876738382e+00 1.267815647804e+00 1.359402647884e+00 1.424219101988e+00 1.429766494008e+00 1.367986221034e+00 1.256501950101e+00 1.138119927660e+00 1.070957358846e+00 1.093168519019e+00 1.185391241811e+00 1.289579589453e+00 1.352490806049e+00 1.344328539565e+00 1.261541036352e+00 1.127840312726e+00 9.963810773708e-01 9.398673368514e-01 9.982031893964e-01 1.131904513269e+00 1.267214925980e+00 1.348366002115e+00 1.347845589707e+00 1.264326161328e+00 1.122601959228e+00 9.764113129727e-01 9.021884673381e-01 9.487049329760e-01 1.079901969699e+00 1.218994348852e+00 1.308355759912e+00 1.320274408270e+00 1.253427836156e+00 1.131250792302e+00 1.001984388724e+00 9.304339806000e-01 9.581882907756e-01 1.060369540283e+00 1.174449912930e+00 1.249842902241e+00 1.262471197716e+00 1.213487131375e+00 1.126807895996e+00 1.044761203520e+00 1.012564321539e+00 1.047392208447e+00 1.122985208852e+00 1.193824901331e+00 1.223902478541e+00 1.197577169257e+00 1.121053996607e+00 1.021632897204e+00 9.427962921468e-01 9.248326264014e-01 9.723447000428e-01 1.049423880633e+00 1.111133103096e+00 1.127397839062e+00 1.089051910203e+00 1.007815398612e+00 9.149530630040e-01 8.542485838339e-01 8.580602160896e-01 9.183716625247e-01 9.952358509184e-01 1.049300003203e+00 1.058730424358e+00 1.021707910414e+00 9.551314894857e-01 8.907432692850e-01 8.628625860397e-01 8.854886266971e-01 9.402942826315e-01 9.932974014928e-01 1.017290339721e+00 1.001757708663e+00 9.547076434386e-01 9.008400722794e-01 8.729586521966e-01 8.922568980202e-01 9.505993063392e-01 1.018004031746e+00 1.064319440270e+00 1.072609826270e+00 1.043337240560e+00 9.944045021626e-01 9.565612366215e-01 9.590973804394e-01 1.008801284179e+00 1.084357697774e+00 1.153356829201e+00 1.190268252936e+00 1.184468924424e+00 1.141998923893e+00 1.084126283429e+00 1.040889741435e+00 1.036293453200e+00 1.071619022333e+00 1.124786111026e+00 1.166860281872e+00 1.177684046603e+00 1.152759103813e+00 1.104147596359e+00 1.056658180008e+00 1.036738054384e+00 1.055286025914e+00 1.098603411746e+00 1.138492616781e+00 1.149559868506e+00 1.120299285457e+00 1.057719399114e+00 9.879481073224e-01 9.492632229764e-01 9.697715217447e-01 1.042231570630e+00 1.129530922905e+00 1.191406044871e+00 1.201199859147e+00 1.151067744368e+00 1.053832879326e+00 9.444130892306e-01 8.754150775910e-01 8.889485697777e-01 9.754996763422e-01 1.084106945736e+00 1.165441443115e+00 1.191152184970e+00 1.155733479544e+00 1.075930651432e+00 9.895264210606e-01 9.454782644340e-01 9.739050266268e-01 1.058203560973e+00 1.152074825477e+00 1.214075150379e+00 1.223139736840e+00 1.181454021997e+00 1.114080148266e+00 1.063543472002e+00 1.069765996116e+00 1.138768855463e+00 1.236725969288e+00 1.317375113186e+00 1.346127421940e+00 1.309217974417e+00 1.216845626275e+00 1.105312819123e+00 1.033083734275e+00 1.051364969049e+00 1.156093523378e+00 1.291820971008e+00 1.398919354402e+00 1.438546010682e+00 1.396724467464e+00 1.284973851073e+00 1.142667509141e+00 1.036693327842e+00 1.034302461244e+00 1.140564050817e+00 1.292375158165e+00 1.419683536197e+00 1.477690542128e+00 1.449283389119e+00 1.343416045602e+00 1.195799979942e+00 1.068770561901e+00 1.031879335852e+00 1.105282629201e+00 1.236584102740e+00 1.355183376819e+00 1.413391680525e+00 1.392603799327e+00 1.301625817010e+00 1.176440186180e+00 1.077296742550e+00 1.064789503416e+00 1.148873911492e+00 1.278547967404e+00 1.390662144468e+00 1.443006925622e+00 1.420236334607e+00 1.333359194187e+00 1.219513315916e+00 1.137046821178e+00 1.139328489459e+00 1.229999403581e+00 1.359903785471e+00 1.470304198618e+00 1.521255815870e+00 1.497441808932e+00 1.408050375930e+00 1.286519842990e+00 1.186896145947e+00 1.163606111961e+00 1.230780491000e+00 1.349088434753e+00 1.462089027833e+00 1.528231869232e+00 1.529490942932e+00 1.471032533562e+00 1.379246635082e+00 1.296573541334e+00 1.265842719545e+00 1.303541164132e+00 1.387191345861e+00 1.474647776028e+00 1.529761218358e+00 1.534166684509e+00 1.489296449908e+00 1.414750386530e+00 1.343046054447e+00 1.307345747880e+00 1.322768538212e+00 1.375937647706e+00 1.435513153096e+00 1.471187979708e+00 1.465466402917e+00 1.417509117946e+00 1.342780866566e+00 1.269464432327e+00 1.228788177118e+00 1.238361730958e+00 1.290066699450e+00 1.356538596904e+00 1.408244746921e+00 1.425443966393e+00 1.402203519012e+00 1.346458029665e+00 1.277830405412e+00 1.222199030040e+00 1.201390160454e+00 1.221095415628e+00 1.267611492162e+00 1.317226338724e+00 1.348322433807e+00 1.348403374907e+00 1.316199750862e+00 1.261233522271e+00 1.201567994059e+00 1.158570879871e+00 1.148001479285e+00 1.171358353781e+00 1.215246626955e+00 1.259685102988e+00 1.287488562014e+00 1.289637352997e+00 1.267024398367e+00 1.229885949211e+00 1.194875138010e+00 1.178842636820e+00 1.190484128350e+00 1.225123936586e+00 1.267538361971e+00 1.300131758390e+00 1.310305430280e+00 1.294510938957e+00 1.259266033232e+00 1.219343643975e+00 1.192400785647e+00 1.190220501907e+00 1.211237696204e+00 1.241039377887e+00 1.260390313009e+00 1.254329505508e+00 1.218069894326e+00 1.159573432710e+00 1.099021790423e+00 1.062708366791e+00 1.069051484607e+00 1.114606809090e+00 1.175384138978e+00 1.221714813922e+00 1.231280445377e+00 1.195242638708e+00 1.120729819503e+00 1.031604315866e+00 9.649854510528e-01 9.553702647935e-01 1.008110669601e+00 1.093764084398e+00 1.171863015776e+00 1.211707079397e+00 1.199221209918e+00 1.137944229821e+00 1.048959423629e+00 9.685723451847e-01 9.362841075299e-01 9.687281340112e-01 1.044656792660e+00 1.124276410704e+00 1.174600700501e+00 1.179442068410e+00 1.140713957100e+00 1.077214560941e+00 1.020275155524e+00 1.001345429255e+00 1.031823575967e+00 1.094082600571e+00 1.155990340256e+00 1.190093068113e+00 1.183133312787e+00 1.138300818805e+00 1.074324344210e+00 1.020714397386e+00 1.004961572185e+00 1.034425433015e+00 1.090585904452e+00 1.143378240875e+00 1.168268458181e+00 1.154390575210e+00 1.106472670221e+00 1.043680474214e+00 9.942099594853e-01 9.825344861643e-01 1.013113027559e+00 1.067354891984e+00 1.117995543456e+00 1.144106399626e+00 1.137741302722e+00 1.104609068541e+00 1.061156701866e+00 1.027893988769e+00 1.018803941801e+00 1.032692327536e+00 1.054815863144e+00 1.067223802204e+00 1.058811641367e+00 1.030097036293e+00 9.930117427727e-01 9.657518138448e-01 9.623830460281e-01 9.826564986303e-01 1.011584909017e+00 1.029270672943e+00 1.022041803941e+00 9.890830351977e-01 9.448072754481e-01 9.159355307973e-01 9.284026921413e-01 9.877446168766e-01 1.073431966512e+00 1.153797977201e+00 1.202372645723e+00 1.205605399005e+00 1.165599907827e+00 1.100973369714e+00 1.044339733847e+00 1.030726099379e+00 1.075225413750e+00 1.160602345386e+00 1.251897000174e+00 1.317532499600e+00 1.339721941514e+00 1.316991212967e+00 1.263654501652e+00 1.206543461434e+00 1.175901566162e+00 1.189545584529e+00 1.241059887706e+00 1.305550528433e+00 1.356176494572e+00 1.376206625643e+00 1.363432369690e+00 1.329647907216e+00 1.296135600331e+00 1.284358784437e+00 1.304007179631e+00 1.346877094971e+00 1.392618302313e+00 1.420267800931e+00 1.417106526499e+00 1.382511597348e+00 1.327980879181e+00 1.273777274489e+00 1.241249641785e+00 1.242039210121e+00 1.271240052680e+00 1.311218380146e+00 1.342207359865e+00 1.350854821195e+00 1.333697090481e+00 1.296855159565e+00 1.253139943486e+00 1.217134783906e+00 1.199289979713e+00 1.201698655529e+00 1.218607676344e+00 1.240844317345e+00 1.260521695351e+00 1.273305789074e+00 1.278004392297e+00 1.275108657697e+00 1.265522178294e+00 1.250438775684e+00 1.232327879188e+00 1.215934107225e+00 1.207923638070e+00 1.214402171081e+00 1.236885359813e+00 1.269888816722e+00 1.302166977328e+00 1.321154911801e+00 1.318264270494e+00 1.292976808896e+00 1.254930535200e+00 1.222592574160e+00 1.216293554036e+00 1.246543872338e+00 1.305813336202e+00 1.372322611528e+00 1.421611699941e+00 1.436446074220e+00 1.412415636637e+00 1.360078182040e+00 1.303653413777e+00 1.273384987470e+00 1.289560037303e+00 1.347772733065e+00 1.421474312808e+00 1.478453346789e+00 1.495269061685e+00 1.464290891566e+00 1.396038755490e+00 1.318128829880e+00 1.267500760867e+00 1.271585959484e+00 1.327804762545e+00 1.404863477106e+00 1.464084183018e+00 1.477491979836e+00 1.435668251943e+00 1.350205387980e+00 1.253334463155e+00 1.190680387667e+00 1.197858657341e+00 1.271486330414e+00 1.371567397232e+00 1.451110274684e+00 1.477291724171e+00 1.437914508669e+00 1.342516860461e+00 1.222407641992e+00 1.126377039853e+00 1.100891402354e+00 1.154506163479e+00 1.249204774648e+00 1.333563731348e+00 1.370914579467e+00 1.347286186978e+00 1.271653044847e+00 1.174478257171e+00 1.101480029637e+00 1.092690596170e+00 1.151695989387e+00 1.242841310236e+00 1.321134436739e+00 1.355805486141e+00 1.337297894155e+00 1.277283023073e+00 1.205723920361e+00 1.161210121121e+00 1.169973796024e+00 1.226018155531e+00 1.296342908821e+00 1.344384023708e+00 1.346885893216e+00 1.299904608644e+00 1.219682171541e+00 1.139712982420e+00 1.098952522282e+00 1.117683385745e+00 1.180094427434e+00 1.247471170167e+00 1.283676786941e+00 1.269210278654e+00 1.205329327859e+00 1.114510663186e+00 1.037032432204e+00 1.014963110735e+00 1.061173691679e+00 1.146635065230e+00 1.225460493480e+00 1.261457154221e+00 1.237679651897e+00 1.157855478049e+00 1.046492659050e+00 9.466980811043e-01 9.056937065929e-01 9.400668623128e-01 1.018176400646e+00 1.090142284535e+00 1.118907592035e+00 1.089104430852e+00 1.007458852688e+00 9.027135228332e-01 8.228005434137e-01 8.140010125175e-01 8.795885257291e-01 9.760197022179e-01 1.053886649662e+00 1.082305256000e+00 1.052372101499e+00 9.765196069246e-01 8.881580233130e-01 8.355206418291e-01 8.548713834009e-01 9.365233464967e-01 1.035570236165e+00 1.108361341424e+00 1.129070893327e+00 1.091525901376e+00 1.008599406447e+00 9.114854645534e-01 8.442661744052e-01 8.420467198431e-01 9.004038908890e-01 9.802314314931e-01 1.040642737036e+00 1.057146823305e+00 1.024371427192e+00 9.549608669090e-01 8.774067146484e-01 8.284396672091e-01 8.328405484784e-01 8.829259030988e-01 9.464236644587e-01 9.913952142813e-01 1.000101821222e+00 9.716388162299e-01 9.208066326489e-01 8.739038452554e-01 8.576799044162e-01 8.821084285606e-01 9.326708217519e-01 9.825438832604e-01 1.009056121321e+00 1.001759516002e+00 9.642795249119e-01 9.129897579479e-01 8.719872660288e-01 8.618531105347e-01 8.858471124452e-01 9.276560732208e-01 9.635532452763e-01 9.752185125159e-01 9.557312718785e-01 9.107748354156e-01 8.572044751990e-01 8.179967903587e-01 8.112388658791e-01 8.380258945604e-01 8.822011405378e-01 9.225110241813e-01 9.437266521658e-01 9.410337586132e-01 9.200617104559e-01 8.943711684104e-01 8.800350792028e-01 8.878688434569e-01 9.174899752328e-01 9.587047200258e-01 9.985395853193e-01 1.027580874620e+00 1.042783351737e+00 1.047209663406e+00 1.047873742622e+00 1.052425470706e+00 1.065819389499e+00 1.088522420649e+00 1.117006326165e+00 1.145863234339e+00 1.170023254184e+00 1.186047741196e+00 1.192546731858e+00 1.190107642782e+00 1.181099325169e+00 1.169458127404e+00 1.160023704874e+00 1.157119222077e+00 1.162594184201e+00 1.174202275514e+00 1.185593870568e+00 1.188305740663e+00 1.174972968641e+00 1.142721355173e+00 1.095779899107e+00 1.046440934123e+00 1.012615516479e+00 1.009969480090e+00 1.041512479709e+00 1.094032254532e+00 1.145501077118e+00 1.175693548947e+00 1.173268347126e+00 1.139241707733e+00 1.088025777918e+00 1.044850732583e+00 1.035852132947e+00 1.071342653082e+00 1.136934620936e+00 1.203361027420e+00 1.242572366503e+00 1.237762147442e+00 1.187542529406e+00 1.107716732820e+00 1.030471411954e+00 9.949009869891e-01 1.022828924113e+00 1.099055861061e+00 1.184074596050e+00 1.240111461206e+00 1.244898481134e+00 1.195716190308e+00 1.111009317501e+00 1.030076963404e+00 1.001960030916e+00 1.052870907143e+00 1.160990604174e+00 1.277204004061e+00 1.357644539377e+00 1.376947721621e+00 1.330636498843e+00 1.235831816654e+00 1.131324969826e+00 1.069903716983e+00 1.089691288752e+00 1.180152824904e+00 1.292523781955e+00 1.377354256469e+00 1.403839454831e+00 1.363326624338e+00 1.269206352980e+00 1.156159369791e+00 1.074228865451e+00 1.065432537781e+00 1.129299257946e+00 1.223379222315e+00 1.298660946585e+00 1.323236143264e+00 1.287628482676e+00 1.204332129583e+00 1.105859681009e+00 1.036806512095e+00 1.030843985242e+00 1.082992303949e+00 1.153997524454e+00 1.201046240305e+00 1.197724780707e+00 1.139309887091e+00 1.043456605425e+00 9.486624475708e-01 9.028206539289e-01 9.307530528990e-01 1.008833372607e+00 1.087783101951e+00 1.126654413678e+00 1.105480105657e+00 1.027231840953e+00 9.189496673942e-01 8.313870156206e-01 8.200628213869e-01 8.957764262555e-01 1.011747491983e+00 1.110830393895e+00 1.155473164249e+00 1.131634689934e+00 1.048195518929e+00 9.380446559462e-01 8.567203900340e-01 8.586037613351e-01 9.464201484858e-01 1.068517593414e+00 1.168516403898e+00 1.211138523799e+00 1.184522530145e+00 1.099244246878e+00 9.885116017565e-01 9.051373947211e-01 8.986855487563e-01 9.718636351888e-01 1.077865003605e+00 1.163947159825e+00 1.197082306088e+00 1.167692967636e+00 1.088845793288e+00 9.953382527804e-01 9.366996116606e-01 9.504661593013e-01 1.028512543061e+00 1.125691659351e+00 1.196266489300e+00 1.212726057695e+00 1.168949338862e+00 1.079924914703e+00 9.806676060958e-01 9.185226832964e-01 9.267613849394e-01 9.942458399439e-01 1.076522009949e+00 1.130481700356e+00 1.131374749769e+00 1.075445992393e+00 9.795332155508e-01 8.801645473096e-01 8.250749571414e-01 8.436657387512e-01 9.180752823744e-01 1.002012384924e+00 1.055942267976e+00 1.060120780636e+00 1.014970482699e+00 9.396294742213e-01 8.685951445608e-01 8.393522102300e-01 8.670635520473e-01 9.310364100725e-01 9.942195423584e-01 1.027304405539e+00 1.017778267244e+00 9.708248480919e-01 9.076081522029e-01 8.595262316012e-01 8.532274924370e-01 8.911442356463e-01 9.502547539313e-01 1.001122931669e+00 1.023885950840e+00 1.013583410761e+00 9.797213895761e-01 9.423168005443e-01 9.231753248987e-01 9.331232208811e-01 9.647380750974e-01 9.986849703733e-01 1.016480488168e+00 1.009833446629e+00
 1.197319717013e+00 1.163525533893e+00 1.123489368830e+00 1.089033768623e+00 1.066765543691e+00 1.038238949912e+00 1.016169341384e+00 1.007083527740e+00 1.008360264748e+00 1.009611164490e+00 1.000010426090e+00 9.752975323877e-01 9.410265441032e-01 9.105497628471e-01 8.976616563664e-01 9.067618115290e-01 9.288584480135e-01 9.476397242604e-01 9.494768506888e-01 9.301708862203e-01 8.967625865971e-01 8.647524000420e-01 8.501570371475e-01 8.590699580131e-01 8.832213960186e-01 9.066158816656e-01 9.160673802799e-01 9.078031262716e-01 8.884965068955e-01 8.714329548080e-01 8.684239530895e-01 8.815311762133e-01 9.015294555666e-01 9.146921011416e-01 9.116311335571e-01 8.925487419132e-01 8.677512118370e-01 8.527710988810e-01 8.586666248764e-01 8.833285500596e-01 9.124235413298e-01 9.287855208073e-01 9.217348967195e-01 8.919968547457e-01 8.520235176916e-01 8.323607136073e-01 8.562990838552e-01 9.092242441567e-01 9.657381015327e-01 9.890849234601e-01 9.513869859805e-01 8.721420485819e-01 7.922195374946e-01 7.588950490487e-01 7.884934615679e-01 8.491290023363e-01 8.944339360865e-01 8.957615252838e-01 8.508219920966e-01 7.831793157265e-01 7.352312867928e-01 7.427544970472e-01 8.002011522210e-01 8.671106403390e-01 9.044443873225e-01 8.941581246274e-01 8.430422918735e-01 7.816122493908e-01 7.535383950602e-01 7.850223313804e-01 8.585598413504e-01 9.322928136110e-01 9.726307546418e-01 9.671247392292e-01 9.255354068206e-01 8.758453854889e-01 8.520455116974e-01 8.711068504709e-01 9.190853694491e-01 9.656150688133e-01 9.873480598657e-01 9.793089595587e-01 9.553038233400e-01 9.399205073383e-01 9.518506256917e-01 9.884807381381e-01 1.028029839367e+00 1.046605731725e+00 1.033136250398e+00 9.977360342733e-01 9.794493129924e-01 1.011057197013e+00 1.089106993951e+00 1.180264840997e+00 1.239234400541e+00 1.224201990604e+00 1.139432655868e+00 1.025380904674e+00 9.491425895159e-01 9.668359890625e-01 1.066275149659e+00 1.182015077365e+00 1.254817517975e+00 1.256161928933e+00 1.190048842073e+00 1.091298675296e+00 1.017655536687e+00 1.018747856351e+00 1.090730427614e+00 1.180988095676e+00 1.235660105789e+00 1.226921939648e+00 1.158621450392e+00 1.065344156164e+00 1.003245015644e+00 1.016642414750e+00 1.095566067651e+00 1.186407870956e+00 1.237517612538e+00 1.223020117994e+00 1.147497982324e+00 1.045807333405e+00 9.755195211984e-01 9.846554888138e-01 1.065895746448e+00 1.165372311255e+00 1.230807391516e+00 1.236050488253e+00 1.184530081263e+00 1.106727743123e+00 1.050661237197e+00 1.055123607921e+00 1.117357966412e+00 1.197545641186e+00 1.256356116410e+00 1.287486977861e+00 1.295615761718e+00 1.304304759130e+00 1.319308521881e+00 1.340897887980e+00 1.364496088221e+00 1.381464642375e+00 1.340829977986e+00 1.302274752491e+00 1.234299531342e+00 1.170096165168e+00 1.149372335593e+00 1.187825828665e+00 1.263716322094e+00 1.336637870070e+00 1.373498045550e+00 1.361250003981e+00 1.309393759061e+00 1.246655365854e+00 1.209417986374e+00 1.220046420850e+00 1.269778327456e+00 1.326799695242e+00 1.359207642288e+00 1.350779234392e+00 1.305823872344e+00 1.246730186797e+00 1.204095136561e+00 1.198821961920e+00 1.226729770657e+00 1.262345873066e+00 1.277663685950e+00 1.257643189287e+00 1.206363415429e+00 1.145643593987e+00 1.105709124693e+00 1.106710441061e+00 1.142825896764e+00 1.187177791343e+00 1.211438488511e+00 1.200924650380e+00 1.159983785102e+00 1.110539473712e+00 1.082766405509e+00 1.096821245723e+00 1.147152737984e+00 1.207348482303e+00 1.249141857955e+00 1.258350886554e+00 1.255805657470e+00 1.207529141179e+00 1.169382513997e+00 1.146441618257e+00 1.149653800992e+00 1.177616724920e+00 1.216238905647e+00 1.247977831675e+00 1.260697001103e+00 1.251591705624e+00 1.226733709986e+00 1.197621749372e+00 1.175825149864e+00 1.167886910839e+00 1.173101847443e+00 1.185766294888e+00 1.199377047218e+00 1.209797386438e+00 1.215791959900e+00 1.217771562373e+00 1.216187578874e+00 1.210851863427e+00 1.201657359561e+00 1.189703845318e+00 1.178026809225e+00 1.170733610562e+00 1.170953066309e+00 1.178625010149e+00 1.189978463845e+00 1.199117642238e+00 1.200777200369e+00 1.192717156796e+00 1.176612038689e+00 1.157253430616e+00 1.140284873699e+00 1.129614757050e+00 1.125662151477e+00 1.125766589157e+00 1.126156459910e+00 1.124249100770e+00 1.120003714069e+00 1.117010276322e+00 1.111826943935e+00 1.139003153757e+00 1.194257249958e+00 1.249675868841e+00 1.281239791120e+00 1.279633927729e+00 1.216352234190e+00 1.103494446971e+00 9.797018236626e-01 9.184910906214e-01 9.634253781424e-01 1.077338666585e+00 1.186733188779e+00 1.238303654661e+00 1.211842119388e+00 1.118777783955e+00 1.000604129180e+00 9.209714345033e-01 9.291932617003e-01 1.010355384632e+00 1.102752070431e+00 1.152257945956e+00 1.133877084503e+00 1.052799478907e+00 9.428449076153e-01 8.604719765407e-01 8.554748326198e-01 9.229320504862e-01 1.009005080676e+00 1.061450520008e+00 1.053963762928e+00 9.884787335956e-01 8.938089493370e-01 8.205705295130e-01 8.164258793303e-01 8.823520774652e-01 9.726740136197e-01 1.039327440139e+00 1.056262764934e+00 1.022283026604e+00 9.584477858981e-01 9.016226106653e-01 8.869525419148e-01 9.215012009904e-01 9.787140484790e-01 1.022108629717e+00 1.026766803556e+00 9.851894704353e-01 9.326523453077e-01 8.764993800298e-01 8.419134403261e-01 8.227455102496e-01 8.173334509746e-01 8.165852990866e-01 8.108843476760e-01 7.953538152392e-01 7.714388607377e-01 7.452612478658e-01 7.239013824642e-01 7.111305981838e-01 7.054636936784e-01 7.016245090239e-01 6.944215964783e-01 6.817670486528e-01 6.656270433642e-01 6.505531743303e-01 6.406481141485e-01 6.366211821279e-01 6.349211489611e-01 6.298100679626e-01 6.166404907025e-01 5.947574111851e-01 5.686562503056e-01 5.471802922836e-01 5.395709457972e-01 5.494971511773e-01 5.716983507241e-01 5.949831564305e-01 6.082793025532e-01 6.051575529113e-01 5.861090392678e-01 5.590084452618e-01 5.374856974302e-01 5.349760042472e-01 5.558831772483e-01 5.920139524534e-01 6.289546348498e-01 6.544727818664e-01 6.629732827676e-01 6.563399869294e-01 6.445208573827e-01 6.515070588405e-01 6.692275762196e-01 6.847579219263e-01 6.839393986227e-01 6.661144657973e-01 6.412118011601e-01 6.251478771803e-01 6.306958139841e-01 6.576457866044e-01 6.926042875625e-01 7.181259460192e-01 7.215204855942e-01 6.989944329349e-01 6.570237706212e-01 6.116163849131e-01 5.836869880565e-01 5.873482293358e-01 6.182803244343e-01 6.572484818313e-01 6.838451670021e-01 6.856699029474e-01 6.613129841017e-01 6.209679757093e-01 5.846926133021e-01 5.746358281510e-01 5.995143241361e-01 6.466553737550e-01 6.930927108074e-01 7.201378785290e-01 7.199923810120e-01 6.972336675751e-01 6.676839516054e-01 6.525473142505e-01 6.656837897604e-01 7.021206005836e-01 7.421371163213e-01 7.651366980162e-01 7.598012861833e-01 7.282467358590e-01 6.865940689726e-01 6.603013630381e-01 6.694860118253e-01 7.136793815502e-01 7.781491297857e-01 8.425900819171e-01 8.832507244592e-01 8.859130331017e-01 8.503713316073e-01 7.914843068787e-01 7.296468445516e-01 6.985231089458e-01 7.326084770351e-01 8.000444696947e-01 8.643644966190e-01 8.961164011702e-01 8.839391031927e-01 8.377838683799e-01 7.879645506152e-01 7.736114951288e-01 8.134297811484e-01 8.863854223106e-01 9.517517029361e-01 9.768237025798e-01 9.487980858195e-01 8.781219008795e-01 7.992459854450e-01 7.615801099970e-01 7.949401075396e-01 8.771941282449e-01 9.581542586641e-01 9.977210388818e-01 9.793018376956e-01 9.116225883203e-01 8.287515392551e-01 7.824898944216e-01 8.090870187470e-01 8.915299234180e-01 9.786576990003e-01 1.027013898690e+00 1.016760541273e+00 9.536612828636e-01 8.688298085539e-01 8.125710955539e-01 8.260639663270e-01 9.013706694204e-01 9.907652044750e-01 1.048539241364e+00 1.051502605986e+00 1.002145199078e+00 9.211069085668e-01 8.461253957077e-01 8.177163542122e-01 8.496636679608e-01 9.162255007950e-01 9.776452010956e-01 1.006117915022e+00 9.937913496128e-01 9.519788544974e-01 9.064279942781e-01 8.857907107917e-01 9.030228152054e-01 9.454654477435e-01 9.863550438862e-01 1.003332064946e+00 9.886160901111e-01 9.513123866039e-01 9.143029185376e-01 9.036391709605e-01 9.311975794591e-01 9.850907688944e-01 1.039732416942e+00 1.072311440294e+00 1.072339323397e+00 1.044114230806e+00 1.004868647196e+00 9.782507061352e-01 9.820770294983e-01 1.016852888552e+00 1.066518069515e+00 1.110452194702e+00 1.134283548933e+00 1.134004048288e+00 1.115233077711e+00 1.089282388211e+00 1.067602548096e+00 1.056464199006e+00 1.055197589897e+00 1.059021082241e+00 1.063752268954e+00 1.068804330005e+00 1.076469484814e+00 1.088784617119e+00 1.103073141593e+00 1.121070681615e+00 1.146186193606e+00 1.164318466703e+00 1.164325095788e+00 1.142814259781e+00 1.105901973336e+00 1.067499799568e+00 1.043531025378e+00 1.043277426592e+00 1.063328386067e+00 1.090006272872e+00 1.107971516495e+00 1.107864829080e+00 1.089919776444e+00 1.063466145002e+00 1.042515680521e+00 1.038270336481e+00 1.052010192477e+00 1.074388863673e+00 1.091861792067e+00 1.094813472964e+00 1.082808922352e+00 1.065505201621e+00 1.058530886909e+00 1.074603806386e+00 1.114298752778e+00 1.164702502540e+00 1.207067027810e+00 1.226458822504e+00 1.218353036769e+00 1.191335279556e+00 1.165459275228e+00 1.164142200018e+00 1.199936945329e+00 1.264532096909e+00 1.333390988356e+00 1.379307408545e+00 1.383624671238e+00 1.342289985444e+00 1.268820492757e+00 1.194186155965e+00 1.158407387842e+00 1.187937749894e+00 1.273566032714e+00 1.377355802732e+00 1.457783692569e+00 1.486031753823e+00 1.451527518001e+00 1.363647050444e+00 1.252299373436e+00 1.164285955696e+00 1.144879313512e+00 1.204245970459e+00 1.307536207221e+00 1.404325387256e+00 1.455906732877e+00 1.444068239399e+00 1.371958278659e+00 1.263651945153e+00 1.161410847844e+00 1.112550147985e+00 1.139322374954e+00 1.218750580846e+00 1.303165448237e+00 1.351156453830e+00 1.340818411375e+00 1.271920812985e+00 1.165723400925e+00 1.063153999304e+00 1.013169981894e+00 1.041506863422e+00 1.126470360467e+00 1.219689909108e+00 1.279338551865e+00 1.283309435391e+00 1.230606578812e+00 1.140617968125e+00 1.050841267933e+00 1.006053928626e+00 1.031263951032e+00 1.109873257518e+00 1.199667390653e+00 1.262193073110e+00 1.276114878952e+00 1.239180595234e+00 1.167077161708e+00 1.090353176981e+00 1.045146319262e+00 1.053768398872e+00 1.108302082465e+00 1.178431600579e+00 1.233146395683e+00 1.254177265941e+00 1.239267930227e+00 1.200622594452e+00 1.160026452243e+00 1.139450593936e+00 1.149015611101e+00 1.180996776078e+00 1.216257306124e+00 1.236463266141e+00 1.232858132844e+00 1.209309524616e+00 1.180506802131e+00 1.165249145891e+00 1.175665901646e+00 1.208633558459e+00 1.247235250566e+00 1.270503347384e+00 1.263243029777e+00 1.221859673788e+00 1.156650931143e+00 1.090804972826e+00 1.053299386175e+00 1.063193443179e+00 1.115075798079e+00 1.182726875976e+00 1.236094528942e+00 1.254075502187e+00 1.229476675298e+00 1.170018979388e+00 1.097260398996e+00 1.041551996151e+00 1.028921265721e+00 1.063830558248e+00 1.125922559850e+00 1.185302471827e+00 1.218354389285e+00 1.214680830685e+00 1.178259739346e+00 1.125878798219e+00 1.082052734361e+00 1.068450691748e+00 1.090954184371e+00 1.135868610278e+00 1.179895429007e+00 1.203234021000e+00 1.197162360252e+00 1.166440652032e+00 1.127986721254e+00 1.104959954194e+00 1.115176924156e+00 1.159197541897e+00 1.219622225891e+00 1.272035353947e+00 1.296588158609e+00 1.284493459000e+00 1.240533183406e+00 1.182828351392e+00 1.138680338533e+00 1.133080546964e+00 1.172880410782e+00 1.241380203512e+00 1.309692065962e+00 1.351668661799e+00 1.352310098059e+00 1.310783449617e+00 1.241014260555e+00 1.169870834956e+00 1.129474671430e+00 1.140771812665e+00 1.198518843256e+00 1.275515601541e+00 1.340629122187e+00 1.372156670171e+00 1.362791140131e+00 1.320240124183e+00 1.265246607823e+00 1.225379627963e+00 1.222596878283e+00 1.259648531690e+00 1.318455114184e+00 1.372365130859e+00 1.399759854527e+00 1.391489011921e+00 1.353083242900e+00 1.303359185954e+00 1.268374502823e+00 1.268997258377e+00 1.307512545257e+00 1.365700082980e+00 1.416425730073e+00 1.437229988634e+00 1.418276620915e+00 1.365520696891e+00 1.300595949991e+00 1.255407267495e+00 1.257655711474e+00 1.312184502863e+00 1.396788914856e+00 1.477456115124e+00 1.525249316593e+00 1.524938969170e+00 1.477808573002e+00 1.401730651742e+00 1.328108769326e+00 1.291647466587e+00 1.311557606405e+00 1.377933996018e+00 1.459587260046e+00 1.523663834835e+00 1.548726514983e+00 1.529098131670e+00 1.474718864988e+00 1.408035958620e+00 1.356776587443e+00 1.341628818510e+00 1.364438243638e+00 1.408270694188e+00 1.449463289539e+00 1.470311564129e+00 1.465375733778e+00 1.441698834185e+00 1.414656575305e+00 1.400026965107e+00 1.404859919873e+00 1.423126620273e+00 1.439695650564e+00 1.439312841132e+00 1.414612982279e+00 1.370123527730e+00 1.321831677475e+00 1.291063332939e+00 1.292866590959e+00 1.325280613387e+00 1.369486674287e+00 1.400692326345e+00 1.399893001445e+00 1.360861594644e+00 1.293048220076e+00 1.220705349858e+00 1.175762345155e+00 1.181206623487e+00 1.233939935227e+00 1.306728185039e+00 1.366545519924e+00 1.389856958684e+00 1.369067938002e+00 1.313758599516e+00 1.248669679567e+00 1.206027421953e+00 1.209266919276e+00 1.256771863855e+00 1.323331048450e+00 1.377555815068e+00 1.397318806870e+00 1.376467150132e+00 1.326010271958e+00 1.271172409200e+00 1.241921686584e+00 1.256300385575e+00 1.307284169236e+00 1.367806893936e+00 1.407845920221e+00 1.407908956842e+00 1.365236237132e+00 1.295401558263e+00 1.229719006135e+00 1.204113164292e+00 1.237288172724e+00 1.315523547774e+00 1.403201308013e+00 1.464529594287e+00 1.476742275731e+00 1.434295853255e+00 1.349446636531e+00 1.250802395967e+00 1.176710135801e+00 1.158139514918e+00 1.197190039098e+00 1.265785542804e+00 1.327262163120e+00 1.355169670258e+00 1.339879061655e+00 1.288528293256e+00 1.221668354864e+00 1.166122579128e+00 1.142514697143e+00 1.152885172559e+00 1.180413690703e+00 1.202071745911e+00 1.201976087135e+00 1.177846184467e+00 1.141190911717e+00 1.112207364906e+00 1.108886919456e+00 1.134801409838e+00 1.176033776733e+00 1.210288059399e+00 1.219084780380e+00 1.195451614975e+00 1.146818394164e+00 1.094000443006e+00 1.064041619113e+00 1.075400774502e+00 1.124191794541e+00 1.186736073996e+00 1.235147767336e+00 1.250150538762e+00 1.226748748848e+00 1.175631111089e+00 1.121099013223e+00 1.093130370139e+00 1.111215142029e+00 1.170251644897e+00 1.244943589848e+00 1.306531964896e+00 1.335426675925e+00 1.325901621118e+00 1.286226463005e+00 1.235922802712e+00 1.198958396735e+00 1.192447834055e+00 1.216786873194e+00 1.256370143458e+00 1.290502695639e+00 1.304257715700e+00 1.293733256434e+00 1.266288823674e+00 1.236632156360e+00 1.219467708376e+00 1.221110048059e+00 1.235511208047e+00 1.248426170038e+00 1.245902971920e+00 1.221550410343e+00 1.180073294930e+00 1.136580912196e+00 1.110902750244e+00 1.116775397110e+00 1.152048742715e+00 1.199471275597e+00 1.236779097861e+00 1.246735945140e+00 1.222527460957e+00 1.169246097596e+00 1.102854865857e+00 1.045949317333e+00 1.018685395098e+00 1.027592332747e+00 1.061942803013e+00 1.102264415612e+00 1.131911584233e+00 1.143124010658e+00 1.137524094261e+00 1.123101390238e+00 1.109206986176e+00 1.101547914617e+00 1.099802423877e+00 1.099659179973e+00 1.097689686339e+00 1.095522288464e+00 1.100567069816e+00 1.121978627901e+00 1.163691157215e+00 1.219565069007e+00 1.274812894503e+00 1.312249147128e+00 1.318985612025e+00 1.291244317415e+00 1.237136365914e+00 1.176798616791e+00 1.137509339121e+00 1.140878991017e+00 1.187937986387e+00 1.257664596628e+00 1.320634609416e+00 1.353063608743e+00 1.343914318357e+00 1.297161167381e+00 1.231394949758e+00 1.175483349480e+00 1.156889685156e+00 1.184741755350e+00 1.242834928510e+00 1.301406961179e+00 1.333856344264e+00 1.326308581541e+00 1.280811433637e+00 1.215004578114e+00 1.157840003659e+00 1.137732678199e+00 1.164701341805e+00 1.222428172065e+00 1.280034804945e+00 1.309371634996e+00 1.294966474000e+00 1.237384541595e+00 1.153671678142e+00 1.074943173664e+00 1.036254187695e+00 1.055743717065e+00 1.119708169311e+00 1.193968435625e+00 1.245723068430e+00 1.255375762105e+00 1.219376098752e+00 1.149919242846e+00 1.072982332939e+00 1.021643797796e+00 1.020314689639e+00 1.067691077432e+00 1.138554489164e+00 1.202212354464e+00 1.236627369106e+00 1.232828424933e+00 1.194624657217e+00 1.136558668627e+00 1.079889651049e+00 1.045521388439e+00 1.044600913869e+00 1.073175175230e+00 1.116563154357e+00 1.158755417373e+00 1.188919736777e+00 1.203006306128e+00 1.202360347607e+00 1.191317304139e+00 1.174934169627e+00 1.157624492878e+00 1.142968580836e+00 1.134170312095e+00 1.134216334336e+00 1.145049156651e+00 1.166002380589e+00 1.192747941171e+00 1.217917703174e+00 1.233325879607e+00 1.232827946832e+00 1.214713668374e+00 1.182921222851e+00 1.146550111820e+00 1.117074240424e+00 1.103458596354e+00 1.107405858466e+00 1.122406912724e+00 1.137595061595e+00 1.143561681527e+00 1.136714192228e+00 1.120801124521e+00 1.105343182362e+00 1.100901620102e+00 1.112752087999e+00 1.136968252327e+00 1.162093414025e+00 1.175055231439e+00 1.167345650968e+00 1.139104227584e+00 1.100565040183e+00 1.069806450750e+00 1.065229803133e+00 1.094350223755e+00 1.147596640185e+00 1.203663492684e+00 1.240330451662e+00 1.242630088445e+00 1.207031026123e+00 1.143153549519e+00 1.073462451317e+00 1.028127905491e+00 1.030788782950e+00 1.081507560610e+00 1.156227381640e+00 1.223257443684e+00 1.257821442582e+00 1.248068913221e+00 1.196602387215e+00 1.120524710896e+00 1.049161028781e+00 1.014944378818e+00 1.034871772207e+00 1.097033098502e+00 1.170100196734e+00 1.222801674065e+00 1.235078230062e+00 1.201222106151e+00 1.130150750702e+00 1.044460649709e+00 9.761117964469e-01 9.534499721317e-01 9.819651468992e-01 1.039545154269e+00 1.093509879428e+00 1.118169586272e+00 1.102003020895e+00 1.049045281817e+00 9.784255809636e-01 9.207528566524e-01 9.056898728904e-01 9.414631588431e-01 1.007294513343e+00 1.069644587892e+00 1.100615624429e+00 1.085952754403e+00 1.027367761774e+00 9.437205744398e-01 8.703636700014e-01 8.482881753015e-01 8.952801074929e-01 9.881334333017e-01 1.083918912469e+00 1.146060651338e+00 1.153414200543e+00 1.101541101708e+00 1.003661416396e+00 8.928245472383e-01 8.203350185919e-01 8.319890969110e-01 9.244445190449e-01 1.049399122674e+00 1.157128565499e+00 1.216227742850e+00 1.214685060347e+00 1.158596739651e+00 1.071603886475e+00 9.926566593357e-01 9.635595226632e-01 1.001645810829e+00 1.084654764087e+00 1.171303001642e+00 1.227458980986e+00 1.236363490481e+00 1.199984209284e+00 1.137900225367e+00 1.082734982582e+00 1.066856824025e+00 1.101252510664e+00 1.166492235049e+00 1.227936051296e+00 1.255889027727e+00 1.236090790269e+00 1.173371701117e+00 1.092425356241e+00 1.033594118462e+00 1.034457364578e+00 1.100215349576e+00 1.198089669052e+00 1.283410138903e+00 1.322101558145e+00 1.298549418583e+00 1.217512148076e+00 1.105500324545e+00 1.009692983602e+00 9.820145236239e-01 1.039550279334e+00 1.146041087971e+00 1.245966445864e+00 1.297095977401e+00 1.279342122741e+00 1.195603466038e+00 1.073076565923e+00 9.642956371242e-01 9.327652783231e-01 1.003287987006e+00 1.133908197914e+00 1.260387035341e+00 1.335791247228e+00 1.338048985089e+00 1.269008522963e+00 1.154839713806e+00 1.046331960879e+00 1.006143727347e+00 1.065006984873e+00 1.189877114660e+00 1.319011745796e+00 1.403644761738e+00 1.419381990383e+00 1.366226082394e+00 1.268111038673e+00 1.171099785698e+00 1.130422803492e+00 1.175174339386e+00 1.281609569951e+00 1.396260401257e+00 1.472164502772e+00 1.483791793819e+00 1.429433054818e+00 1.331327845816e+00 1.234105077203e+00 1.192340928444e+00 1.237023326958e+00 1.348064765616e+00 1.473639286199e+00 1.565598651243e+00 1.595114751576e+00 1.555069534794e+00 1.459377094071e+00 1.341389644323e+00 1.247925018356e+00 1.220432037192e+00 1.266507305116e+00 1.354420689872e+00 1.439830339227e+00 1.490015827776e+00 1.491433526308e+00 1.448807545557e+00 1.381459206818e+00 1.316698779405e+00 1.279040144209e+00 1.278075583507e+00 1.304358945952e+00 1.338410023238e+00 1.363581869322e+00 1.373339300172e+00 1.371748420135e+00 1.368919176137e+00 1.374032131150e+00 1.389355624276e+00 1.408892398027e+00 1.422737068578e+00 1.423387817363e+00 1.410358308050e+00 1.391232668701e+00 1.378317323802e+00 1.382051958560e+00 1.404338378087e+00 1.436817683445e+00 1.465724627881e+00 1.479205085779e+00 1.472932729796e+00 1.452158857870e+00 1.429558024875e+00 1.419288127619e+00 1.428966501224e+00 1.454710018305e+00 1.483574589684e+00 1.501212910074e+00 1.499621024116e+00 1.481420196448e+00 1.459448846605e+00 1.451197079529e+00 1.468768503530e+00 1.510122618819e+00 1.559038699287e+00 1.593616132464e+00 1.596622243630e+00 1.562722177311e+00 1.501892980985e+00 1.438672983156e+00 1.404277671028e+00 1.420010007118e+00 1.481706126310e+00 1.561585806057e+00 1.625128690539e+00 1.646260247827e+00 1.614828050513e+00 1.539230968140e+00 1.445830605414e+00 1.372997872557e+00 1.354709696779e+00 1.397913205978e+00 1.476971301534e+00 1.552643189103e+00 1.593063290641e+00 1.583534392572e+00 1.528470191589e+00 1.449630543273e+00 1.379883928297e+00 1.349372047892e+00 1.367488212911e+00 1.416586868799e+00 1.465534071350e+00 1.488158688456e+00 1.473660136751e+00 1.429230097125e+00 1.377236981702e+00 1.346153101398e+00 1.354993389117e+00 1.400240099415e+00 1.458634853090e+00 1.502494593168e+00 1.513519158933e+00 1.489463021529e+00 1.444992443573e+00 1.406975814647e+00 1.402333537477e+00 1.441346282558e+00 1.510041537829e+00 1.579700147830e+00 1.622854458981e+00 1.624176378806e+00 1.584736877146e+00 1.521774012454e+00 1.463701876536e+00 1.438220240055e+00 1.456366250198e+00 1.505043324124e+00 1.556451939405e+00 1.584391044352e+00 1.575272236309e+00 1.532069578271e+00 1.473022155565e+00 1.424877428403e+00 1.409938651918e+00 1.432009546606e+00 1.473749025232e+00 1.508452370019e+00 1.514803855304e+00 1.485848486757e+00 1.431696314577e+00 1.376712777707e+00 1.349448233288e+00 1.365656755456e+00 1.416147924641e+00 1.472522224401e+00 1.503993682592e+00 1.490816022533e+00 1.430661731784e+00 1.340688758527e+00 1.255448747986e+00 1.215304648108e+00 1.241819493860e+00 1.319417876168e+00 1.407920972035e+00 1.468286407699e+00 1.477136536985e+00 1.430828035382e+00 1.345571144876e+00 1.254860719999e+00 1.199748570805e+00 1.206886786409e+00 1.268272317950e+00 1.348711495510e+00 1.410946458472e+00 1.432048827378e+00 1.407909466017e+00 1.352130283305e+00 1.291259031506e+00 1.254154815755e+00 1.256123074117e+00 1.288785154679e+00 1.327064933946e+00 1.345700705390e+00 1.331441771230e+00 1.287789308444e+00 1.234082255530e+00 1.198291777486e+00 1.201920079774e+00 1.244462167961e+00 1.303180590618e+00 1.348165905307e+00 1.357116610900e+00 1.322816623462e+00 1.255374836897e+00 1.180827209449e+00 1.133291255441e+00 1.136931996886e+00 1.187704376304e+00 1.256398678146e+00 1.308890024241e+00 1.321905824545e+00 1.288866704727e+00 1.220617227948e+00 1.143120255194e+00 1.089441056757e+00 1.082639905824e+00 1.118862931627e+00 1.170586051276e+00 1.206294300977e+00 1.205895289578e+00 1.166642798253e+00 1.103765536742e+00 1.046836755535e+00 1.027648133894e+00 1.059214994001e+00 1.124714410693e+00 1.190866844420e+00 1.228092643899e+00 1.221325410872e+00 1.173443342218e+00 1.105567190263e+00 1.052929498891e+00 1.049809055435e+00 1.105237523349e+00 1.195139758492e+00 1.281518654571e+00 1.333066186332e+00 1.333872556919e+00 1.285516934543e+00 1.207165541363e+00 1.133031375173e+00 1.101616699467e+00 1.133109606273e+00 1.213435590801e+00 1.306643564857e+00 1.378053393430e+00 1.406546923863e+00 1.387429710702e+00 1.331916297478e+00 1.264605044656e+00 1.216683484052e+00 1.212171110621e+00 1.253158260141e+00 1.319222913023e+00 1.381823433651e+00 1.418393459914e+00 1.418765706848e+00 1.386194866851e+00 1.335627647125e+00 1.289045723318e+00 1.266820514499e+00 1.277281900433e+00 1.311996378383e+00 1.351597603155e+00 1.376493045973e+00 1.374815592661e+00 1.345959825997e+00 1.300901457149e+00 1.259305300814e+00 1.242230223411e+00 1.261065492233e+00 1.309927288907e+00 1.368982808257e+00 1.414873562902e+00 1.429867265541e+00 1.406895338406e+00 1.351702426231e+00 1.283102210591e+00 1.229554520204e+00 1.218340394065e+00 1.258939075312e+00 1.335244778111e+00 1.416041515073e+00 1.471007836720e+00 1.480454260521e+00 1.439448351708e+00 1.359612806689e+00 1.269521643182e+00 1.209783070980e+00 1.215072621793e+00 1.288855378960e+00 1.400134702997e+00 1.506470167122e+00 1.574318414381e+00 1.586661965247e+00 1.544716995708e+00 1.467790194001e+00 1.390412501947e+00 1.351977978857e+00 1.375806611844e+00 1.452407895526e+00 1.547454219910e+00 1.624029231327e+00 1.657814701909e+00 1.642263381481e+00 1.588746039018e+00 1.523307075090e+00 1.477950969186e+00 1.475224259909e+00 1.514169587718e+00 1.571620296419e+00 1.617773011111e+00 1.631309990717e+00 1.607060731677e+00 1.557408337019e+00 1.508337258971e+00 1.488421879271e+00 1.512170181250e+00 1.569533796858e+00 1.632507125835e+00 1.671419873931e+00 1.667791829887e+00 1.620346950507e+00 1.546056227197e+00 1.476239109089e+00 1.444272454562e+00 1.465863565329e+00 1.527198871644e+00 1.594727539018e+00 1.635221972618e+00 1.629359418814e+00 1.576963169166e+00 1.497243440472e+00 1.423888365113e+00 1.391315329164e+00 1.413469303151e+00 1.472905088291e+00 1.533812311352e+00 1.563544291216e+00 1.545931452119e+00 1.486068503119e+00 1.409782184615e+00 1.356169509171e+00 1.357992988487e+00 1.417436746271e+00 1.503471367922e+00 1.573788020207e+00 1.596053358044e+00 1.557832984904e+00 1.469790063307e+00 1.365742733212e+00 1.295305075852e+00 1.299148992805e+00 1.376334569079e+00 1.484323528686e+00 1.571336578409e+00 1.600734256085e+00 1.558907307607e+00 1.456952314824e+00 1.330668050628e+00 1.235106709105e+00 1.220228688871e+00 1.290753417152e+00 1.401149434931e+00 1.494251615030e+00 1.530551834244e+00 1.495972675109e+00 1.402217138127e+00 1.285645720287e+00 1.200188236400e+00 1.191494183853e+00 1.259509404263e+00 1.358018944481e+00 1.432492356690e+00 1.446684292261e+00 1.389621834383e+00 1.276610247647e+00 1.149173079667e+00 1.067595398927e+00 1.077756237456e+00 1.166942689912e+00 1.276215921998e+00 1.348021284857e+00 1.348518788784e+00 1.270689759699e+00 1.134932176292e+00 9.918045426252e-01 9.166181128006e-01 9.609608206443e-01 1.092695673841e+00 1.234603749515e+00 1.325715324910e+00 1.334642203217e+00 1.256823642681e+00 1.113854595255e+00 9.568977362478e-01 8.650676591039e-01 8.994958829599e-01 1.031215536149e+00 1.178771018309e+00 1.279108606503e+00 1.300923578602e+00 1.239993832794e+00 1.117022445682e+00 9.784243131972e-01 8.917648911661e-01 9.087304159212e-01 1.010828410150e+00 1.132117295560e+00 1.216831184754e+00 1.237039643227e+00 1.190848820698e+00 1.099839755501e+00 1.006196933973e+00 9.601108771855e-01 9.873066437071e-01 1.064949370511e+00 1.144302506779e+00 1.184708562484e+00 1.166586352188e+00 1.092816495666e+00 9.883341753095e-01 8.973835176760e-01 8.672593917106e-01 9.114234180729e-01 9.950972787252e-01 1.068741689255e+00 1.097422882480e+00 1.067831707256e+00 9.879237406719e-01 8.862737281290e-01 8.084525795238e-01 7.968331173484e-01 8.537158316953e-01 9.390880966637e-01 1.007885092970e+00 1.032563806402e+00 1.006201092560e+00 9.409077935884e-01 8.653638384927e-01 8.167347283208e-01 8.199568807159e-01 8.668803416306e-01 9.247615746281e-01 9.619680361215e-01 9.621924309514e-01 9.273341677022e-01 8.762198847352e-01 8.387024183760e-01 8.403811127776e-01 8.831598748717e-01 9.440219027013e-01 9.936642254215e-01 1.012417791323e+00 9.963633501701e-01 9.580914375286e-01 9.233580027768e-01 9.199861887629e-01 9.593802342096e-01 1.027349909541e+00 1.095710597481e+00 1.139312684687e+00 1.145217572259e+00 1.115251686945e+00 1.065174236304e+00 1.020021534180e+00 1.003161629531e+00 1.021895538466e+00 1.062585299475e+00 1.101429289891e+00 1.118976896245e+00 1.108109612461e+00 1.075645602745e+00 1.039239546660e+00 1.018922928446e+00 1.024791593892e+00 1.049447553695e+00 1.073189174294e+00 1.076636989022e+00 1.050843193960e+00 1.002215387620e+00 9.526434790511e-01 9.317570385665e-01 9.581565093258e-01 1.022721234730e+00 1.094842465708e+00 1.142077257413e+00 1.143222817063e+00 1.093482845849e+00 1.006716816733e+00 9.161668511561e-01 8.674683320037e-01 8.912106542224e-01 9.733287993995e-01 1.069098052579e+00 1.136932299916e+00 1.153500698213e+00 1.116043862804e+00 1.042333952309e+00 9.687951694260e-01 9.389593790109e-01 9.749163117458e-01 1.057059444473e+00 1.142748243941e+00 1.195392471847e+00 1.197225155987e+00 1.152109212841e+00 1.085348615404e+00 1.038134688529e+00 1.047520911164e+00 1.117024049239e+00 1.213005241781e+00 1.291348837386e+00 1.319671742734e+00 1.285598150478e+00 1.199548559399e+00 1.096319349722e+00 1.030371983931e+00 1.048188767097e+00 1.145899601372e+00 1.272951852332e+00 1.374069808188e+00 1.412827809977e+00 1.376262566144e+00 1.275644265171e+00 1.148054068669e+00 1.054170522656e+00 1.052458918116e+00 1.147308127465e+00 1.284216894367e+00 1.400181446934e+00 1.453534221276e+00 1.428125197234e+00 1.332415851421e+00 1.199598773115e+00 1.085736494630e+00 1.050781572490e+00 1.112077606711e+00 1.225936349885e+00 1.330588619809e+00 1.382680240509e+00 1.365238909531e+00 1.287001026585e+00 1.181406388849e+00 1.101319461881e+00 1.095634394621e+00 1.169811006072e+00 1.280953784553e+00 1.375613305192e+00 1.417425713521e+00 1.394139588286e+00 1.318112607516e+00 1.225303454252e+00 1.167390876498e+00 1.185192158269e+00 1.274892477519e+00 1.392147442318e+00 1.486761152508e+00 1.524896008820e+00 1.494832300620e+00 1.407616642082e+00 1.296540250490e+00 1.211799891035e+00 1.199316105881e+00 1.266368053002e+00 1.375486868433e+00 1.476371629973e+00 1.532411242178e+00 1.528522608550e+00 1.471176088982e+00 1.386274638529e+00 1.313131765117e+00 1.288878053110e+00 1.325363770794e+00 1.400775519558e+00 1.477318374839e+00 1.523192406605e+00 1.523064230615e+00 1.480011357501e+00 1.413646758293e+00 1.354117351840e+00 1.329565988344e+00 1.349844486382e+00 1.399991746797e+00 1.451161267656e+00 1.476933480493e+00 1.463206128230e+00 1.411565092513e+00 1.338765994338e+00 1.272588091108e+00 1.241409050447e+00 1.258295342028e+00 1.311989240519e+00 1.375228006369e+00 1.420553240397e+00 1.430541134859e+00 1.401147487423e+00 1.341626363709e+00 1.272238976135e+00 1.218517617705e+00 1.200744770951e+00 1.222488912730e+00 1.268705778276e+00 1.315686956722e+00 1.342670980694e+00 1.338261540224e+00 1.302239480736e+00 1.245036705578e+00 1.185317474702e+00 1.144421939291e+00 1.137139694961e+00 1.163341209405e+00 1.208367665873e+00 1.251955812218e+00 1.277455560067e+00 1.276817767959e+00 1.252070313347e+00 1.214528415989e+00 1.181515796651e+00 1.169583578568e+00 1.185951901666e+00 1.224011960252e+00 1.267255657275e+00 1.297899500645e+00 1.304013085633e+00 1.283247464762e+00 1.243648154341e+00 1.201553795207e+00 1.175624322624e+00 1.177265304104e+00 1.203018207266e+00 1.236188963097e+00 1.256025961151e+00 1.247105479444e+00 1.205011950853e+00 1.138827357986e+00 1.070745276676e+00 1.029836346597e+00 1.036544469891e+00 1.086620929194e+00 1.153188309431e+00 1.204040017124e+00 1.215530534585e+00 1.178385622363e+00 1.099888780621e+00 1.004841554589e+00 9.327541001388e-01 9.216056037975e-01 9.779967037364e-01 1.070139439003e+00 1.154834872047e+00 1.199886478533e+00 1.190488715921e+00 1.129639038052e+00 1.037928850941e+00 9.516864811622e-01 9.120917119892e-01 9.388892921106e-01 1.012466461104e+00 1.092338607895e+00 1.144233958679e+00 1.150863123083e+00 1.113104628763e+00 1.048667141149e+00 9.880760509235e-01 9.630981899629e-01 9.868603783415e-01 1.043472772588e+00 1.101514176463e+00 1.133619047552e+00 1.126424552417e+00 1.082928541567e+00 1.021524780898e+00 9.711113277320e-01 9.581562858273e-01 9.887691452443e-01 1.043827587562e+00 1.093783723151e+00 1.115232882813e+00 1.098513522496e+00 1.049470942216e+00 9.882500908950e-01 9.435272281471e-01 9.387624729997e-01 9.756942760079e-01 1.033344515629e+00 1.083980262531e+00 1.107550619475e+00 1.097422357262e+00 1.060655116576e+00 1.014988090228e+00 9.818437111765e-01 9.750231198740e-01 9.918003952468e-01 1.015532250328e+00 1.027117921595e+00 1.015258576448e+00 9.810200199736e-01 9.376271470624e-01 9.053002563188e-01 9.000357295635e-01 9.218079983609e-01 9.539681481656e-01 9.746022356823e-01 9.687094923471e-01 9.349619635122e-01 8.882144615566e-01 8.569375569547e-01 8.696114549972e-01 9.326261469320e-01 1.023831016002e+00 1.109658181142e+00 1.162589264471e+00 1.168516238143e+00 1.129111996568e+00 1.062679624605e+00 1.002206737668e+00 9.844250791485e-01 1.026578683846e+00 1.111977427249e+00 1.204760207193e+00 1.272322465894e+00 1.296066035075e+00 1.273734407255e+00 1.218898854439e+00 1.158039536819e+00 1.122104842370e+00 1.130710985400e+00 1.179026080885e+00 1.242514739937e+00 1.293916753995e+00 1.315904695400e+00 1.305654974330e+00 1.274328628010e+00 1.242649990581e+00 1.231770543029e+00 1.251411138054e+00 1.293692332592e+00 1.338723498685e+00 1.366032462443e+00 1.363314696061e+00 1.330279985742e+00 1.278683689352e+00 1.228924598671e+00 1.202113037904e+00 1.208990769879e+00 1.243366159793e+00 1.286636159269e+00 1.318657550001e+00 1.326119324686e+00 1.305859500676e+00 1.264659423335e+00 1.216526795363e+00 1.177735069095e+00 1.160234403666e+00 1.166384459675e+00 1.189073133817e+00 1.216820070996e+00 1.239523402106e+00 1.251470638040e+00 1.251383569298e+00 1.241090746403e+00 1.223991855087e+00 1.204153137411e+00 1.186237993062e+00 1.175507567469e+00 1.176976386083e+00 1.193361493351e+00 1.222636134201e+00 1.257431080770e+00 1.287007810417e+00 1.301043461912e+00 1.293752179227e+00 1.266961343146e+00 1.231474666248e+00 1.205087000184e+00 1.205489175507e+00 1.239876681530e+00 1.299101717137e+00 1.362415442444e+00 1.407867607809e+00 1.420711903938e+00 1.398048194134e+00 1.350353531453e+00 1.299640675092e+00 1.272093082547e+00 1.284366888111e+00 1.332074535127e+00 1.392438416889e+00 1.438054231427e+00 1.449383939835e+00 1.421111690849e+00 1.363943112695e+00 1.302468415324e+00 1.266530745463e+00 1.275000120612e+00 1.321933507294e+00 1.380372042687e+00 1.419301204328e+00 1.417795827445e+00 1.371835952954e+00 1.296377070800e+00 1.223319962837e+00 1.190702190855e+00 1.219523107229e+00 1.296005938973e+00 1.382190358161e+00 1.439750671898e+00 1.444554783192e+00 1.391445770290e+00 1.295351915018e+00 1.190400920181e+00 1.121943017609e+00 1.122871074822e+00 1.186516560901e+00 1.272443397585e+00 1.336964534767e+00 1.352581611808e+00 1.313067828028e+00 1.233541345694e+00 1.147971595240e+00 1.099095041577e+00 1.114067868747e+00 1.182177212743e+00 1.264820834237e+00 1.323390155456e+00 1.335748147271e+00 1.300567363725e+00 1.236739581655e+00 1.178587285101e+00 1.161462021253e+00 1.198409839099e+00 1.269400158958e+00 1.337079729270e+00 1.368941494025e+00 1.349011501262e+00 1.281522847126e+00 1.191222529438e+00 1.118644152433e+00 1.102387773506e+00 1.150484002237e+00 1.232399476153e+00 1.303675162787e+00 1.330206705664e+00 1.297576016788e+00 1.213209549734e+00 1.106669410662e+00 1.025425337382e+00 1.013919733595e+00 1.077072654090e+00 1.174734372349e+00 1.256244717024e+00 1.286182577401e+00 1.250731549322e+00 1.157791540703e+00 1.036883388079e+00 9.362888868955e-01 9.046305537361e-01 9.513999880809e-01 1.035979243941e+00 1.105791718680e+00 1.125624733836e+00 1.083644384652e+00 9.911369351166e-01 8.825735247583e-01 8.111973202500e-01 8.209086720985e-01 9.025731781188e-01 1.004293395938e+00 1.076837844916e+00 1.092617916006e+00 1.046839377663e+00 9.569857779178e-01 8.629337103270e-01 8.185709889139e-01 8.566566581218e-01 9.548776695014e-01 1.060584814424e+00 1.129893054681e+00 1.139638749553e+00 1.087200673422e+00 9.897363513640e-01 8.837760091470e-01 8.185397068599e-01 8.281551304994e-01 8.986247592261e-01 9.830115649673e-01 1.039305768200e+00 1.045439716169e+00 9.998603970883e-01 9.200339909570e-01 8.399888004741e-01 7.999767003441e-01 8.204760849272e-01 8.832971089160e-01 9.497781602773e-01 9.881752659347e-01 9.843219958304e-01 9.425693954558e-01 8.841895449748e-01 8.416235297674e-01 8.423657268469e-01 8.879000806226e-01 9.526947503699e-01 1.004562423354e+00 1.021117770662e+00 9.952943479857e-01 9.361803762498e-01 8.677347666401e-01 8.224493213024e-01 8.242192900551e-01 8.690325102853e-01 9.286354040236e-01 9.718019227597e-01 9.784306055492e-01 9.434857626727e-01 8.771871747284e-01 8.037271922504e-01 7.554032831340e-01 7.557470992668e-01 8.003288168072e-01 8.614295572586e-01 9.098984614387e-01 9.283023865466e-01 9.136481431016e-01 8.762907037628e-01 8.368042671744e-01 8.183659502869e-01 8.340933279714e-01 8.783585041588e-01 9.324592796074e-01 9.774328848777e-01 1.002301601864e+00 1.006272943249e+00 9.974799592916e-01 9.892317587064e-01 9.940086981124e-01 1.017187447548e+00 1.054670890104e+00 1.096115930837e+00 1.130598016700e+00 1.150819842561e+00 1.154680965100e+00 1.144903412645e+00 1.127518916856e+00 1.109800884179e+00 1.098131798762e+00 1.096234724424e+00 1.104227681627e+00 1.118698436865e+00 1.133609866007e+00 1.141727617301e+00 1.136365540874e+00 1.113344891097e+00 1.073088891883e+00 1.022429136205e+00 9.751136986835e-01 9.488225419989e-01 9.568342248030e-01 9.984327320411e-01 1.057780023656e+00 1.112467343349e+00 1.143171280748e+00 1.139521017010e+00 1.103062935004e+00 1.048459304461e+00 1.001552151941e+00 9.899648608327e-01 1.025594820026e+00 1.094370148076e+00 1.166155062007e+00 1.211712529574e+00 1.212870926852e+00 1.166467001695e+00 1.086050983202e+00 1.001781503139e+00 9.533227509084e-01 9.676058142352e-01 1.035173645897e+00 1.118092820193e+00 1.177207345004e+00 1.188080905958e+00 1.145515302906e+00 1.065032758629e+00 9.829875298291e-01 9.475817980378e-01 9.885590481077e-01 1.088770805565e+00 1.200957432628e+00 1.281168509030e+00 1.303336924558e+00 1.261943257253e+00 1.172816838424e+00 1.073450106276e+00 1.015895901022e+00 1.038315884844e+00 1.130378542549e+00 1.243697209701e+00 1.329402968867e+00 1.356941457836e+00 1.317314145169e+00 1.223027666414e+00 1.107794637253e+00 1.021807187290e+00 1.009325644467e+00 1.072024172392e+00 1.167233486201e+00 1.244887605185e+00 1.272245393839e+00 1.239006783265e+00 1.156585576313e+00 1.056435058049e+00 9.831429840054e-01 9.723406742766e-01 1.021274484645e+00 1.091144355012e+00 1.138704775297e+00 1.137199034819e+00 1.081693825171e+00 9.896864538111e-01 8.997287954856e-01 8.596515455571e-01 8.929179652225e-01 9.739326749546e-01 1.053088569929e+00 1.090386314246e+00 1.066929548206e+00 9.867249869921e-01 8.784017762267e-01 7.954942642711e-01 7.951292713418e-01 8.837088732305e-01 1.009178490207e+00 1.113424778948e+00 1.159595596347e+00 1.134140589610e+00 1.046004362130e+00 9.281783778451e-01 8.378439154531e-01 8.340543608836e-01 9.225497928302e-01 1.049229271670e+00 1.154590567411e+00 1.201601980029e+00 1.177263402430e+00 1.091061407461e+00 9.752094863285e-01 8.828833852471e-01 8.675817695624e-01 9.367605024934e-01 1.043706823258e+00 1.133436873773e+00 1.171286320463e+00 1.146752407096e+00 1.072352760582e+00 9.825678113582e-01 9.268109164321e-01 9.426364420659e-01 1.021996340266e+00 1.119852963082e+00 1.190497620668e+00 1.206273840485e+00 1.160847194762e+00 1.069203099250e+00 9.670552653664e-01 9.037143883052e-01 9.145595096197e-01 9.879431586256e-01 1.077036091005e+00 1.136829479547e+00 1.141293107686e+00 1.085491186822e+00 9.850060429855e-01 8.756790997630e-01 8.074699668887e-01 8.164117097281e-01 8.892774527186e-01 9.782015732548e-01 1.040336554859e+00 1.053340263626e+00 1.015492929265e+00 9.437534275637e-01 8.705438399798e-01 8.331439991034e-01 8.504546889557e-01 9.067693076028e-01 9.671850164162e-01 1.002227081642e+00 9.985936031162e-01 9.605895939390e-01 9.081055849304e-01 8.701765398626e-01 8.701759779631e-01 9.087822521375e-01 9.641462076107e-01 1.009081776408e+00 1.025479145277e+00 1.009667151519e+00 9.724237045038e-01 9.351521610374e-01 9.204157124059e-01 9.379729991705e-01 9.776688126543e-01 1.017443054344e+00 1.037033838096e+00 1.027176539860e+00
 1.227038228442e+00 1.193244671171e+00 1.152586547705e+00 1.118434508988e+00 1.093668266093e+00 1.062413697570e+00 1.040939815262e+00 1.036186871409e+00 1.043299021133e+00 1.048973230243e+00 1.040585316778e+00 1.013816389642e+00 9.756130746857e-01 9.414430759985e-01 9.268209512556e-01 9.362721013675e-01 9.593848172094e-01 9.781731388352e-01 9.782706028022e-01 9.559524855717e-01 9.196275399622e-01 8.862974390153e-01 8.724330545851e-01 8.828138497943e-01 9.069893110518e-01 9.275931830863e-01 9.316397086821e-01 9.170102375794e-01 8.929479534069e-01 8.751377663001e-01 8.758626091174e-01 8.948486414004e-01 9.192745202118e-01 9.329218472597e-01 9.259966756734e-01 9.002106036305e-01 8.687735315509e-01 8.504321764959e-01 8.577590763364e-01 8.870727644076e-01 9.208563173997e-01 9.396720531108e-01 9.324937671841e-01 9.014419102489e-01 8.615565881842e-01 8.474499632216e-01 8.822173521148e-01 9.442216637813e-01 1.007086104851e+00 1.025211741707e+00 9.813318213757e-01 8.979812522263e-01 8.200905746799e-01 7.954810887774e-01 8.349375609695e-01 9.008996100907e-01 9.457993541175e-01 9.423365076867e-01 8.906051839835e-01 8.172565037238e-01 7.675730634165e-01 7.775262809848e-01 8.382509669545e-01 9.060001793466e-01 9.404604214402e-01 9.239216995928e-01 8.647686586849e-01 7.963831020203e-01 7.658256522610e-01 8.000073648981e-01 8.779009907617e-01 9.538418537228e-01 9.926177998046e-01 9.819228078367e-01 9.329828060527e-01 8.764938680204e-01 8.496511971106e-01 8.705293356856e-01 9.226799804372e-01 9.724146131865e-01 9.946999577684e-01 9.846847711865e-01 9.576899831661e-01 9.406029193537e-01 9.537677860826e-01 9.940710128122e-01 1.037674257630e+00 1.058844594310e+00 1.045645735238e+00 1.008514304601e+00 9.890678546945e-01 1.019389751910e+00 1.095634196237e+00 1.184773949655e+00 1.240014622722e+00 1.223332948226e+00 1.140678853969e+00 1.033042100553e+00 9.646253738832e-01 9.848923346372e-01 1.078532856017e+00 1.183374625735e+00 1.244296062386e+00 1.235875811493e+00 1.164766932137e+00 1.068179499477e+00 1.004361627656e+00 1.018002207996e+00 1.097415857608e+00 1.187456932914e+00 1.236657610334e+00 1.220646843391e+00 1.146576661137e+00 1.052028051485e+00 9.946289927831e-01 1.015788526437e+00 1.099755776870e+00 1.190499439648e+00 1.237700317166e+00 1.218116092701e+00 1.139258602391e+00 1.038847458736e+00 9.756357851452e-01 9.939446202540e-01 1.080139080489e+00 1.178243448472e+00 1.237706976896e+00 1.235114697737e+00 1.176883655330e+00 1.096639888025e+00 1.044569720372e+00 1.057783815921e+00 1.128066508882e+00 1.211742941836e+00 1.269093691358e+00 1.290633649209e+00 1.294744478040e+00 1.296858886352e+00 1.303915269513e+00 1.318070230326e+00 1.336572820049e+00 1.347846339470e+00 1.303937315430e+00 1.262558271749e+00 1.194811712302e+00 1.135810226113e+00 1.122512035094e+00 1.165987714835e+00 1.241666245094e+00 1.309974506508e+00 1.340532678200e+00 1.323130048554e+00 1.269532951998e+00 1.209624785576e+00 1.178883609798e+00 1.196320659739e+00 1.249694260673e+00 1.306412513048e+00 1.336248347985e+00 1.325417192832e+00 1.280312841551e+00 1.224266690543e+00 1.186893560528e+00 1.186112273787e+00 1.214750863213e+00 1.246623733572e+00 1.255163463735e+00 1.227644125805e+00 1.170506793730e+00 1.107539203309e+00 1.069693947819e+00 1.075414161834e+00 1.115463645201e+00 1.160601618624e+00 1.182350168639e+00 1.167218751380e+00 1.121206956569e+00 1.067969582991e+00 1.039009606148e+00 1.054388669786e+00 1.106750337101e+00 1.167871020351e+00 1.208792048807e+00 1.215877001206e+00 1.233132922997e+00 1.176276029853e+00 1.134065802159e+00 1.108915244848e+00 1.110851797013e+00 1.137855910141e+00 1.175275714455e+00 1.205241746706e+00 1.215664042721e+00 1.204155868987e+00 1.177453523282e+00 1.147755457635e+00 1.126963514273e+00 1.121200589626e+00 1.128668440467e+00 1.142484256664e+00 1.155486555776e+00 1.163658539233e+00 1.166552179855e+00 1.165726011589e+00 1.162714444650e+00 1.157998744889e+00 1.151549447259e+00 1.144046300713e+00 1.137799707097e+00 1.136087869580e+00 1.141283601713e+00 1.152802234914e+00 1.166649194472e+00 1.176984001896e+00 1.178787072268e+00 1.170179044907e+00 1.153302714779e+00 1.133492111967e+00 1.116904590516e+00 1.107734618650e+00 1.106293005378e+00 1.109424048205e+00 1.112642216717e+00 1.112649235532e+00 1.108672222046e+00 1.103521795130e+00 1.107891851523e+00 1.139188921219e+00 1.196017095437e+00 1.248875553853e+00 1.274300899591e+00 1.265923232626e+00 1.200738655929e+00 1.078051390241e+00 9.647884226934e-01 9.321635698004e-01 1.005052658313e+00 1.129959947028e+00 1.234381066050e+00 1.272172641258e+00 1.230327932266e+00 1.127334341411e+00 1.011469936748e+00 9.485283378110e-01 9.775074968357e-01 1.069238836786e+00 1.159250236285e+00 1.198039379527e+00 1.166508094432e+00 1.075939272061e+00 9.660614272376e-01 8.956449473041e-01 9.066089163314e-01 9.815436526319e-01 1.063304057888e+00 1.103297453061e+00 1.080328858521e+00 1.001958265485e+00 9.031311725698e-01 8.385898171371e-01 8.509386756214e-01 9.283264340017e-01 1.018699515420e+00 1.075523099034e+00 1.076768103320e+00 1.026018528712e+00 9.498101933229e-01 8.902694724580e-01 8.834519201089e-01 9.297050106513e-01 9.943735074775e-01 1.038129441470e+00 1.037683056306e+00 9.876632714701e-01 9.297048849890e-01 8.722469004170e-01 8.401524495027e-01 8.257822738758e-01 8.259496443711e-01 8.295017497668e-01 8.257773561519e-01 8.101873669984e-01 7.853559553888e-01 7.588550786947e-01 7.387827450653e-01 7.289687473667e-01 7.270968312786e-01 7.268647156147e-01 7.224771829421e-01 7.118016945675e-01 6.970571426619e-01 6.829833174513e-01 6.736075008505e-01 6.693897305477e-01 6.666607033829e-01 6.599592074318e-01 6.452834199406e-01 6.227937960023e-01 5.975566548868e-01 5.781865705946e-01 5.725935295313e-01 5.826915036833e-01 6.023848103272e-01 6.210295152621e-01 6.288953408650e-01 6.210853896891e-01 5.994329483410e-01 5.725734954076e-01 5.536633537511e-01 5.541302506571e-01 5.760439528501e-01 6.105262946401e-01 6.443404187024e-01 6.671376478800e-01 6.750871741741e-01 6.711761346869e-01 6.661827960236e-01 6.784541011373e-01 6.962102757936e-01 7.113631442724e-01 7.051608312826e-01 6.800157568349e-01 6.493270106165e-01 6.318920099101e-01 6.407989124230e-01 6.729617837360e-01 7.115168287674e-01 7.373959253241e-01 7.382398299681e-01 7.117278218991e-01 6.663098009833e-01 6.198096750148e-01 5.937587509949e-01 6.007914579430e-01 6.342144531804e-01 6.738998756862e-01 7.002313832924e-01 7.022549677438e-01 6.798398786344e-01 6.436022115598e-01 6.122972194667e-01 6.049404707373e-01 6.278931865298e-01 6.696737196739e-01 7.104843926896e-01 7.343498466567e-01 7.350217627719e-01 7.172208631510e-01 6.948882744825e-01 6.850506914433e-01 6.973213826031e-01 7.262024262007e-01 7.552505186482e-01 7.679200072876e-01 7.560773023335e-01 7.238747306347e-01 6.878303698210e-01 6.708346991415e-01 6.875015293653e-01 7.326241939596e-01 7.943702346575e-01 8.530781794631e-01 8.865584688354e-01 8.820918385758e-01 8.406344432753e-01 7.775331258393e-01 7.112024027623e-01 6.917556574216e-01 7.297513779403e-01 7.987533934204e-01 8.616193035109e-01 8.894284369169e-01 8.722288750057e-01 8.218244476006e-01 7.705008663188e-01 7.581712841631e-01 8.012237558761e-01 8.750690164518e-01 9.377636718690e-01 9.576612385312e-01 9.240881878356e-01 8.502558111855e-01 7.736633183504e-01 7.446040828772e-01 7.875570563992e-01 8.733804065017e-01 9.505534386905e-01 9.814723097094e-01 9.531091430828e-01 8.785044098727e-01 7.968926017388e-01 7.632191073581e-01 8.074452893869e-01 9.010418106053e-01 9.888702233317e-01 1.029711982178e+00 1.007601906038e+00 9.329089477247e-01 8.425211913743e-01 7.923808909401e-01 8.218853833792e-01 9.122272889769e-01 1.008497079072e+00 1.064845941182e+00 1.060962133311e+00 1.002388132621e+00 9.131577487521e-01 8.346427514846e-01 8.091857357491e-01 8.474726675376e-01 9.184703242941e-01 9.802442893243e-01 1.005910401566e+00 9.899025402995e-01 9.461990297595e-01 9.025171107610e-01 8.870205784780e-01 9.090073481329e-01 9.518658986079e-01 9.877020717435e-01 9.957194917568e-01 9.713289913626e-01 9.277805089744e-01 8.919262007670e-01 8.905624071954e-01 9.305386796292e-01 9.926936123734e-01 1.047465263058e+00 1.072179825919e+00 1.059057913849e+00 1.016839991446e+00 9.683895359824e-01 9.423001900649e-01 9.565605431576e-01 1.005485558420e+00 1.065359154141e+00 1.111428965832e+00 1.129220643055e+00 1.117454564011e+00 1.086300521976e+00 1.052276104604e+00 1.030578922738e+00 1.027375001440e+00 1.037807941060e+00 1.051499125516e+00 1.060307730748e+00 1.062786285746e+00 1.063468103869e+00 1.068565912865e+00 1.079426872347e+00 1.101022832736e+00 1.133341439230e+00 1.159095597434e+00 1.164355154789e+00 1.144120016031e+00 1.104357184427e+00 1.060450914914e+00 1.031288036252e+00 1.029392367758e+00 1.052822659463e+00 1.086797259982e+00 1.113410875955e+00 1.120585693588e+00 1.106290512108e+00 1.078426353041e+00 1.051068407468e+00 1.037595156956e+00 1.043058281221e+00 1.061533736453e+00 1.080983580545e+00 1.091277695414e+00 1.089919731375e+00 1.083296068400e+00 1.083119254734e+00 1.099151809928e+00 1.131933401786e+00 1.171482544282e+00 1.203035322625e+00 1.215053618325e+00 1.205233409729e+00 1.182955667177e+00 1.166990758802e+00 1.176862070552e+00 1.220015546379e+00 1.285123756197e+00 1.348180978974e+00 1.384644571047e+00 1.379025662133e+00 1.330290563390e+00 1.254604329767e+00 1.184552385683e+00 1.158932891473e+00 1.198989987172e+00 1.289983983301e+00 1.392480913998e+00 1.466717275936e+00 1.486622423197e+00 1.444417909728e+00 1.352164026348e+00 1.242102585586e+00 1.161773984123e+00 1.153191600115e+00 1.220188262128e+00 1.324487901116e+00 1.416729120359e+00 1.461026880728e+00 1.442155490708e+00 1.366143824001e+00 1.259635952748e+00 1.166042893138e+00 1.129876797985e+00 1.166470898675e+00 1.247943314286e+00 1.327120230161e+00 1.365653834332e+00 1.345042854953e+00 1.268473685466e+00 1.160715710859e+00 1.065473926793e+00 1.030429864679e+00 1.073654122554e+00 1.166096051239e+00 1.258280587764e+00 1.310791070891e+00 1.304536859716e+00 1.241598765360e+00 1.144675277836e+00 1.054573789915e+00 1.017351250150e+00 1.054227159479e+00 1.142414607397e+00 1.236630817860e+00 1.298576435695e+00 1.308251252384e+00 1.265007974383e+00 1.186212524444e+00 1.104145875310e+00 1.056387548008e+00 1.065531664258e+00 1.122432635974e+00 1.195256991799e+00 1.252205477708e+00 1.274880484894e+00 1.261077788578e+00 1.222848813635e+00 1.181422633852e+00 1.158052046566e+00 1.162711358139e+00 1.188553498468e+00 1.217889598824e+00 1.233757641642e+00 1.228398075617e+00 1.206125026463e+00 1.181169846707e+00 1.170663098268e+00 1.184291411052e+00 1.217150868612e+00 1.252262112066e+00 1.269983591345e+00 1.256960592233e+00 1.211367428134e+00 1.144787230228e+00 1.080717830118e+00 1.046812328822e+00 1.059298974064e+00 1.110495867293e+00 1.174275438998e+00 1.222453889328e+00 1.236284225029e+00 1.210640751476e+00 1.154526494760e+00 1.089219347539e+00 1.042232066021e+00 1.034488274480e+00 1.066642413612e+00 1.119094290668e+00 1.165975362315e+00 1.188268006006e+00 1.179494887188e+00 1.146303960268e+00 1.105896047579e+00 1.079372611857e+00 1.080962433033e+00 1.109061459790e+00 1.147629774459e+00 1.176592066561e+00 1.181951477105e+00 1.161156042111e+00 1.124388324103e+00 1.091876138476e+00 1.085460395003e+00 1.115642992121e+00 1.173650221851e+00 1.237004755849e+00 1.281966230796e+00 1.292686874918e+00 1.265545808160e+00 1.210560111490e+00 1.150263684994e+00 1.113619639334e+00 1.121980448968e+00 1.174286315834e+00 1.247609874437e+00 1.312030222676e+00 1.344046051310e+00 1.332691340361e+00 1.281303524346e+00 1.207442326120e+00 1.140025079832e+00 1.109686048423e+00 1.131513269585e+00 1.193902299257e+00 1.267632877112e+00 1.323681229698e+00 1.344028481163e+00 1.325000918739e+00 1.277218089374e+00 1.222903580468e+00 1.188704435150e+00 1.192799132656e+00 1.233326005164e+00 1.290117349731e+00 1.337777393775e+00 1.357682920841e+00 1.343839629583e+00 1.304133603832e+00 1.258100604440e+00 1.230011488927e+00 1.236522966888e+00 1.275720475121e+00 1.328178735482e+00 1.368831698072e+00 1.378819574488e+00 1.352043765966e+00 1.297583218957e+00 1.238773629241e+00 1.206266397846e+00 1.222362724249e+00 1.285006499308e+00 1.368804760678e+00 1.441303073387e+00 1.477305985452e+00 1.465500809809e+00 1.410545835860e+00 1.332867309597e+00 1.264967244581e+00 1.239751427975e+00 1.271263376383e+00 1.344400200687e+00 1.426511260328e+00 1.486527682250e+00 1.505812454511e+00 1.481148609574e+00 1.424146013869e+00 1.357896727486e+00 1.309565058016e+00 1.298120362422e+00 1.323513726078e+00 1.368111747415e+00 1.409026919878e+00 1.429947458926e+00 1.426513087613e+00 1.405951305316e+00 1.382707339822e+00 1.370826409658e+00 1.375812358410e+00 1.391397105575e+00 1.403720452112e+00 1.399578452459e+00 1.373532648409e+00 1.331231506095e+00 1.288377323021e+00 1.264252567458e+00 1.270717514924e+00 1.303467709207e+00 1.343783867554e+00 1.368945351348e+00 1.362629799413e+00 1.320895199938e+00 1.254502794608e+00 1.187429443366e+00 1.149089276538e+00 1.158289971898e+00 1.209081210652e+00 1.274904601193e+00 1.325765404711e+00 1.341503941254e+00 1.317267225314e+00 1.264285485008e+00 1.207141941986e+00 1.175081460881e+00 1.186071734967e+00 1.234095135229e+00 1.293806363326e+00 1.337013712266e+00 1.345713584630e+00 1.317540617523e+00 1.266449507373e+00 1.218883739215e+00 1.202667040811e+00 1.230000129130e+00 1.287933966871e+00 1.347429743365e+00 1.380266305517e+00 1.370355519616e+00 1.318644357775e+00 1.244276868493e+00 1.181344154594e+00 1.165722018245e+00 1.211445950276e+00 1.298663705495e+00 1.389037378933e+00 1.447625831881e+00 1.453988560079e+00 1.405159953200e+00 1.315850842710e+00 1.216825169257e+00 1.147522029955e+00 1.137406165126e+00 1.184607843372e+00 1.258049320256e+00 1.320896836029e+00 1.348139983497e+00 1.331860164183e+00 1.280535060218e+00 1.215346383783e+00 1.162755147837e+00 1.142085363851e+00 1.154110135859e+00 1.181924428601e+00 1.203636024645e+00 1.204931140465e+00 1.184746029247e+00 1.154749183804e+00 1.133591972936e+00 1.136195546714e+00 1.163413139749e+00 1.200941620674e+00 1.228335396610e+00 1.229898578808e+00 1.201449141803e+00 1.152726145443e+00 1.105557373357e+00 1.085317221038e+00 1.105865077366e+00 1.158753004734e+00 1.218964419430e+00 1.260143822447e+00 1.265758401490e+00 1.233877658215e+00 1.178231237913e+00 1.125457190678e+00 1.105445842064e+00 1.133797634363e+00 1.200006237639e+00 1.275775174189e+00 1.332458705258e+00 1.352330504620e+00 1.332375123846e+00 1.284096981548e+00 1.230324477161e+00 1.197082772653e+00 1.200365784377e+00 1.236165063438e+00 1.284068913919e+00 1.320712190342e+00 1.330896647438e+00 1.312213958755e+00 1.274849166375e+00 1.237249122405e+00 1.217584707579e+00 1.223412987984e+00 1.246763666978e+00 1.269613241555e+00 1.274433397565e+00 1.252508537948e+00 1.207815704521e+00 1.156641355641e+00 1.122169962252e+00 1.122740297821e+00 1.159220620767e+00 1.213789659132e+00 1.261116755530e+00 1.280424320038e+00 1.261926354544e+00 1.208721348873e+00 1.136220678563e+00 1.068767384577e+00 1.031119913002e+00 1.035370462107e+00 1.073284106402e+00 1.123435360402e+00 1.164948064458e+00 1.185757103131e+00 1.184246871891e+00 1.167036334469e+00 1.144699415515e+00 1.126710597767e+00 1.117521765008e+00 1.116113146658e+00 1.119240877210e+00 1.125604700043e+00 1.137852132545e+00 1.160800893017e+00 1.196949929429e+00 1.242547848537e+00 1.287391690758e+00 1.318546300196e+00 1.325543595237e+00 1.304777294662e+00 1.262188610605e+00 1.213366201371e+00 1.179508235292e+00 1.177879717194e+00 1.210919204780e+00 1.263964403958e+00 1.314088828568e+00 1.341361966340e+00 1.335851753981e+00 1.300259840202e+00 1.249472710733e+00 1.206213391023e+00 1.191315135500e+00 1.211434541008e+00 1.254287524146e+00 1.296804791789e+00 1.317739317425e+00 1.306088348297e+00 1.264492278867e+00 1.208922870801e+00 1.164014120593e+00 1.152015429534e+00 1.178603962236e+00 1.228241585843e+00 1.274349880341e+00 1.293191700743e+00 1.272315731449e+00 1.213840556488e+00 1.134924317041e+00 1.064898556800e+00 1.034693526378e+00 1.057792895472e+00 1.119151865338e+00 1.186916548609e+00 1.231469088551e+00 1.235591736642e+00 1.197141795145e+00 1.128912266962e+00 1.056589960483e+00 1.011703227983e+00 1.015944963316e+00 1.065829883056e+00 1.136102134080e+00 1.197369498368e+00 1.228896053197e+00 1.222547122600e+00 1.182579774439e+00 1.123764402434e+00 1.067540536480e+00 1.034859603222e+00 1.036527853739e+00 1.067791082013e+00 1.113021880824e+00 1.155452997164e+00 1.183832824607e+00 1.194155639621e+00 1.188457475305e+00 1.172426467321e+00 1.152816919845e+00 1.135387347157e+00 1.123878580593e+00 1.120054668807e+00 1.124271091009e+00 1.135797518489e+00 1.152652606923e+00 1.171322277202e+00 1.187053581820e+00 1.194955245794e+00 1.191603585968e+00 1.176496404732e+00 1.152708950929e+00 1.126330384904e+00 1.104342425177e+00 1.091584006521e+00 1.088329244470e+00 1.090296224232e+00 1.091291049197e+00 1.086832253337e+00 1.076799501405e+00 1.065921482682e+00 1.061596516392e+00 1.069499392263e+00 1.089339487699e+00 1.113847075797e+00 1.131858874783e+00 1.133359081983e+00 1.113970209571e+00 1.077777404630e+00 1.037868530028e+00 1.013006826538e+00 1.018959234320e+00 1.058022587532e+00 1.116288382731e+00 1.171502163603e+00 1.203196064607e+00 1.199082556926e+00 1.158118790803e+00 1.091734016840e+00 1.023244232269e+00 9.822132618541e-01 9.898456967008e-01 1.043295273114e+00 1.117594439991e+00 1.182367143980e+00 1.214904530038e+00 1.205020899151e+00 1.156106760466e+00 1.084881124069e+00 1.018862394384e+00 9.875710334930e-01 1.005804534743e+00 1.062309852659e+00 1.128579137181e+00 1.176240204145e+00 1.187205117033e+00 1.156650082195e+00 1.093204928640e+00 1.017699430979e+00 9.584806857825e-01 9.394239907980e-01 9.640944874184e-01 1.012825396132e+00 1.057155255631e+00 1.074762346322e+00 1.056154075383e+00 1.006289088703e+00 9.440324414752e-01 8.978410161831e-01 8.928514337291e-01 9.328048713365e-01 9.962468393255e-01 1.052184063812e+00 1.075712239557e+00 1.054822954692e+00 9.927597919106e-01 9.094364229554e-01 8.406502564261e-01 8.260018410095e-01 8.793413318022e-01 9.744524033784e-01 1.068653923158e+00 1.127046529543e+00 1.130028102896e+00 1.074259477199e+00 9.737550971076e-01 8.623037294864e-01 7.919478422875e-01 8.077358240709e-01 9.032274305823e-01 1.028312916085e+00 1.133875626493e+00 1.189799110220e+00 1.185244178776e+00 1.127289981407e+00 1.040444990767e+00 9.642638483634e-01 9.400294771901e-01 9.826990782864e-01 1.067698873962e+00 1.153566600413e+00 1.207398009998e+00 1.213969554618e+00 1.176697009234e+00 1.116340504759e+00 1.065870847383e+00 1.056257312774e+00 1.095526296052e+00 1.162134911529e+00 1.221589955340e+00 1.245771325409e+00 1.222472650205e+00 1.158719796545e+00 1.081228920856e+00 1.030920200644e+00 1.042368064936e+00 1.115386474580e+00 1.214445922981e+00 1.295737869877e+00 1.327448489381e+00 1.296470941422e+00 1.210277651107e+00 1.098324566784e+00 1.009983658497e+00 9.951794910782e-01 1.063702448211e+00 1.174167815685e+00 1.271464332441e+00 1.315922434545e+00 1.290296926707e+00 1.200497891299e+00 1.077030592851e+00 9.750747524845e-01 9.559844183188e-01 1.036096278771e+00 1.168237354954e+00 1.289361981125e+00 1.355545495469e+00 1.347871626605e+00 1.271683591857e+00 1.157166529926e+00 1.058399635496e+00 1.035626504827e+00 1.108890244800e+00 1.237206006227e+00 1.359301211493e+00 1.429945330862e+00 1.428621657585e+00 1.359688993900e+00 1.252503225832e+00 1.159059822239e+00 1.136167805973e+00 1.203882155548e+00 1.325930294936e+00 1.443819773594e+00 1.511603713525e+00 1.506857085434e+00 1.431955115600e+00 1.314707631738e+00 1.207404266305e+00 1.171582745967e+00 1.235731915067e+00 1.367679544555e+00 1.506378734555e+00 1.601190733697e+00 1.624392155545e+00 1.571584302094e+00 1.460667357068e+00 1.330471166473e+00 1.234174086308e+00 1.216228562546e+00 1.278873267735e+00 1.381236467646e+00 1.473788466737e+00 1.523150303988e+00 1.517612224394e+00 1.465163813863e+00 1.389337651260e+00 1.321661588165e+00 1.288665901539e+00 1.297684071475e+00 1.333994070018e+00 1.373549442127e+00 1.397941887251e+00 1.401631705030e+00 1.391700457778e+00 1.382253495522e+00 1.385764158614e+00 1.405247037423e+00 1.432483448179e+00 1.453770473330e+00 1.458112422480e+00 1.443092205207e+00 1.416576824596e+00 1.393577888617e+00 1.388865677360e+00 1.408157381444e+00 1.444156760877e+00 1.481113632087e+00 1.503576447028e+00 1.503580347705e+00 1.483747017086e+00 1.455962155055e+00 1.436040685382e+00 1.435383440746e+00 1.454165063586e+00 1.481564292837e+00 1.502791836720e+00 1.507656725908e+00 1.495946282560e+00 1.477924948681e+00 1.469634366743e+00 1.483596903762e+00 1.519849550208e+00 1.564462445832e+00 1.596711409587e+00 1.599156813924e+00 1.565376543281e+00 1.503946374328e+00 1.438366999350e+00 1.399959199287e+00 1.411700748020e+00 1.471556088820e+00 1.552654148259e+00 1.619825856971e+00 1.645461037741e+00 1.617555313897e+00 1.542579461608e+00 1.445328220400e+00 1.364016275731e+00 1.335246906132e+00 1.370546774772e+00 1.447154207938e+00 1.525524058134e+00 1.571819283294e+00 1.569032077508e+00 1.519322237591e+00 1.442466361383e+00 1.370193142314e+00 1.333391972815e+00 1.344295063716e+00 1.388238372377e+00 1.435259681453e+00 1.458681108557e+00 1.446426942806e+00 1.404313309427e+00 1.353667372857e+00 1.322696135105e+00 1.331080220738e+00 1.376324034090e+00 1.435634181301e+00 1.480970119519e+00 1.493089715537e+00 1.468558860075e+00 1.421091259326e+00 1.377599926935e+00 1.366771341770e+00 1.401748932162e+00 1.470473959228e+00 1.544123045925e+00 1.593731461614e+00 1.601869817543e+00 1.567237499285e+00 1.504804478624e+00 1.441643527124e+00 1.406479766327e+00 1.414147208799e+00 1.455872496069e+00 1.506035732522e+00 1.538111466097e+00 1.536636015736e+00 1.501844010704e+00 1.448797849979e+00 1.401457854604e+00 1.381286349018e+00 1.394250169361e+00 1.426872538405e+00 1.455581710320e+00 1.460361018380e+00 1.433925847779e+00 1.384831083480e+00 1.335035683692e+00 1.310525525895e+00 1.325705100484e+00 1.372197072780e+00 1.423783284847e+00 1.451691764623e+00 1.437258424641e+00 1.378180126543e+00 1.290690864723e+00 1.207738854974e+00 1.168050594073e+00 1.192610097952e+00 1.266764422702e+00 1.351959652360e+00 1.410477019944e+00 1.419539503969e+00 1.375240465278e+00 1.292689726995e+00 1.203687692458e+00 1.147785891169e+00 1.151590439985e+00 1.208684097181e+00 1.285813251239e+00 1.347028206079e+00 1.369856508472e+00 1.349732575952e+00 1.298894742099e+00 1.241820474247e+00 1.205395271640e+00 1.204418545969e+00 1.232126589272e+00 1.266061539286e+00 1.283111567391e+00 1.271029544146e+00 1.232964820764e+00 1.186439648760e+00 1.156316125047e+00 1.161085042479e+00 1.199586667904e+00 1.251351083387e+00 1.289877286813e+00 1.295708175181e+00 1.263212916224e+00 1.202539980122e+00 1.137742343499e+00 1.098704071042e+00 1.104804763302e+00 1.150498077902e+00 1.209529223856e+00 1.252437837656e+00 1.259920061769e+00 1.227919600428e+00 1.167971386789e+00 1.104090018280e+00 1.063941165556e+00 1.063450274201e+00 1.095262983468e+00 1.134633813707e+00 1.155953918739e+00 1.144933900772e+00 1.103337143571e+00 1.048918018119e+00 1.009948975394e+00 1.010879009810e+00 1.054329918884e+00 1.118387116419e+00 1.172328496492e+00 1.192610205734e+00 1.170507507564e+00 1.114725171464e+00 1.051049983521e+00 1.015638534622e+00 1.035795011744e+00 1.108248489210e+00 1.201839735885e+00 1.279840917213e+00 1.316041965905e+00 1.300259675940e+00 1.239605582725e+00 1.158267233898e+00 1.093535053016e+00 1.081261318739e+00 1.131796042631e+00 1.221742852137e+00 1.313308485837e+00 1.375336474615e+00 1.391736764224e+00 1.362714277910e+00 1.303564754162e+00 1.241150978572e+00 1.205305473871e+00 1.214123671042e+00 1.262637462616e+00 1.327482419970e+00 1.382073920570e+00 1.408155365926e+00 1.400128823029e+00 1.364960996482e+00 1.319427317560e+00 1.284225372260e+00 1.274869208092e+00 1.293479512183e+00 1.328073333905e+00 1.360176096182e+00 1.374090638937e+00 1.362695857744e+00 1.329555434569e+00 1.288102367741e+00 1.257475097014e+00 1.254405653157e+00 1.283832080920e+00 1.335424631275e+00 1.389341012718e+00 1.425434036785e+00 1.430173048212e+00 1.400269366435e+00 1.344119076456e+00 1.281357390648e+00 1.238474053115e+00 1.237753997624e+00 1.283373696536e+00 1.357594106894e+00 1.431404229670e+00 1.477958694246e+00 1.480571437314e+00 1.436334407206e+00 1.357859980577e+00 1.273366061086e+00 1.221127817180e+00 1.231820351075e+00 1.306170443967e+00 1.413922993681e+00 1.515097675001e+00 1.578225878434e+00 1.587495690717e+00 1.544604602578e+00 1.468765604109e+00 1.393859662097e+00 1.358138070624e+00 1.383809110763e+00 1.461145904716e+00 1.556433319143e+00 1.633410374793e+00 1.667991278041e+00 1.653398468210e+00 1.600413151507e+00 1.534377729508e+00 1.486896635613e+00 1.480998384946e+00 1.517019255452e+00 1.572998030206e+00 1.619523816981e+00 1.634898037018e+00 1.613077069322e+00 1.565309578028e+00 1.516479596327e+00 1.494652828334e+00 1.515003949942e+00 1.569030016520e+00 1.630022025130e+00 1.668747880501e+00 1.666414382430e+00 1.621001772364e+00 1.548551530442e+00 1.479556353794e+00 1.447147525651e+00 1.467776251808e+00 1.528918582677e+00 1.597894168493e+00 1.641538433183e+00 1.639935108638e+00 1.591864116411e+00 1.515130485989e+00 1.441952659383e+00 1.406130543919e+00 1.422922646700e+00 1.477544643139e+00 1.536252609299e+00 1.567095743701e+00 1.553619735258e+00 1.499985678051e+00 1.430380982893e+00 1.381469395223e+00 1.383746372232e+00 1.439270701393e+00 1.519063207926e+00 1.582974940253e+00 1.599912964307e+00 1.557986585862e+00 1.468180957848e+00 1.364630788808e+00 1.297017090711e+00 1.305098807157e+00 1.386143862449e+00 1.496308381790e+00 1.583424454649e+00 1.610796224463e+00 1.564849954579e+00 1.456968698045e+00 1.324034081452e+00 1.223728943867e+00 1.209464992688e+00 1.286469435151e+00 1.405973552877e+00 1.507463693746e+00 1.549365119837e+00 1.516300326369e+00 1.419133472149e+00 1.294244180870e+00 1.197861274752e+00 1.181188011359e+00 1.248891179086e+00 1.353921259894e+00 1.437928889027e+00 1.461099034379e+00 1.409614055889e+00 1.296318047978e+00 1.160902845590e+00 1.064713548573e+00 1.060876123132e+00 1.144791914398e+00 1.257935274061e+00 1.338705828857e+00 1.349206850779e+00 1.278899363418e+00 1.144652283060e+00 9.934183339159e-01 9.003956212766e-01 9.273317222309e-01 1.052597163730e+00 1.197875370094e+00 1.297457426009e+00 1.316180434379e+00 1.246361632930e+00 1.106412672668e+00 9.441744464240e-01 8.384225328096e-01 8.594637533284e-01 9.874663634882e-01 1.139084801191e+00 1.246940251819e+00 1.276633955123e+00 1.221404842278e+00 1.099481525994e+00 9.552734621628e-01 8.576168488770e-01 8.660348525428e-01 9.679846175927e-01 1.094967097397e+00 1.186968611930e+00 1.212929441573e+00 1.168364076339e+00 1.072666731033e+00 9.675666834616e-01 9.076953969129e-01 9.275939166430e-01 1.008158002984e+00 1.096987141671e+00 1.148601698724e+00 1.139648283310e+00 1.069832764654e+00 9.614518455089e-01 8.584362565155e-01 8.141607650313e-01 8.523221112015e-01 9.407768862268e-01 1.025438957090e+00 1.066458663790e+00 1.046566991828e+00 9.701225722666e-01 8.626091502414e-01 7.696275425055e-01 7.418001244157e-01 7.930611994310e-01 8.848064540258e-01 9.664088903182e-01 1.004870078544e+00 9.887013100748e-01 9.258055408400e-01 8.416909768885e-01 7.747266784254e-01 7.591780223606e-01 7.979040503964e-01 8.602453326164e-01 9.099097256947e-01 9.246788652169e-01 9.007166613052e-01 8.515582657907e-01 8.041873084020e-01 7.878562245374e-01 8.144385585922e-01 8.687046379401e-01 9.222796634697e-01 9.522653977581e-01 9.499718845548e-01 9.225834070501e-01 8.909130242743e-01 8.811518967102e-01 9.090797802837e-01 9.679655084401e-01 1.034372939296e+00 1.083680383149e+00 1.100604537316e+00 1.082882157222e+00 1.041175377477e+00 9.959066206621e-01 9.693536059297e-01 9.735859291308e-01 1.002777795701e+00 1.038441714307e+00 1.061952968084e+00 1.063480429677e+00 1.044726064739e+00 1.017006864957e+00 9.952522969564e-01 9.893115637355e-01 9.974420705371e-01 1.007776030423e+00 1.006678247017e+00 9.873568840631e-01 9.546664062381e-01 9.249142391452e-01 9.186256649746e-01 9.466440498926e-01 1.000119426604e+00 1.055550879244e+00 1.088237251863e+00 1.082355202564e+00 1.035993303153e+00 9.634569029330e-01 8.948252931561e-01 8.666979135168e-01 8.981680280838e-01 9.727959077374e-01 1.053190282844e+00 1.105771832868e+00 1.112418089564e+00 1.073219694648e+00 1.006836191872e+00 9.477692920012e-01 9.331776343616e-01 9.769199407217e-01 1.056934917620e+00 1.134480644785e+00 1.177818311232e+00 1.172440363372e+00 1.123725542631e+00 1.056943058786e+00 1.011728070999e+00 1.022547161541e+00 1.091260465811e+00 1.185068353373e+00 1.262126496824e+00 1.292083348702e+00 1.263560828692e+00 1.186507998210e+00 1.093039574653e+00 1.032239348116e+00 1.045719222343e+00 1.131667420488e+00 1.246445850402e+00 1.340085815988e+00 1.378772678160e+00 1.350351097246e+00 1.265253831157e+00 1.157027401402e+00 1.078156417971e+00 1.076754139599e+00 1.156715515657e+00 1.273867270800e+00 1.374226276290e+00 1.420424027541e+00 1.397716963226e+00 1.314002867704e+00 1.199378988016e+00 1.102493071435e+00 1.072340792055e+00 1.122129499750e+00 1.216633701503e+00 1.304398040250e+00 1.347972230463e+00 1.332850059875e+00 1.267791485575e+00 1.183050526127e+00 1.123069338995e+00 1.124824043290e+00 1.189324556350e+00 1.281220935737e+00 1.357158674436e+00 1.387677756604e+00 1.364435864769e+00 1.301250346793e+00 1.231864578912e+00 1.199372649548e+00 1.231451723158e+00 1.318030209797e+00 1.420088866039e+00 1.496280482394e+00 1.519630062183e+00 1.482852447675e+00 1.399381161172e+00 1.302210827798e+00 1.236426697287e+00 1.237624389767e+00 1.305270958051e+00 1.403751822918e+00 1.489635531704e+00 1.532410514177e+00 1.521027924103e+00 1.464069519351e+00 1.387273518825e+00 1.326467717729e+00 1.311995032458e+00 1.349752010729e+00 1.417668767601e+00 1.482283920504e+00 1.516861053921e+00 1.509984823580e+00 1.467094490448e+00 1.408161048712e+00 1.360839392641e+00 1.347883778102e+00 1.373590880569e+00 1.421192684014e+00 1.464153363191e+00 1.480001309382e+00 1.458310229107e+00 1.403345920652e+00 1.333136929631e+00 1.274575784900e+00 1.252455805387e+00 1.275042800676e+00 1.328461877792e+00 1.386318979705e+00 1.423850991973e+00 1.426418159593e+00 1.392146496756e+00 1.331559757662e+00 1.264969309940e+00 1.216356048466e+00 1.203024350207e+00 1.225781026713e+00 1.268876603519e+00 1.309890952470e+00 1.330115584171e+00 1.320061641183e+00 1.280938129592e+00 1.223970497790e+00 1.167725367659e+00 1.132231447610e+00 1.129921383800e+00 1.158480348772e+00 1.202559578266e+00 1.242701501847e+00 1.263721744914e+00 1.259071679848e+00 1.232074423765e+00 1.194945456172e+00 1.165210427048e+00 1.158522581864e+00 1.180192202255e+00 1.221702326150e+00 1.265601576679e+00 1.294223901232e+00 1.296396428269e+00 1.270817393105e+00 1.226764822748e+00 1.181885470354e+00 1.155832943080e+00 1.159994798834e+00 1.189627756311e+00 1.226264390761e+00 1.247835469707e+00 1.238273086716e+00 1.193030497366e+00 1.121499070302e+00 1.046889899678e+00 1.000326841808e+00 1.004605637439e+00 1.056038108910e+00 1.126200850662e+00 1.181016157412e+00 1.195611622937e+00 1.159996603281e+00 1.081001694643e+00 9.833043615952e-01 9.072366704100e-01 8.930745774868e-01 9.493784748619e-01 1.043949716958e+00 1.132232058010e+00 1.181072237864e+00 1.174998308825e+00 1.116292738532e+00 1.024626616741e+00 9.354754473404e-01 8.903052656038e-01 9.110553797320e-01 9.803206021170e-01 1.058085075922e+00 1.109560061310e+00 1.116725385589e+00 1.079575021485e+00 1.014767940362e+00 9.518755638583e-01 9.225829554925e-01 9.411569633968e-01 9.931157764369e-01 1.047783389932e+00 1.078058413636e+00 1.070616525592e+00 1.028289288905e+00 9.690732489701e-01 9.211999546421e-01 9.101810973414e-01 9.411315119789e-01 9.946084048251e-01 1.041725992506e+00 1.060220638149e+00 1.041578069099e+00 9.926491153160e-01 9.343382589903e-01 8.953930954460e-01 8.976969637451e-01 9.400734780330e-01 9.995974673421e-01 1.048639897560e+00 1.068374103578e+00 1.053654569149e+00 1.013021248109e+00 9.656695111913e-01 9.340136019387e-01 9.314228955485e-01 9.530735081336e-01 9.799690681852e-01 9.916920557340e-01 9.766977860330e-01 9.365456741788e-01 8.857723314559e-01 8.470089481817e-01 8.389859655879e-01 8.625360560255e-01 8.992898969423e-01 9.249017511212e-01 9.225669519635e-01 8.898471316004e-01 8.411710077263e-01 8.058915925669e-01 8.151023189636e-01 8.775036097155e-01 9.708525566895e-01 1.060375377645e+00 1.117624863148e+00 1.127781828382e+00 1.091747956148e+00 1.026854550039e+00 9.652781836641e-01 9.439925065962e-01 9.818557722740e-01 1.063772837496e+00 1.154426035618e+00 1.221134533920e+00 1.244958492678e+00 1.223070308492e+00 1.168262063725e+00 1.106302671578e+00 1.068000224434e+00 1.073661795789e+00 1.119375709140e+00 1.181104558066e+00 1.231745674456e+00 1.253965342733e+00 1.244750304071e+00 1.214911169112e+00 1.184703830160e+00 1.174869958924e+00 1.194884097014e+00 1.236902788068e+00 1.281386210599e+00 1.308429177053e+00 1.306303442232e+00 1.275176180852e+00 1.227056464565e+00 1.182267099528e+00 1.161267066450e+00 1.173524494176e+00 1.211562451687e+00 1.256204447282e+00 1.287510479087e+00 1.292749549343e+00 1.269484437241e+00 1.225378919786e+00 1.175513116963e+00 1.137235325961e+00 1.122923014435e+00 1.134121191761e+00 1.161895504143e+00 1.192892367381e+00 1.215806761087e+00 1.224681445659e+00 1.219016094032e+00 1.202349910588e+00 1.180374154009e+00 1.159267366463e+00 1.144732682958e+00 1.141282412394e+00 1.151447803995e+00 1.174748185508e+00 1.206851232549e+00 1.240054616843e+00 1.265200704172e+00 1.274527744302e+00 1.264723193086e+00 1.239190072666e+00 1.208772026111e+00 1.189396166231e+00 1.195428880667e+00 1.231199814604e+00 1.287220333722e+00 1.344944755803e+00 1.385515016436e+00 1.396722407832e+00 1.376837351378e+00 1.335598308932e+00 1.292018177410e+00 1.267630579411e+00 1.275417920363e+00 1.311400206728e+00 1.357127597145e+00 1.390577532557e+00 1.396478993468e+00 1.371824371709e+00 1.326985728084e+00 1.282609723582e+00 1.260856529739e+00 1.272570205568e+00 1.309351183912e+00 1.348817844731e+00 1.367659210269e+00 1.352320763324e+00 1.304476748349e+00 1.242150985817e+00 1.195260803978e+00 1.191852002736e+00 1.238467159606e+00 1.313844439327e+00 1.383508610212e+00 1.417636941198e+00 1.400701241197e+00 1.334937302178e+00 1.241073244162e+00 1.155566380444e+00 1.117847914569e+00 1.144961043600e+00 1.216576957175e+00 1.291821489085e+00 1.334836810548e+00 1.327189666218e+00 1.270842778806e+00 1.187837087816e+00 1.115942457587e+00 1.093486397834e+00 1.133022943302e+00 1.210356369579e+00 1.284924863224e+00 1.324101724672e+00 1.313939542029e+00 1.261545671080e+00 1.193750316153e+00 1.149508265423e+00 1.159665146598e+00 1.223144492361e+00 1.307524186056e+00 1.372562877600e+00 1.389496663523e+00 1.348715341743e+00 1.262043903845e+00 1.162738441857e+00 1.098399253266e+00 1.106043415454e+00 1.180472121073e+00 1.278438996151e+00 1.351822827121e+00 1.368794166412e+00 1.319359946127e+00 1.216381820818e+00 1.095978657670e+00 1.012479966820e+00 1.011919816156e+00 1.090484854941e+00 1.197897128266e+00 1.280095565344e+00 1.302923950388e+00 1.255649142427e+00 1.150218706011e+00 1.021156202582e+00 9.219801233286e-01 9.019349199382e-01 9.620322087270e-01 1.052868354546e+00 1.120062911969e+00 1.130599217268e+00 1.076179658068e+00 9.726030486921e-01 8.601990508036e-01 7.975675875954e-01 8.252078524160e-01 9.213165343668e-01 1.026992100061e+00 1.093670110690e+00 1.096828944297e+00 1.035488821921e+00 9.320439586991e-01 8.331050878515e-01 7.983262379297e-01 8.554001626629e-01 9.687275746056e-01 1.079281512606e+00 1.143751385468e+00 1.141748165392e+00 1.074168262618e+00 9.626143256813e-01 8.495605307290e-01 7.899552483233e-01 8.153444938031e-01 8.997770913951e-01 9.887103185618e-01 1.039975479800e+00 1.034370326981e+00 9.744278818544e-01 8.829982761351e-01 8.008424268265e-01 7.725275423194e-01 8.124809891569e-01 8.901538118639e-01 9.606442831646e-01 9.926517225301e-01 9.753561844383e-01 9.181688127630e-01 8.492976269946e-01 8.086998681103e-01 8.253844793231e-01 8.916620838690e-01 9.709626335295e-01 1.026106142085e+00 1.034531619899e+00 9.914615632900e-01 9.102315268878e-01 8.219472541687e-01 7.690384572903e-01 7.808850224082e-01 8.458522413305e-01 9.231353043790e-01 9.745472697623e-01 9.783982487162e-01 9.308959273400e-01 8.456088519499e-01 7.530993920606e-01 6.956250487225e-01 7.035946281515e-01 7.661343351787e-01 8.432214535370e-01 8.988282204240e-01 9.140872787070e-01 8.875970376194e-01 8.337475385097e-01 7.798681229628e-01 7.570667014876e-01 7.812278792124e-01 8.404095143618e-01 9.068136374989e-01 9.560223566985e-01 9.758820928275e-01 9.676709597437e-01 9.442755005784e-01 9.255497624517e-01 9.295156381461e-01 9.621207544246e-01 1.014132540286e+00 1.068198516136e+00 1.108331454341e+00 1.125379913416e+00 1.118406924548e+00 1.093721406692e+00 1.062418046230e+00 1.036682096325e+00 1.025435825276e+00 1.031061271368e+00 1.049189095352e+00 1.071397086134e+00 1.088580551329e+00 1.093272100825e+00 1.080796799408e+00 1.050043102076e+00 1.004408891688e+00 9.528148973195e-01 9.096777753340e-01 8.914656581903e-01 9.084782683123e-01 9.568812050190e-01 1.019666478591e+00 1.075238654302e+00 1.105643657685e+00 1.101387622289e+00 1.064109439732e+00 1.007983554714e+00 9.585061733638e-01 9.440002144416e-01 9.780215466221e-01 1.047699599552e+00 1.122955640803e+00 1.173917875225e+00 1.181288017484e+00 1.140170041284e+00 1.061696770955e+00 9.734301764688e-01 9.143222129110e-01 9.153054190673e-01 9.732015039718e-01 1.052867872501e+00 1.114437994070e+00 1.131539130175e+00 1.096527251331e+00 1.021859773539e+00 9.403993658021e-01 8.984269362668e-01 9.285272123758e-01 1.019038910770e+00 1.125663339133e+00 1.204864271451e+00 1.229967286648e+00 1.194326230125e+00 1.112172176064e+00 1.019031344271e+00 9.652026550496e-01 9.882749567116e-01 1.078847931386e+00 1.190124298243e+00 1.274531344397e+00 1.302072257436e+00 1.263531572416e+00 1.170549210509e+00 1.055671442905e+00 9.685361200641e-01 9.543728418288e-01 1.016089655240e+00 1.111063709592e+00 1.189010870674e+00 1.217106874131e+00 1.184756387057e+00 1.102732350695e+00 1.001794971729e+00 9.266433947456e-01 9.142630062379e-01 9.628589874128e-01 1.033248000542e+00 1.081775729741e+00 1.081696467774e+00 1.028166721716e+00 9.387682845350e-01 8.523529337318e-01 8.171106710736e-01 8.554366206471e-01 9.396750460789e-01 1.019679618294e+00 1.056218079917e+00 1.031306218743e+00 9.497959191543e-01 8.416110083112e-01 7.627470817869e-01 7.717612986894e-01 8.710685424210e-01 1.004328667612e+00 1.112933987728e+00 1.160719829122e+00 1.134497128154e+00 1.043101878947e+00 9.192837758323e-01 8.211272458271e-01 8.115874942798e-01 8.996880791778e-01 1.029638863731e+00 1.139290903549e+00 1.190096485055e+00 1.168039036939e+00 1.081569159771e+00 9.618467893053e-01 8.620269662334e-01 8.388748345764e-01 9.044117903156e-01 1.012276006864e+00 1.105472078328e+00 1.147817751274e+00 1.127881853447e+00 1.057479147563e+00 9.704873531317e-01 9.160045850486e-01 9.319298177194e-01 1.011022452078e+00 1.108743124756e+00 1.179385465565e+00 1.195012234588e+00 1.148889422714e+00 1.055678554257e+00 9.512799946946e-01 8.863495904716e-01 8.982282207523e-01 9.753685036776e-01 1.069293411295e+00 1.133551186302e+00 1.141103523668e+00 1.086040982958e+00 9.828483641579e-01 8.665622145735e-01 7.884776968842e-01 7.898220475391e-01 8.614640199416e-01 9.543550633221e-01 1.022953682607e+00 1.042888961161e+00 1.010810448125e+00 9.420263278335e-01 8.673904332133e-01 8.239742525601e-01 8.334357299135e-01 8.839743217790e-01 9.425009463647e-01 9.794413595847e-01 9.808509865727e-01 9.502865931732e-01 9.065306362895e-01 8.766645331940e-01 8.815444159632e-01 9.205574754329e-01 9.727104624598e-01 1.012479233640e+00 1.023114724764e+00 1.002067865104e+00 9.613863643968e-01 9.240053557345e-01 9.134862743188e-01 9.386454934376e-01 9.866130919944e-01 1.032611588294e+00 1.054598184213e+00 1.042422866900e+00
 1.252550579982e+00 1.219053847661e+00 1.178021093822e+00 1.144742115734e+00 1.115137087241e+00 1.081295664854e+00 1.061098093603e+00 1.061556107700e+00 1.075225096790e+00 1.085769667876e+00 1.078878969625e+00 1.050311447169e+00 1.008461347285e+00 9.708584367670e-01 9.545997348499e-01 9.642171613322e-01 9.878798138031e-01 1.006088005345e+00 1.003954391539e+00 9.784335189528e-01 9.394751002991e-01 9.056318529604e-01 8.936311892165e-01 9.065370997244e-01 9.313978212447e-01 9.493955101870e-01 9.477922035939e-01 9.262646261411e-01 8.968836976293e-01 8.780600254510e-01 8.827176886438e-01 9.081162224812e-01 9.376704816230e-01 9.525881904571e-01 9.425389729747e-01 9.105105342725e-01 8.723792566256e-01 8.500722351379e-01 8.579181120863e-01 8.910044720516e-01 9.289476371352e-01 9.502398984385e-01 9.434831694426e-01 9.118019893381e-01 8.718769373170e-01 8.667055539750e-01 9.103658022500e-01 9.791983506740e-01 1.044890195223e+00 1.055933885211e+00 1.004585688253e+00 9.173837826885e-01 8.431864672481e-01 8.295721355786e-01 8.805173728532e-01 9.525037799347e-01 9.970970376407e-01 9.886675314887e-01 9.299448615700e-01 8.508455696263e-01 7.995929285096e-01 8.122036602041e-01 8.763564961593e-01 9.450772254575e-01 9.768844279723e-01 9.544858449853e-01 8.878415151761e-01 8.129944472855e-01 7.799565690879e-01 8.159873445991e-01 8.967533873729e-01 9.733156173291e-01 1.009219672602e+00 9.925494067165e-01 9.362278098292e-01 8.738763967623e-01 8.458405538163e-01 8.705183820316e-01 9.279573946452e-01 9.808677886297e-01 1.002799417605e+00 9.894055020269e-01 9.579829171627e-01 9.383193926941e-01 9.528877412085e-01 9.979501960464e-01 1.047064755436e+00 1.072214772228e+00 1.060424936655e+00 1.022197774068e+00 1.000911039757e+00 1.028375286270e+00 1.100396557968e+00 1.184196734939e+00 1.235013039102e+00 1.216222462736e+00 1.136283251558e+00 1.036345048446e+00 9.770564728596e-01 1.000641903941e+00 1.088479576417e+00 1.181778982074e+00 1.229903917230e+00 1.210928968797e+00 1.134488831128e+00 1.040431449528e+00 9.873480259837e-01 1.014196017062e+00 1.101164238992e+00 1.190976487753e+00 1.234837311504e+00 1.211968127722e+00 1.132904179569e+00 1.038188391159e+00 9.864858469995e-01 1.015541162791e+00 1.103827283071e+00 1.193615038948e+00 1.236452489745e+00 1.212025368916e+00 1.130963147804e+00 1.033800505723e+00 9.796679292603e-01 1.007770853286e+00 1.097977350899e+00 1.193135697021e+00 1.245128214415e+00 1.233680819191e+00 1.168535014631e+00 1.086741576065e+00 1.040471281051e+00 1.064054755882e+00 1.142817106648e+00 1.229101387340e+00 1.282137459221e+00 1.297355292224e+00 1.295382140829e+00 1.289840640547e+00 1.288334530184e+00 1.294345757869e+00 1.305510234882e+00 1.305408049666e+00 1.274236858399e+00 1.226946221178e+00 1.160002568313e+00 1.106943705479e+00 1.100631109690e+00 1.147317931686e+00 1.220566087625e+00 1.282555999853e+00 1.305999541327e+00 1.283556988109e+00 1.229067640147e+00 1.173107438211e+00 1.149477279251e+00 1.173258841084e+00 1.228951996855e+00 1.283864017332e+00 1.309957397340e+00 1.296131034355e+00 1.250912986946e+00 1.198482948570e+00 1.167181918147e+00 1.171642063547e+00 1.201649900701e+00 1.230452205853e+00 1.233056119895e+00 1.199085903108e+00 1.137276397695e+00 1.073162011578e+00 1.038055538670e+00 1.048392973545e+00 1.091736581222e+00 1.137098329404e+00 1.156310473279e+00 1.137151536772e+00 1.086990960856e+00 1.030624858761e+00 1.000165261504e+00 1.015253131343e+00 1.067277114320e+00 1.127259688679e+00 1.166190081414e+00 1.166516016525e+00 1.142096180898e+00 1.131874431501e+00 1.097856310430e+00 1.073698678919e+00 1.074745611664e+00 1.099702818500e+00 1.134152394422e+00 1.160678669285e+00 1.167868319454e+00 1.154164859495e+00 1.127082703454e+00 1.099238776843e+00 1.082152298837e+00 1.080619008305e+00 1.091128538139e+00 1.105582733212e+00 1.116631022915e+00 1.121030030096e+00 1.119727909092e+00 1.115822665446e+00 1.112007777578e+00 1.109165595338e+00 1.106856807297e+00 1.104821354473e+00 1.104271130481e+00 1.107560953898e+00 1.116498853708e+00 1.130356576056e+00 1.145330326545e+00 1.155932008021e+00 1.157522671641e+00 1.148575607376e+00 1.131595438800e+00 1.112296586103e+00 1.097151033534e+00 1.090436779273e+00 1.092191883517e+00 1.098694384437e+00 1.104780772441e+00 1.106579260089e+00 1.102970340348e+00 1.094959816173e+00 1.104797120375e+00 1.141478263004e+00 1.198743632853e+00 1.248395912312e+00 1.267175418130e+00 1.250768503217e+00 1.177948865989e+00 1.055983009305e+00 9.601235126300e-01 9.575425533567e-01 1.052686295654e+00 1.181538452789e+00 1.276066311844e+00 1.297741960779e+00 1.240781773680e+00 1.130801285184e+00 1.022302903978e+00 9.802957477622e-01 1.029981867612e+00 1.129389414895e+00 1.214011079865e+00 1.240053962608e+00 1.194773464900e+00 1.095868337444e+00 9.888320497736e-01 9.330846557902e-01 9.603667585001e-01 1.041437653607e+00 1.117507129160e+00 1.144223658718e+00 1.105743644897e+00 1.015397179219e+00 9.140946075694e-01 8.593855919272e-01 8.867658416214e-01 9.723631672718e-01 1.059978349968e+00 1.105408593544e+00 1.090718332996e+00 1.024177101894e+00 9.375968372322e-01 8.776814326407e-01 8.797070267527e-01 9.360343005839e-01 1.004936073825e+00 1.046064553088e+00 1.039525786675e+00 9.824927627634e-01 9.176700063429e-01 8.670582142408e-01 8.380733199389e-01 8.298134623757e-01 8.355238919363e-01 8.420715839563e-01 8.385504199367e-01 8.215225119358e-01 7.953993849714e-01 7.693698367320e-01 7.521603139454e-01 7.468507232958e-01 7.495252504247e-01 7.525682724061e-01 7.497768948092e-01 7.394232769070e-01 7.245069985938e-01 7.104127506490e-01 7.013713703467e-01 6.976086489809e-01 6.951525312937e-01 6.885430330837e-01 6.741930608099e-01 6.528724446239e-01 6.299577511813e-01 6.135282723008e-01 6.099998604115e-01 6.197193082097e-01 6.361549344737e-01 6.495380981220e-01 6.517124128458e-01 6.394437995655e-01 6.159055835558e-01 5.902199811812e-01 5.745100940991e-01 5.776707991642e-01 5.994140025848e-01 6.305487121829e-01 6.593787473111e-01 6.777170870494e-01 6.837034279928e-01 6.817913467549e-01 6.838530032067e-01 7.007987524968e-01 7.213049158109e-01 7.357949822986e-01 7.250382430780e-01 6.939526228253e-01 6.587259068667e-01 6.403270593858e-01 6.516545723852e-01 6.870065611615e-01 7.270066858769e-01 7.518828413303e-01 7.501327534500e-01 7.210930406922e-01 6.750099580579e-01 6.307448492328e-01 6.089483033704e-01 6.194081517819e-01 6.532882214956e-01 6.909367076824e-01 7.147687905960e-01 7.159955019162e-01 6.960033918533e-01 6.655257341161e-01 6.411580938761e-01 6.377548770251e-01 6.587232190693e-01 6.937946734164e-01 7.269315326599e-01 7.456776684628e-01 7.459372826116e-01 7.327680105594e-01 7.180880357856e-01 7.145687585808e-01 7.274573818048e-01 7.502745651980e-01 7.692872729035e-01 7.719440102083e-01 7.536269517797e-01 7.208519590171e-01 6.904907311421e-01 6.823956062025e-01 7.052840110852e-01 7.545721150568e-01 8.127047024172e-01 8.658211087636e-01 8.924633385114e-01 8.813075042014e-01 8.348254388179e-01 7.698897405199e-01 6.974802136458e-01 6.862634231741e-01 7.280072343005e-01 7.988581731503e-01 8.608934345121e-01 8.857141368927e-01 8.645633343562e-01 8.107738348780e-01 7.581496903056e-01 7.469865044917e-01 7.915886038356e-01 8.646989651083e-01 9.237750888635e-01 9.383613487211e-01 8.998712022559e-01 8.242214126394e-01 7.517534820069e-01 7.326977574446e-01 7.850681451615e-01 8.733452751736e-01 9.457501104253e-01 9.675031086914e-01 9.291413695994e-01 8.480294299948e-01 7.686177663471e-01 7.482942289937e-01 8.092432244117e-01 9.121838171721e-01 9.995992045263e-01 1.032874051062e+00 9.997590085583e-01 9.150045351322e-01 8.210203869463e-01 7.785589175415e-01 8.234086107423e-01 9.260037980118e-01 1.026374551611e+00 1.079662557693e+00 1.068652505938e+00 1.001850678931e+00 9.065698998477e-01 8.273318990168e-01 8.069698948389e-01 8.516956821421e-01 9.255477333693e-01 9.855930764917e-01 1.006636815771e+00 9.857933042336e-01 9.399542904492e-01 8.988430576473e-01 8.897349628254e-01 9.176576751119e-01 9.618251011874e-01 9.932951959171e-01 9.929059559706e-01 9.592400080362e-01 9.096600229016e-01 8.748774199733e-01 8.820253850186e-01 9.326766569986e-01 1.001142153705e+00 1.054895420704e+00 1.071823524473e+00 1.046780308818e+00 9.926564437404e-01 9.375714015340e-01 9.143095985030e-01 9.395957531128e-01 1.000683686957e+00 1.067179788255e+00 1.111811346227e+00 1.121054659548e+00 1.096812099103e+00 1.053957682219e+00 1.014149618821e+00 9.956630388721e-01 1.003028735409e+00 1.025747227465e+00 1.047691675779e+00 1.057731111449e+00 1.054767293758e+00 1.046511567497e+00 1.043938472324e+00 1.052781345992e+00 1.079719577855e+00 1.121163619217e+00 1.155714430089e+00 1.166530310494e+00 1.147238593719e+00 1.103995509009e+00 1.053991628800e+00 1.019380869724e+00 1.016119768012e+00 1.043568148634e+00 1.085369068968e+00 1.120688765696e+00 1.134712802582e+00 1.123406366328e+00 1.093616946866e+00 1.059790708223e+00 1.037540360080e+00 1.035568098294e+00 1.051124788782e+00 1.073300310494e+00 1.090971611383e+00 1.099253911298e+00 1.101357876634e+00 1.105801825823e+00 1.120412860845e+00 1.146270408003e+00 1.176163090997e+00 1.198735183737e+00 1.205175292170e+00 1.194697700920e+00 1.176730579609e+00 1.168272891292e+00 1.185353602960e+00 1.231866099273e+00 1.295137341519e+00 1.352385553901e+00 1.381528785620e+00 1.369629120474e+00 1.317832569857e+00 1.243783294297e+00 1.180082265943e+00 1.162809980005e+00 1.208350594312e+00 1.298903289374e+00 1.395750496291e+00 1.461729217380e+00 1.473549862338e+00 1.425938954315e+00 1.333129983493e+00 1.228777069470e+00 1.159526091191e+00 1.162339942540e+00 1.234813797944e+00 1.337055166986e+00 1.422224576549e+00 1.457856683978e+00 1.431829253609e+00 1.352873296128e+00 1.249718367962e+00 1.166011643741e+00 1.142396392639e+00 1.187352274643e+00 1.269335096316e+00 1.342566853420e+00 1.372040285611e+00 1.342652025361e+00 1.260796242593e+00 1.154224941355e+00 1.068223476635e+00 1.047508768537e+00 1.102398264446e+00 1.198651692267e+00 1.287395601321e+00 1.332124762629e+00 1.316757884523e+00 1.246216971190e+00 1.145972467211e+00 1.058958901285e+00 1.030561629529e+00 1.077074548262e+00 1.170846403118e+00 1.265622333953e+00 1.324494142833e+00 1.329322868932e+00 1.281207120220e+00 1.198996127599e+00 1.115917906101e+00 1.069370801353e+00 1.080378003477e+00 1.138085475001e+00 1.210237105838e+00 1.265674517532e+00 1.286939378961e+00 1.272582001340e+00 1.234915397907e+00 1.194664722253e+00 1.171837365699e+00 1.175169542529e+00 1.197559413284e+00 1.222202964923e+00 1.233538734870e+00 1.225103954097e+00 1.201999568863e+00 1.178376509428e+00 1.170182186966e+00 1.185265832183e+00 1.217390636525e+00 1.249587987286e+00 1.263356109576e+00 1.246909214407e+00 1.199840700317e+00 1.134494751594e+00 1.073860034854e+00 1.043339717516e+00 1.056119930648e+00 1.103157614666e+00 1.159687963504e+00 1.200285120963e+00 1.209045094217e+00 1.183124446905e+00 1.132724001590e+00 1.078272996216e+00 1.043316216416e+00 1.042526755475e+00 1.072301034399e+00 1.113989485560e+00 1.146289279550e+00 1.155516957487e+00 1.139851908776e+00 1.109133224733e+00 1.080936685887e+00 1.072310671273e+00 1.089606371565e+00 1.124112148316e+00 1.157754455466e+00 1.173304802943e+00 1.162069404661e+00 1.127478106758e+00 1.085235056790e+00 1.058773228083e+00 1.067925415869e+00 1.115484353424e+00 1.184483028466e+00 1.248982608651e+00 1.286517051920e+00 1.285010666204e+00 1.245515947988e+00 1.182772775038e+00 1.123017028354e+00 1.095640250136e+00 1.117095360191e+00 1.178756352625e+00 1.253316903201e+00 1.311324190933e+00 1.332459360030e+00 1.309792451954e+00 1.250623285303e+00 1.175708933857e+00 1.115023699686e+00 1.096139593396e+00 1.127334522891e+00 1.191506001142e+00 1.258958899539e+00 1.303714401070e+00 1.311788844305e+00 1.283253236729e+00 1.231546246992e+00 1.179968311715e+00 1.153359136438e+00 1.165137614313e+00 1.208584396779e+00 1.261981006764e+00 1.301806126602e+00 1.312825424582e+00 1.292394476835e+00 1.250807612998e+00 1.208236839546e+00 1.186952073060e+00 1.199271491611e+00 1.239257581021e+00 1.286527421761e+00 1.318126154202e+00 1.318682648028e+00 1.285640085441e+00 1.230889586243e+00 1.178900102902e+00 1.158266840907e+00 1.185608970390e+00 1.253037290167e+00 1.333497957549e+00 1.396862079721e+00 1.421759698514e+00 1.400604482058e+00 1.341117080123e+00 1.265728246750e+00 1.206979656839e+00 1.194436393247e+00 1.236153164782e+00 1.312753631940e+00 1.391737529146e+00 1.444883117033e+00 1.456818458097e+00 1.426962858040e+00 1.368617345231e+00 1.305339264137e+00 1.263161425757e+00 1.258377428952e+00 1.288194641552e+00 1.334001791841e+00 1.373848933709e+00 1.393110183849e+00 1.388794294984e+00 1.368693815887e+00 1.346877617681e+00 1.336364878130e+00 1.341694940096e+00 1.356459139289e+00 1.367621753797e+00 1.363240934192e+00 1.338878685063e+00 1.300336300919e+00 1.262217602128e+00 1.241588391058e+00 1.248096155403e+00 1.276883157880e+00 1.310811051676e+00 1.329809236073e+00 1.320070513479e+00 1.279299971624e+00 1.218517529847e+00 1.159955107834e+00 1.128980325991e+00 1.139790593270e+00 1.184819353327e+00 1.239952038738e+00 1.279384632258e+00 1.286809947081e+00 1.260112630237e+00 1.211739039383e+00 1.165183840074e+00 1.145413703870e+00 1.164184605203e+00 1.211527389197e+00 1.262912008638e+00 1.293995916450e+00 1.291175755257e+00 1.255923025569e+00 1.204936749166e+00 1.165319762394e+00 1.161913626723e+00 1.200764556086e+00 1.263842872678e+00 1.321254649294e+00 1.347114928637e+00 1.328746293040e+00 1.270484223714e+00 1.194403653381e+00 1.136267590219e+00 1.130448318270e+00 1.185768303250e+00 1.277612897202e+00 1.366829892665e+00 1.420467557410e+00 1.420852526538e+00 1.367647725830e+00 1.277782319341e+00 1.183409710177e+00 1.123389452857e+00 1.123506568955e+00 1.177202408921e+00 1.251754117385e+00 1.311905382130e+00 1.335249423777e+00 1.316230663680e+00 1.264991539307e+00 1.203352808823e+00 1.156916309120e+00 1.142656472829e+00 1.158965451731e+00 1.188319301120e+00 1.210061095997e+00 1.211786828803e+00 1.193975106009e+00 1.168707911199e+00 1.153394381542e+00 1.160396304109e+00 1.188363787111e+00 1.222719254036e+00 1.244598616526e+00 1.240711725161e+00 1.209289064493e+00 1.161895037423e+00 1.120673681673e+00 1.108730301990e+00 1.135603914199e+00 1.189513683094e+00 1.245173895180e+00 1.278165673450e+00 1.274707977440e+00 1.235804785325e+00 1.177941444880e+00 1.129417367214e+00 1.118853916965e+00 1.157044104967e+00 1.228413827616e+00 1.302699210456e+00 1.352138311488e+00 1.361261302335e+00 1.329985988495e+00 1.273224969582e+00 1.217229556641e+00 1.189807415514e+00 1.204938938413e+00 1.253329577907e+00 1.309639568117e+00 1.348191910091e+00 1.353829382766e+00 1.325754795884e+00 1.277041933163e+00 1.230103229897e+00 1.207041549314e+00 1.217008713932e+00 1.250019217305e+00 1.283996301062e+00 1.297690458191e+00 1.279980957255e+00 1.233876680681e+00 1.176297053159e+00 1.133082900694e+00 1.126896862260e+00 1.162143482372e+00 1.221285204749e+00 1.276580540728e+00 1.304165841333e+00 1.291648585449e+00 1.240356128248e+00 1.165052958230e+00 1.091127365638e+00 1.046548403444e+00 1.047659450308e+00 1.088339742265e+00 1.145708276871e+00 1.195545572678e+00 1.222491235391e+00 1.222661073686e+00 1.202013315593e+00 1.172552058394e+00 1.147143563057e+00 1.134225302379e+00 1.135083622709e+00 1.145617555036e+00 1.160811230430e+00 1.178454919946e+00 1.199669997185e+00 1.226457767821e+00 1.258301287404e+00 1.290321513300e+00 1.314465911200e+00 1.322921756098e+00 1.311893677506e+00 1.284286477135e+00 1.250083845872e+00 1.223630347328e+00 1.217424933299e+00 1.234972189109e+00 1.268188768956e+00 1.301819001276e+00 1.321139684257e+00 1.318089972596e+00 1.294112049968e+00 1.259840190997e+00 1.231246263495e+00 1.222200910482e+00 1.236424644907e+00 1.264827805869e+00 1.290876267198e+00 1.299302767919e+00 1.282706301993e+00 1.244637935184e+00 1.199154734911e+00 1.166057348964e+00 1.161276331329e+00 1.186526108628e+00 1.227390476585e+00 1.261795726013e+00 1.270705485198e+00 1.244969700676e+00 1.188240926981e+00 1.117197630989e+00 1.058070665961e+00 1.036211974130e+00 1.060216651759e+00 1.114977621199e+00 1.172542100237e+00 1.207637239349e+00 1.206146061547e+00 1.167643867957e+00 1.105275789664e+00 1.043306064929e+00 1.009496028601e+00 1.020552714089e+00 1.070454932373e+00 1.135516566089e+00 1.189620908372e+00 1.214808432923e+00 1.204696695769e+00 1.164386306613e+00 1.108665224097e+00 1.058101277196e+00 1.031799376001e+00 1.038302168779e+00 1.071417318284e+00 1.115441621904e+00 1.154357377028e+00 1.177798832568e+00 1.182624634274e+00 1.171843219653e+00 1.152279069993e+00 1.131780785929e+00 1.116631716637e+00 1.109977362133e+00 1.111734892299e+00 1.119724430429e+00 1.131015766784e+00 1.142794598314e+00 1.152576730195e+00 1.158217250832e+00 1.158089253558e+00 1.151538167023e+00 1.139318586251e+00 1.123627527087e+00 1.107506291767e+00 1.093570271760e+00 1.082721201878e+00 1.073667756463e+00 1.063753656043e+00 1.050848350086e+00 1.035270730455e+00 1.020706139718e+00 1.013250875372e+00 1.018396022734e+00 1.037175076773e+00 1.064264909743e+00 1.089536468813e+00 1.102061034916e+00 1.094344026309e+00 1.065491949372e+00 1.022994248861e+00 9.823147579953e-01 9.624041997994e-01 9.761566423648e-01 1.021311911978e+00 1.081028998103e+00 1.133255536517e+00 1.159721923150e+00 1.150830610632e+00 1.107775670817e+00 1.043243660373e+00 9.802786079791e-01 9.460430323058e-01 9.578033732212e-01 1.010197610904e+00 1.079247004324e+00 1.137677883436e+00 1.165911346968e+00 1.155958378228e+00 1.112112998038e+00 1.050286154273e+00 9.949524667934e-01 9.706459763819e-01 9.881686918765e-01 1.036855085521e+00 1.092452697360e+00 1.131140665405e+00 1.137994889158e+00 1.109744752277e+00 1.054910995960e+00 9.921790179353e-01 9.452940197168e-01 9.323700814994e-01 9.541435436987e-01 9.933859358292e-01 1.026574993951e+00 1.035630691060e+00 1.013686719550e+00 9.667945899878e-01 9.132063056009e-01 8.783992047145e-01 8.823525473249e-01 9.247375785033e-01 9.843858136391e-01 1.033472963173e+00 1.050340446266e+00 1.025238517897e+00 9.626508570680e-01 8.827227153750e-01 8.200719905319e-01 8.110544461292e-01 8.658902077971e-01 9.579527949974e-01 1.046851504667e+00 1.100109948302e+00 1.099783808320e+00 1.043476049661e+00 9.455095858466e-01 8.391896116301e-01 7.745827052037e-01 7.930103476689e-01 8.860081894862e-01 1.005253970989e+00 1.104304723687e+00 1.154987034679e+00 1.147737582328e+00 1.090432957577e+00 1.007934412474e+00 9.391473315846e-01 9.227091741011e-01 9.697530562792e-01 1.054219844030e+00 1.136188250076e+00 1.185096116094e+00 1.187723999974e+00 1.149014254581e+00 1.090725535512e+00 1.045763719420e+00 1.043129157306e+00 1.087612263807e+00 1.155790247674e+00 1.213710767098e+00 1.235021550694e+00 1.209509979644e+00 1.146041472192e+00 1.072647396280e+00 1.029892175554e+00 1.049108747719e+00 1.126055000902e+00 1.224089069022e+00 1.300919785556e+00 1.326970549585e+00 1.291339459282e+00 1.203667014564e+00 1.095337322444e+00 1.016085889137e+00 1.012017918609e+00 1.086604472317e+00 1.196342120031e+00 1.288198763693e+00 1.325419060220e+00 1.293490127323e+00 1.201008355393e+00 1.081049095801e+00 9.896225577210e-01 9.831978763014e-01 1.069474386556e+00 1.198796055126e+00 1.311130532035e+00 1.366167736549e+00 1.348307110669e+00 1.266384569304e+00 1.154356198088e+00 1.068572191161e+00 1.064708552402e+00 1.151403948508e+00 1.281456668048e+00 1.395250594494e+00 1.451378643391e+00 1.433163601628e+00 1.349167643861e+00 1.233912099772e+00 1.144843456403e+00 1.139167415626e+00 1.227209162606e+00 1.361902723361e+00 1.481531932967e+00 1.541653106451e+00 1.522705118095e+00 1.430623488570e+00 1.297970324392e+00 1.183525218541e+00 1.154172682920e+00 1.234557952998e+00 1.381664161654e+00 1.527987335545e+00 1.622092742232e+00 1.637952294991e+00 1.573974554232e+00 1.451867808425e+00 1.315400332837e+00 1.222636333527e+00 1.218084965596e+00 1.296377348320e+00 1.408688808578e+00 1.502860271657e+00 1.546625145753e+00 1.531048412250e+00 1.467946339464e+00 1.385399270371e+00 1.318962360010e+00 1.295884967398e+00 1.319066138476e+00 1.367133891576e+00 1.411595803787e+00 1.433101358118e+00 1.427920132175e+00 1.406877670421e+00 1.388829170663e+00 1.390126540843e+00 1.414550177622e+00 1.451097829158e+00 1.481611242897e+00 1.491210682461e+00 1.475358637522e+00 1.442029256735e+00 1.408771939425e+00 1.394749273014e+00 1.409879110431e+00 1.448314567913e+00 1.492430045770e+00 1.523170662632e+00 1.528994011161e+00 1.510066256293e+00 1.477613754328e+00 1.449083373469e+00 1.439515466084e+00 1.452985865510e+00 1.480573523496e+00 1.506669986046e+00 1.518463512213e+00 1.512597883192e+00 1.496737885576e+00 1.485849950598e+00 1.493635298918e+00 1.523120551569e+00 1.563343119519e+00 1.594921449523e+00 1.599886157199e+00 1.570012669656e+00 1.511474264841e+00 1.445437075544e+00 1.402122236250e+00 1.405984604933e+00 1.458558930600e+00 1.535965143302e+00 1.603783773595e+00 1.633399529336e+00 1.610918784396e+00 1.540484073514e+00 1.444437954843e+00 1.359222253451e+00 1.321986960625e+00 1.347891087566e+00 1.418205340476e+00 1.494955557060e+00 1.543679718178e+00 1.545771154054e+00 1.501460735084e+00 1.428525868158e+00 1.357033632012e+00 1.317447469315e+00 1.323464219905e+00 1.362819594285e+00 1.407123795725e+00 1.429935249792e+00 1.418534595902e+00 1.377760779646e+00 1.328060596995e+00 1.297284890463e+00 1.305502434046e+00 1.350963036214e+00 1.411268166146e+00 1.458152716246e+00 1.471621411860e+00 1.447184552453e+00 1.397513334462e+00 1.349204005464e+00 1.332181618188e+00 1.362193955678e+00 1.429343944104e+00 1.505172425678e+00 1.559689219066e+00 1.573763654383e+00 1.544073335102e+00 1.483508864428e+00 1.417635384607e+00 1.375443063893e+00 1.374508689763e+00 1.409795441460e+00 1.457961213823e+00 1.492577632244e+00 1.496774809449e+00 1.468545277275e+00 1.420323942301e+00 1.373792269701e+00 1.349694209510e+00 1.355707173820e+00 1.381506784327e+00 1.406116646560e+00 1.410509691488e+00 1.386865431383e+00 1.342030962145e+00 1.295558381140e+00 1.271261631728e+00 1.282999931178e+00 1.324037058823e+00 1.370731253238e+00 1.396307868459e+00 1.382922543721e+00 1.327871470395e+00 1.245804070222e+00 1.167014735334e+00 1.127418199756e+00 1.147116229881e+00 1.213580879847e+00 1.291450547119e+00 1.345328686261e+00 1.353476878167e+00 1.311906091171e+00 1.234596374984e+00 1.151240500834e+00 1.098719777111e+00 1.101839794852e+00 1.154770020852e+00 1.226648310073e+00 1.283888548918e+00 1.305379306973e+00 1.286768283476e+00 1.239446594728e+00 1.186190728152e+00 1.151959698737e+00 1.150514095937e+00 1.175798291976e+00 1.207282923557e+00 1.223773351985e+00 1.214038587526e+00 1.180945757308e+00 1.140268005074e+00 1.113988330567e+00 1.118063669733e+00 1.151192859901e+00 1.195403125098e+00 1.227609617921e+00 1.231147657864e+00 1.201890645339e+00 1.149808630843e+00 1.096521814171e+00 1.067080444034e+00 1.075752993190e+00 1.115634296829e+00 1.163772745701e+00 1.195772046690e+00 1.196697209948e+00 1.165333652220e+00 1.114011071686e+00 1.064569834306e+00 1.038856130723e+00 1.045563461155e+00 1.073955699373e+00 1.101830255211e+00 1.109238351235e+00 1.087723396337e+00 1.043799183539e+00 9.977840373208e-01 9.760662752742e-01 9.951817481471e-01 1.048328488022e+00 1.109986822197e+00 1.152220711690e+00 1.156957488880e+00 1.121346618525e+00 1.059650204974e+00 1.001863543687e+00 9.836978963045e-01 1.023999329773e+00 1.108452783890e+00 1.201616384482e+00 1.269275622648e+00 1.290284545553e+00 1.259908704204e+00 1.190568080551e+00 1.111040358451e+00 1.060202854486e+00 1.068418733588e+00 1.134938558431e+00 1.229273667266e+00 1.314386185933e+00 1.363838797071e+00 1.367032672528e+00 1.329284080373e+00 1.269893703362e+00 1.217145405050e+00 1.197502970716e+00 1.221105829073e+00 1.275733794497e+00 1.336372444238e+00 1.379689587394e+00 1.392620086455e+00 1.374755074976e+00 1.337073040786e+00 1.297911601274e+00 1.275700129311e+00 1.279971690072e+00 1.306359660957e+00 1.339927250466e+00 1.363756705225e+00 1.366482568479e+00 1.345987771962e+00 1.309993457959e+00 1.273824986152e+00 1.254885870186e+00 1.264476666967e+00 1.301285492742e+00 1.351943224693e+00 1.398009698005e+00 1.423398420154e+00 1.419169148973e+00 1.385779989697e+00 1.333609325225e+00 1.281556665189e+00 1.251916794333e+00 1.260461296941e+00 1.306723819445e+00 1.373499755707e+00 1.436026976534e+00 1.472212095157e+00 1.468928901103e+00 1.425193610427e+00 1.353721764917e+00 1.280543137629e+00 1.238989636481e+00 1.253886881991e+00 1.323956302338e+00 1.422175835211e+00 1.513254541338e+00 1.569044441114e+00 1.575363174307e+00 1.534201770575e+00 1.463891145888e+00 1.396188995433e+00 1.366234364297e+00 1.393729520789e+00 1.469039618572e+00 1.560637585913e+00 1.634417125303e+00 1.667406874341e+00 1.652937474980e+00 1.601131013507e+00 1.536224028933e+00 1.488732825612e+00 1.481361120354e+00 1.515270124781e+00 1.569820409486e+00 1.616439816180e+00 1.633421664744e+00 1.613972488179e+00 1.568062355394e+00 1.519170291949e+00 1.494588409725e+00 1.510215322902e+00 1.559522506475e+00 1.617685755808e+00 1.656313620556e+00 1.656447294743e+00 1.615176579128e+00 1.547158619960e+00 1.481230619064e+00 1.449269277683e+00 1.467897985704e+00 1.526276668044e+00 1.593591026622e+00 1.637650052765e+00 1.638534984804e+00 1.594285603433e+00 1.521428399133e+00 1.450580251956e+00 1.414346104563e+00 1.428306319915e+00 1.479549632482e+00 1.536296557000e+00 1.567602009495e+00 1.557044735133e+00 1.508057768717e+00 1.443385343654e+00 1.397659480948e+00 1.399687313728e+00 1.451693093080e+00 1.526544021972e+00 1.585934136494e+00 1.599781869982e+00 1.556496293009e+00 1.466985738418e+00 1.365040431972e+00 1.299645032027e+00 1.309546116333e+00 1.391308707646e+00 1.501139592861e+00 1.587156705179e+00 1.612762799282e+00 1.564302165279e+00 1.453137197185e+00 1.316596646551e+00 1.213889554274e+00 1.200651127048e+00 1.282488836902e+00 1.408549755397e+00 1.516151591409e+00 1.562280118318e+00 1.530469409818e+00 1.430679058204e+00 1.298931282281e+00 1.192984413021e+00 1.168799733711e+00 1.235764551758e+00 1.346552195335e+00 1.439496337583e+00 1.471565294970e+00 1.426268012354e+00 1.313940292589e+00 1.171998824175e+00 1.061721093679e+00 1.042487559585e+00 1.118872984611e+00 1.234291296036e+00 1.323567900878e+00 1.344847089032e+00 1.284131269322e+00 1.154729898719e+00 9.994401262459e-01 8.910432472480e-01 8.986636424266e-01 1.013254304129e+00 1.158367421509e+00 1.264379797852e+00 1.292546918199e+00 1.232213646433e+00 1.098736753510e+00 9.363340621173e-01 8.211871765647e-01 8.288653666254e-01 9.494432071995e-01 1.100813904657e+00 1.212657476364e+00 1.248000167348e+00 1.197867045013e+00 1.078267503297e+00 9.316189666957e-01 8.270096686823e-01 8.295528865412e-01 9.316419318253e-01 1.063016679216e+00 1.160513123145e+00 1.190702413203e+00 1.146945805218e+00 1.046585323813e+00 9.305389826894e-01 8.571769579707e-01 8.699970800944e-01 9.540456119815e-01 1.052912235667e+00 1.116222641524e+00 1.117121359784e+00 1.052381920370e+00 9.415104563369e-01 8.270588213619e-01 7.669609207197e-01 7.960946452426e-01 8.870297021364e-01 9.814350999231e-01 1.034458582275e+00 1.025033809486e+00 9.541208901682e-01 8.439125850632e-01 7.385003321995e-01 6.942797587193e-01 7.373803086150e-01 8.326986302933e-01 9.246183432641e-01 9.750277538708e-01 9.683818652511e-01 9.089065003559e-01 8.189748730149e-01 7.368109286351e-01 7.039570051701e-01 7.344818577996e-01 8.007373366475e-01 8.617580026901e-01 8.895613748101e-01 8.751397933344e-01 8.273865701386e-01 7.704528814346e-01 7.362377837395e-01 7.462094215598e-01 7.938626743055e-01 8.519243203173e-01 8.937060222148e-01 9.053865235468e-01 8.887956161641e-01 8.599759996746e-01 8.433130084048e-01 8.585268029903e-01 9.065848050068e-01 9.694442635886e-01 1.023267795995e+00 1.050440104384e+00 1.044749243452e+00 1.012168257730e+00 9.688786758680e-01 9.356542775288e-01 9.280117070714e-01 9.469653660663e-01 9.793342535570e-01 1.007540398689e+00 1.019205146464e+00 1.011360310157e+00 9.899804871205e-01 9.660970573774e-01 9.497076397247e-01 9.440457010578e-01 9.442952871866e-01 9.420523147532e-01 9.319826612041e-01 9.162544240457e-01 9.045914590589e-01 9.089067589589e-01 9.344842554592e-01 9.743559628802e-01 1.012281847589e+00 1.031127244669e+00 1.020340749001e+00 9.805678514730e-01 9.256205872767e-01 8.805800847786e-01 8.715748765982e-01 9.075738550235e-01 9.719434952028e-01 1.035062368359e+00 1.071284609154e+00 1.067781279890e+00 1.027545146727e+00 9.698664536587e-01 9.265536865440e-01 9.275116042964e-01 9.786468093200e-01 1.056316085807e+00 1.125904036655e+00 1.160414920839e+00 1.148458602138e+00 1.096698123248e+00 1.029989983068e+00 9.860288737098e-01 9.967959370457e-01 1.063285289953e+00 1.154331282303e+00 1.230647564160e+00 1.263806456012e+00 1.243051918506e+00 1.177157305238e+00 1.094498278670e+00 1.037770105528e+00 1.043690627835e+00 1.113780172313e+00 1.212958096159e+00 1.297639342336e+00 1.336943375233e+00 1.319305348911e+00 1.253575358583e+00 1.168405469274e+00 1.106520450148e+00 1.105114177255e+00 1.167698938771e+00 1.261104885794e+00 1.341958135069e+00 1.378545724212e+00 1.358166710178e+00 1.288125271554e+00 1.194742649568e+00 1.118120199755e+00 1.095449780345e+00 1.134984890086e+00 1.209207928792e+00 1.277779124297e+00 1.310609396340e+00 1.296625814481e+00 1.244770893969e+00 1.181462177364e+00 1.141902151206e+00 1.151388853534e+00 1.206768568330e+00 1.279482122256e+00 1.336195205331e+00 1.355141970577e+00 1.332595828700e+00 1.283759836887e+00 1.238926025814e+00 1.231046887487e+00 1.275085421969e+00 1.356234321907e+00 1.441005167192e+00 1.496840544144e+00 1.504168568782e+00 1.460900508212e+00 1.383308141921e+00 1.303667173559e+00 1.260382036675e+00 1.277216317577e+00 1.345629476358e+00 1.432048818585e+00 1.500319148947e+00 1.526911429598e+00 1.505848399383e+00 1.448674718048e+00 1.381287677486e+00 1.335565404565e+00 1.334000154913e+00 1.375504002169e+00 1.437025621114e+00 1.489244526688e+00 1.510908477255e+00 1.495259131886e+00 1.450802192636e+00 1.398252154622e+00 1.362735738990e+00 1.361384686838e+00 1.392833860313e+00 1.438399108178e+00 1.473647620914e+00 1.479964507315e+00 1.450714970347e+00 1.392974432629e+00 1.325911536303e+00 1.275041402574e+00 1.261015566906e+00 1.287335151130e+00 1.338158746974e+00 1.388638465274e+00 1.417219156855e+00 1.412446139330e+00 1.374851536346e+00 1.316129844774e+00 1.255977094422e+00 1.215563170286e+00 1.207933499293e+00 1.230729561485e+00 1.268162377767e+00 1.300242736381e+00 1.311379784441e+00 1.294760083435e+00 1.253381302301e+00 1.199120340295e+00 1.149678581442e+00 1.122458320715e+00 1.126319880675e+00 1.156475996895e+00 1.197561773924e+00 1.231909732583e+00 1.246579766742e+00 1.236959473123e+00 1.207739448197e+00 1.171798123792e+00 1.146337748881e+00 1.145541066072e+00 1.172541072929e+00 1.217123719067e+00 1.261339727260e+00 1.287948422913e+00 1.286566346127e+00 1.256716651308e+00 1.208503474046e+00 1.160483099237e+00 1.133177851638e+00 1.138312221951e+00 1.170572853583e+00 1.210364642184e+00 1.234603218183e+00 1.226501667990e+00 1.180980504367e+00 1.107024124318e+00 1.027803631664e+00 9.754414880851e-01 9.749770783760e-01 1.024575918683e+00 1.095819520089e+00 1.153607992697e+00 1.172037715924e+00 1.140223300518e+00 1.064052636104e+00 9.671223581032e-01 8.889753778689e-01 8.705983770082e-01 9.229241968785e-01 1.015459442519e+00 1.103855646286e+00 1.154589959080e+00 1.151634681967e+00 1.096460573178e+00 1.007544732074e+00 9.188414860109e-01 8.707642904566e-01 8.861121997914e-01 9.497608644607e-01 1.023247755395e+00 1.072182634707e+00 1.078319409763e+00 1.041036318494e+00 9.760989368509e-01 9.121373114220e-01 8.804527164369e-01 8.958035945544e-01 9.445350825009e-01 9.965837878469e-01 1.025241021008e+00 1.017371148146e+00 9.757085114229e-01 9.178673843756e-01 8.714875790670e-01 8.613699584774e-01 8.919730862481e-01 9.437309204619e-01 9.884062921256e-01 1.004752225304e+00 9.852637672549e-01 9.376069996086e-01 8.831709323495e-01 8.503631368647e-01 8.591263226177e-01 9.055124293887e-01 9.652631965739e-01 1.011320595792e+00 1.026265649039e+00 1.006456828154e+00 9.619507294515e-01 9.135011314763e-01 8.845838391093e-01 8.879070524621e-01 9.160841004417e-01 9.474885131390e-01 9.603888493009e-01 9.429988642828e-01 8.972593575661e-01 8.388579536433e-01 7.929172959272e-01 7.815142024718e-01 8.069804915950e-01 8.492681376459e-01 8.813303192685e-01 8.842712491928e-01 8.541142905856e-01 8.040832540449e-01 7.633908278673e-01 7.654719602690e-01 8.227895486928e-01 9.147436558395e-01 1.006055960546e+00 1.067376994066e+00 1.083020445693e+00 1.052818095213e+00 9.926106555583e-01 9.327534864942e-01 9.090295902757e-01 9.411564584184e-01 1.016478389432e+00 1.101652619335e+00 1.164892390191e+00 1.187401729896e+00 1.165998068890e+00 1.112704509494e+00 1.052286212235e+00 1.014611981011e+00 1.019532941616e+00 1.063307032018e+00 1.122520113064e+00 1.170843042108e+00 1.191541438300e+00 1.181859131785e+00 1.152525159765e+00 1.123439794710e+00 1.114836702883e+00 1.135665428826e+00 1.177806002542e+00 1.221947172357e+00 1.248798839751e+00 1.247342634941e+00 1.218279232029e+00 1.173832359315e+00 1.134028342780e+00 1.118338492758e+00 1.134756423004e+00 1.174684302368e+00 1.218830066793e+00 1.247967965436e+00 1.250397575654e+00 1.224741475209e+00 1.179684393815e+00 1.131171946187e+00 1.096880147899e+00 1.088433288489e+00 1.105529753796e+00 1.137226799453e+00 1.168988423362e+00 1.189395223581e+00 1.193286285004e+00 1.181674783460e+00 1.160093176029e+00 1.136225066088e+00 1.117477936131e+00 1.109247934568e+00 1.114004636185e+00 1.131238052765e+00 1.157847612434e+00 1.188577357572e+00 1.216826797261e+00 1.235921843053e+00 1.240913951814e+00 1.230636036108e+00 1.209246794629e+00 1.186446545646e+00 1.175099468207e+00 1.185680400721e+00 1.220142623821e+00 1.269792966929e+00 1.319312556351e+00 1.353545741880e+00 1.362992692590e+00 1.346898289271e+00 1.313751943065e+00 1.278941696346e+00 1.258898835984e+00 1.262785573237e+00 1.287017715890e+00 1.317595685114e+00 1.338263326318e+00 1.338444329963e+00 1.317576732831e+00 1.285369891028e+00 1.257939938666e+00 1.249630235189e+00 1.264021370696e+00 1.290884594075e+00 1.312206715082e+00 1.312057581956e+00 1.284333121418e+00 1.236587233191e+00 1.189456077161e+00 1.169152661441e+00 1.192201117065e+00 1.252200147267e+00 1.323150517000e+00 1.374739596359e+00 1.385061858418e+00 1.346881453334e+00 1.270077082205e+00 1.181517826700e+00 1.119163576024e+00 1.113764781325e+00 1.165362848211e+00 1.242532911563e+00 1.305632618691e+00 1.326281409657e+00 1.294651718832e+00 1.221121576215e+00 1.135424363765e+00 1.079358832376e+00 1.085128101625e+00 1.149290325021e+00 1.235616557301e+00 1.302671701313e+00 1.323322660110e+00 1.291101706189e+00 1.221396859023e+00 1.149451293681e+00 1.119044625172e+00 1.155369698102e+00 1.242966349200e+00 1.338957123380e+00 1.401434603329e+00 1.405027733550e+00 1.345567707765e+00 1.241666039856e+00 1.134659196648e+00 1.078818371131e+00 1.108403118423e+00 1.205029858016e+00 1.315180753771e+00 1.388767985470e+00 1.396343268040e+00 1.331801417489e+00 1.212819641422e+00 1.081514398710e+00 9.984330729396e-01 1.009832022122e+00 1.102338934798e+00 1.216904612566e+00 1.297543159659e+00 1.311886595537e+00 1.252304917416e+00 1.134733533064e+00 9.988078527176e-01 9.034396094133e-01 8.975607974321e-01 9.721244562092e-01 1.069253320662e+00 1.133635603231e+00 1.134729526429e+00 1.067694264206e+00 9.526639526831e-01 8.358468591826e-01 7.813473463047e-01 8.256803442138e-01 9.345593081929e-01 1.043224530709e+00 1.103998240777e+00 1.095123031356e+00 1.019044658500e+00 9.027700707175e-01 7.997166914469e-01 7.752691312647e-01 8.506059412951e-01 9.768742049227e-01 1.090212544062e+00 1.148515748371e+00 1.134169831966e+00 1.051511144882e+00 9.267364317119e-01 8.090062051332e-01 7.595549986878e-01 8.048619862104e-01 9.046763828466e-01 9.978685064880e-01 1.043215056801e+00 1.024697352871e+00 9.490021011576e-01 8.447919326793e-01 7.608665154388e-01 7.469361432075e-01 8.091597329029e-01 9.031755754953e-01 9.785525599913e-01 1.004676994333e+00 9.736245396964e-01 8.992247992563e-01 8.165727189487e-01 7.745381345920e-01 8.050919698254e-01 8.911018111988e-01 9.849967651423e-01 1.044901526860e+00 1.047712017745e+00 9.899466983467e-01 8.877775823875e-01 7.782004182959e-01 7.143765769587e-01 7.338283047890e-01 8.174057083849e-01 9.113483517984e-01 9.712172184926e-01 9.740617448212e-01 9.169199055406e-01 8.157057926629e-01 7.061313172664e-01 6.403712165860e-01 6.566865278292e-01 7.366945951173e-01 8.280390177447e-01 8.893408409646e-01 9.010715032641e-01 8.631849528512e-01 7.932953800242e-01 7.249319793171e-01 6.977472179361e-01 7.308045198040e-01 8.046957539907e-01 8.823233386001e-01 9.346698323690e-01 9.488277585310e-01 9.278447277184e-01 8.888003471589e-01 8.580990748321e-01 8.600504581509e-01 9.013874238387e-01 9.671346603025e-01 1.032877733678e+00 1.078222799357e+00 1.092687126611e+00 1.076467673819e+00 1.038990480925e+00 9.959070195010e-01 9.640188451564e-01 9.545122873610e-01 9.679212016433e-01 9.951246986252e-01 1.023220253199e+00 1.041043011437e+00 1.041712029526e+00 1.022928609172e+00 9.866114755469e-01 9.387555768024e-01 8.896009345876e-01 8.530009199062e-01 8.428666758381e-01 8.660780932303e-01 9.168700532003e-01 9.789122074533e-01 1.032674730944e+00 1.061997377957e+00 1.058123121909e+00 1.022270224470e+00 9.672748154648e-01 9.170995955018e-01 8.996102684885e-01 9.298911503969e-01 9.973770379316e-01 1.073329808783e+00 1.127983831511e+00 1.141222277642e+00 1.106484696025e+00 1.032418418753e+00 9.436057245205e-01 8.771619616596e-01 8.665055092043e-01 9.145550073252e-01 9.900563804590e-01 1.053306547533e+00 1.076409876044e+00 1.049455513058e+00 9.818650565458e-01 9.027228105276e-01 8.554982298734e-01 8.746170256299e-01 9.542470784695e-01 1.054087735178e+00 1.131553582205e+00 1.159476069483e+00 1.129997128121e+00 1.055452552010e+00 9.688073025863e-01 9.177591395411e-01 9.390166932582e-01 1.024997278298e+00 1.131563454417e+00 1.212934769828e+00 1.239835605041e+00 1.202894960133e+00 1.112883516952e+00 1.001019835251e+00 9.157370288879e-01 9.019281213395e-01 9.627722033919e-01 1.056064402209e+00 1.132226120044e+00 1.159083433220e+00 1.126231550960e+00 1.044211855566e+00 9.434773964360e-01 8.690281830425e-01 8.585860503498e-01 9.098538227045e-01 9.823796647667e-01 1.032221829753e+00 1.033046761228e+00 9.803960282011e-01 8.921233353689e-01 8.076271016069e-01 7.759680788096e-01 8.189375502344e-01 9.067521797752e-01 9.884347746117e-01 1.025251205415e+00 9.998877343664e-01 9.177234067369e-01 8.094819766228e-01 7.330534106612e-01 7.485299390205e-01 8.555927014159e-01 9.947344091754e-01 1.107030799138e+00 1.156824746829e+00 1.131101129767e+00 1.038418488172e+00 9.109801282554e-01 8.069898341727e-01 7.921580884096e-01 8.787880290050e-01 1.010450668458e+00 1.123086552985e+00 1.176945505158e+00 1.157126260699e+00 1.071109202315e+00 9.489779910207e-01 8.435125851688e-01 8.139047114522e-01 8.762593249258e-01 9.848614753815e-01 1.081091090059e+00 1.127441799000e+00 1.111546992353e+00 1.044334041018e+00 9.587880879125e-01 9.035438040892e-01 9.173318133114e-01 9.945593231904e-01 1.091536613432e+00 1.162445666650e+00 1.178874006437e+00 1.133454016088e+00 1.040146660975e+00 9.343769543205e-01 8.672919513289e-01 8.779852416153e-01 9.559658286110e-01 1.052159408091e+00 1.119200460555e+00 1.129312144299e+00 1.075808812721e+00 9.722705207675e-01 8.529117196954e-01 7.694967251283e-01 7.664250327936e-01 8.374091167373e-01 9.328027437973e-01 1.005467734544e+00 1.029846332320e+00 1.001584073976e+00 9.349184147384e-01 8.596727894015e-01 8.127335966808e-01 8.174556797924e-01 8.645281892716e-01 9.220595114229e-01 9.604259372876e-01 9.652697742324e-01 9.396518800382e-01 9.016316666012e-01 8.770570197982e-01 8.852338279252e-01 9.246993254192e-01 9.748543021928e-01 1.011077988220e+00 1.017425484943e+00 9.921252469004e-01 9.482985944242e-01 9.103900279073e-01 9.031880312809e-01 9.349631926527e-01 9.905152673731e-01 1.042607577501e+00 1.067501520699e+00 1.054179638510e+00
 1.273518600101e+00 1.240582527040e+00 1.199403666518e+00 1.167277923426e+00 1.131151179484e+00 1.094655590034e+00 1.076469653183e+00 1.082938726175e+00 1.103612687961e+00 1.119088817448e+00 1.113596919062e+00 1.083213207047e+00 1.037905262078e+00 9.972524894116e-01 9.797616433333e-01 9.897314498783e-01 1.013783801353e+00 1.030993180219e+00 1.026160671676e+00 9.971620981840e-01 9.557237276731e-01 9.220763583283e-01 9.130653504345e-01 9.296577145636e-01 9.560904317403e-01 9.719898296586e-01 9.648734281995e-01 9.362748813921e-01 9.012595480681e-01 8.812233310081e-01 8.898860616304e-01 9.219715439626e-01 9.570826035627e-01 9.738845179999e-01 9.614687913103e-01 9.238998002586e-01 8.794270990243e-01 8.529631344155e-01 8.606598650021e-01 8.966805681128e-01 9.381337542850e-01 9.617013279399e-01 9.556938221749e-01 9.242007836787e-01 8.866692382550e-01 8.893451870259e-01 9.400864642875e-01 1.013863653365e+00 1.077205070208e+00 1.080182907517e+00 1.020845476827e+00 9.302453620733e-01 8.613041452403e-01 8.604966397016e-01 9.239040346810e-01 1.002116086027e+00 1.046250284677e+00 1.032633443808e+00 9.668231353516e-01 8.821280650641e-01 8.297230752993e-01 8.454377256913e-01 9.132716757499e-01 9.830917162353e-01 1.012439025230e+00 9.845913375819e-01 9.111471377551e-01 8.306534034466e-01 7.955797921798e-01 8.330127092627e-01 9.154301063603e-01 9.911695759652e-01 1.022951924093e+00 9.995285592327e-01 9.357834645391e-01 8.685278583125e-01 8.411928731409e-01 8.715893443916e-01 9.352658551586e-01 9.911944007578e-01 1.011846634371e+00 9.937399889680e-01 9.565375167748e-01 9.334632850521e-01 9.495477872042e-01 1.000251094577e+00 1.055979517700e+00 1.086048173690e+00 1.076272615261e+00 1.036713114806e+00 1.014564920618e+00 1.037856367221e+00 1.103365518657e+00 1.180418780241e+00 1.224672054180e+00 1.202716289895e+00 1.125494982216e+00 1.033937884282e+00 9.847447053388e-01 1.012615073715e+00 1.095398343819e+00 1.177454829777e+00 1.212733019132e+00 1.183060943145e+00 1.101313493180e+00 1.010126675306e+00 9.681620506825e-01 1.007983624938e+00 1.101842232709e+00 1.190984185359e+00 1.229531992811e+00 1.200340653488e+00 1.117319394407e+00 1.023819438284e+00 9.789362994996e-01 1.015922106220e+00 1.107653347081e+00 1.195516473353e+00 1.233466721273e+00 1.204390759587e+00 1.122204571846e+00 1.030128523780e+00 9.867647137622e-01 1.024960163189e+00 1.118222048598e+00 1.209100240618e+00 1.252446589693e+00 1.231448043707e+00 1.159448123330e+00 1.077100098932e+00 1.038196348244e+00 1.073150675969e+00 1.160245836630e+00 1.248374378484e+00 1.297029725811e+00 1.305211059392e+00 1.296700974493e+00 1.283129739523e+00 1.273131367190e+00 1.271574558381e+00 1.276230421242e+00 1.263842806847e+00 1.242150142667e+00 1.193841324869e+00 1.130301501264e+00 1.084323432116e+00 1.084567443852e+00 1.132791946561e+00 1.201676420151e+00 1.255910778761e+00 1.271581839045e+00 1.244223646451e+00 1.189538489141e+00 1.138316621533e+00 1.121961966361e+00 1.151241324074e+00 1.207782229265e+00 1.259429553657e+00 1.280713761203e+00 1.263353852993e+00 1.218001007651e+00 1.169548971127e+00 1.144806692016e+00 1.154935006671e+00 1.186774911612e+00 1.213214057510e+00 1.210948850860e+00 1.171923137281e+00 1.106996323916e+00 1.043103181454e+00 1.011390787439e+00 1.025999381594e+00 1.071697235131e+00 1.116518124720e+00 1.133104184954e+00 1.110590936392e+00 1.057442580476e+00 9.989572544925e-01 9.670076843301e-01 9.803439908752e-01 1.029600094907e+00 1.086234543379e+00 1.123563958180e+00 1.130614073378e+00 1.130744831691e+00 1.097572039819e+00 1.063433163940e+00 1.040698011710e+00 1.041346616348e+00 1.063718126623e+00 1.094036751652e+00 1.116007265265e+00 1.119472041320e+00 1.104063601130e+00 1.078163010092e+00 1.054489303512e+00 1.043453513664e+00 1.047703883152e+00 1.061601741331e+00 1.075997284563e+00 1.083873975413e+00 1.083363174034e+00 1.077301470812e+00 1.070588704011e+00 1.067013041266e+00 1.067438367563e+00 1.070428861244e+00 1.074277598624e+00 1.078864638704e+00 1.085727875081e+00 1.096497242155e+00 1.110799550408e+00 1.125449804470e+00 1.135544540215e+00 1.136848150047e+00 1.128078906571e+00 1.111909979879e+00 1.094204550332e+00 1.081520324948e+00 1.078030483408e+00 1.083388188477e+00 1.093315494124e+00 1.102096587462e+00 1.105499630397e+00 1.102368958853e+00 1.093543713229e+00 1.100774941233e+00 1.144615145582e+00 1.202617277377e+00 1.250005427779e+00 1.267447896324e+00 1.234418586896e+00 1.153271433099e+00 1.039152342697e+00 9.661567762255e-01 9.920548063726e-01 1.102386986584e+00 1.228599628789e+00 1.309179324751e+00 1.313292451455e+00 1.242390026716e+00 1.129233007134e+00 1.033509449388e+00 1.015778565965e+00 1.084920104590e+00 1.188692050432e+00 1.264959525183e+00 1.276409563710e+00 1.217014475795e+00 1.111139005066e+00 1.009727480598e+00 9.709395940384e-01 1.014486463517e+00 1.100449411140e+00 1.169819470500e+00 1.182894943545e+00 1.129318968494e+00 1.028210166987e+00 9.260308038529e-01 8.816055571693e-01 9.218677893297e-01 1.012407353252e+00 1.094829406828e+00 1.127838758678e+00 1.097644544791e+00 1.017119087329e+00 9.230456651468e-01 8.656281705732e-01 8.772406902698e-01 9.413884165642e-01 1.010791011336e+00 1.045352978058e+00 1.028555648311e+00 9.685827111379e-01 9.035879051587e-01 8.622767202676e-01 8.376662899778e-01 8.360625286734e-01 8.465331042713e-01 8.542423865192e-01 8.489688183210e-01 8.292662495046e-01 8.018285494433e-01 7.774415724735e-01 7.648210035954e-01 7.653203126455e-01 7.727439341614e-01 7.781101116614e-01 7.752121652821e-01 7.632938403789e-01 7.466899793305e-01 7.318604629430e-01 7.233945223788e-01 7.211381882103e-01 7.204976704819e-01 7.156993922805e-01 7.033497953465e-01 6.846458615719e-01 6.650926211382e-01 6.520720865936e-01 6.505236609897e-01 6.594981304003e-01 6.723195204255e-01 6.802893640366e-01 6.769433441726e-01 6.607785047965e-01 6.362525290879e-01 6.126619179099e-01 6.005900633129e-01 6.060602407250e-01 6.265510873307e-01 6.528503474687e-01 6.749932861684e-01 6.870777154718e-01 6.892273253618e-01 6.873102306594e-01 6.963443771099e-01 7.162970192739e-01 7.442956879499e-01 7.573926032899e-01 7.428664955850e-01 7.074144838483e-01 6.693031146113e-01 6.507395291113e-01 6.637364765103e-01 7.002712451410e-01 7.394851283935e-01 7.618663321404e-01 7.573588973672e-01 7.272180028969e-01 6.833092016831e-01 6.446288393026e-01 6.293005348317e-01 6.430572934058e-01 6.753031255061e-01 7.081079124268e-01 7.270656996503e-01 7.263181376271e-01 7.090520172882e-01 6.857991417541e-01 6.701320774826e-01 6.719011180502e-01 6.911492028735e-01 7.186745932520e-01 7.424699071722e-01 7.542486251458e-01 7.527013145639e-01 7.435058280102e-01 7.364779869741e-01 7.398427582078e-01 7.545264947907e-01 7.728362541090e-01 7.832333005100e-01 7.768916948572e-01 7.527779109695e-01 7.198831533379e-01 6.952890055337e-01 6.955036409410e-01 7.237721372917e-01 7.754128954074e-01 8.310618325096e-01 8.794152858988e-01 8.999067814056e-01 8.826720318064e-01 8.316077278534e-01 7.643206824424e-01 6.932760912284e-01 6.845197518556e-01 7.287402293882e-01 8.011557348963e-01 8.626641402318e-01 8.852027147670e-01 8.610250696753e-01 8.047403906150e-01 7.512602160074e-01 7.408125207893e-01 7.857388737194e-01 8.568718425349e-01 9.116159956725e-01 9.208447130480e-01 8.780566819456e-01 8.018535897451e-01 7.351398796885e-01 7.269996781886e-01 7.881647989740e-01 8.777200359000e-01 9.445621780383e-01 9.568880218107e-01 9.087258624629e-01 8.217082861275e-01 7.454117763597e-01 7.386990709278e-01 8.148212910086e-01 9.250978325827e-01 1.011045009009e+00 1.036845584262e+00 9.937727613146e-01 9.007126935577e-01 8.051901311602e-01 7.715202923802e-01 8.301543267338e-01 9.417474099709e-01 1.043377690352e+00 1.092003993188e+00 1.073648229358e+00 9.997423338300e-01 9.008505465458e-01 8.241147321396e-01 8.112523153113e-01 8.625805665252e-01 9.377627148743e-01 9.940355365779e-01 1.008582575359e+00 9.815846920642e-01 9.331402584296e-01 8.951059242102e-01 8.935312981839e-01 9.285996261076e-01 9.751635349678e-01 1.003283260194e+00 9.954022173821e-01 9.531465738123e-01 8.978157580710e-01 8.637430242988e-01 8.781025910580e-01 9.373559454607e-01 1.010252229945e+00 1.062160443059e+00 1.071779289016e+00 1.036470044041e+00 9.729486451339e-01 9.140409193988e-01 8.956215946812e-01 9.316748476342e-01 1.002226547955e+00 1.071693728751e+00 1.111732887330e+00 1.110504859218e+00 1.073351247372e+00 1.019934145031e+00 9.769165900808e-01 9.647514690207e-01 9.846038287478e-01 1.019232986355e+00 1.047217053994e+00 1.055637889382e+00 1.044778635904e+00 1.026174989675e+00 1.015870919485e+00 1.024360212114e+00 1.058167853390e+00 1.110084214861e+00 1.153984264645e+00 1.170155363849e+00 1.151221617592e+00 1.103900418996e+00 1.047423348316e+00 1.007348508341e+00 1.003055865838e+00 1.034917715769e+00 1.084573267649e+00 1.128109514311e+00 1.148190225956e+00 1.139177872917e+00 1.107287640195e+00 1.067558417043e+00 1.037727073143e+00 1.029724177199e+00 1.043470675709e+00 1.068695185163e+00 1.092959652670e+00 1.109003158575e+00 1.117347579799e+00 1.124236067533e+00 1.136503020636e+00 1.156149585479e+00 1.178371913036e+00 1.194467542545e+00 1.197491734195e+00 1.187335445791e+00 1.172758979231e+00 1.168786217057e+00 1.188762362333e+00 1.234716063306e+00 1.294109381548e+00 1.345900490701e+00 1.370211168227e+00 1.355995206001e+00 1.305640598589e+00 1.236960169206e+00 1.180898477763e+00 1.169637954668e+00 1.215554990288e+00 1.300217637092e+00 1.387499158148e+00 1.443522461251e+00 1.447803449252e+00 1.397295482486e+00 1.307843783962e+00 1.213451502524e+00 1.158095139927e+00 1.172206978816e+00 1.247762888263e+00 1.345036372077e+00 1.420889333036e+00 1.446718776487e+00 1.413554660307e+00 1.332608143664e+00 1.234157743315e+00 1.161157336537e+00 1.149546648039e+00 1.201338243598e+00 1.282551764595e+00 1.349529102933e+00 1.370774742209e+00 1.334492869478e+00 1.249958522886e+00 1.147162476822e+00 1.071554843972e+00 1.063461375288e+00 1.126143663327e+00 1.222494480923e+00 1.305637845828e+00 1.342337206976e+00 1.319479864362e+00 1.244552988032e+00 1.145088886160e+00 1.064641060227e+00 1.045746868059e+00 1.099072075075e+00 1.193906665258e+00 1.285104507969e+00 1.338292416998e+00 1.337710013388e+00 1.286364279797e+00 1.204384555605e+00 1.125069676755e+00 1.083818735393e+00 1.098118102244e+00 1.154979291001e+00 1.222869210547e+00 1.272743008918e+00 1.289204461137e+00 1.272344519256e+00 1.235213672136e+00 1.198101863687e+00 1.179244179081e+00 1.185038587970e+00 1.206987310370e+00 1.228541238711e+00 1.235471111609e+00 1.222852608763e+00 1.196919071821e+00 1.172161035336e+00 1.163883699608e+00 1.178676398859e+00 1.209364318235e+00 1.239055371633e+00 1.250234753844e+00 1.232474434270e+00 1.186488626449e+00 1.124907213891e+00 1.069458961843e+00 1.042491607926e+00 1.053956955652e+00 1.094113898959e+00 1.140499819357e+00 1.171216766215e+00 1.173729611347e+00 1.147799086425e+00 1.104811107417e+00 1.063826562312e+00 1.043447417722e+00 1.051375695424e+00 1.079616810007e+00 1.110454502072e+00 1.127184294216e+00 1.121777224348e+00 1.097649545300e+00 1.068362050153e+00 1.051904618349e+00 1.060777569000e+00 1.093364021607e+00 1.134541399451e+00 1.164656062105e+00 1.168988210314e+00 1.143494516783e+00 1.097058918540e+00 1.050568328093e+00 1.030185046514e+00 1.053019742533e+00 1.114358533162e+00 1.190684497808e+00 1.254172975627e+00 1.284158763155e+00 1.272165122743e+00 1.223469861229e+00 1.156923014521e+00 1.101412122590e+00 1.085091911756e+00 1.118322410908e+00 1.185792827058e+00 1.257816666070e+00 1.306755109960e+00 1.315965694283e+00 1.282625735728e+00 1.217869831825e+00 1.145173486134e+00 1.094381272421e+00 1.088279867131e+00 1.127638378565e+00 1.190942269121e+00 1.249390050009e+00 1.280805185983e+00 1.275582299728e+00 1.237722599961e+00 1.183461894701e+00 1.136765509739e+00 1.119686746009e+00 1.139913096338e+00 1.185771423647e+00 1.234559749812e+00 1.265161561232e+00 1.266040617864e+00 1.238077076800e+00 1.194057526163e+00 1.154743160540e+00 1.140201934274e+00 1.158293275463e+00 1.199232283420e+00 1.241928762249e+00 1.265584033063e+00 1.258187182338e+00 1.220492871345e+00 1.166819240617e+00 1.122109633709e+00 1.112140067392e+00 1.147855930313e+00 1.216798040809e+00 1.291630623769e+00 1.345157294942e+00 1.359877282440e+00 1.331767695493e+00 1.271276721093e+00 1.202168339424e+00 1.155713258494e+00 1.156542600123e+00 1.206353003926e+00 1.282852120737e+00 1.355234209224e+00 1.398982208812e+00 1.402332141224e+00 1.367493009957e+00 1.309434792262e+00 1.251914497963e+00 1.219093829780e+00 1.223563207301e+00 1.259085089402e+00 1.306025569373e+00 1.343653999515e+00 1.359328127509e+00 1.351708655838e+00 1.329513841759e+00 1.306978320042e+00 1.296726152704e+00 1.302804385373e+00 1.318674024596e+00 1.331649525197e+00 1.330286736045e+00 1.310262990867e+00 1.276634600030e+00 1.242255009243e+00 1.222008642139e+00 1.224333587184e+00 1.245372677586e+00 1.270781871282e+00 1.283629658112e+00 1.272470049887e+00 1.236034655580e+00 1.184553303147e+00 1.137137663190e+00 1.113957119778e+00 1.124577659176e+00 1.160935372616e+00 1.202631764514e+00 1.228893070559e+00 1.227643090070e+00 1.199487634511e+00 1.157624201044e+00 1.123499201127e+00 1.116737250714e+00 1.142678535730e+00 1.188205387658e+00 1.230422947101e+00 1.249169809261e+00 1.235261740775e+00 1.193850954516e+00 1.143980165443e+00 1.112675304494e+00 1.121033533135e+00 1.169101137792e+00 1.235029227149e+00 1.289238238823e+00 1.308618936021e+00 1.283812429072e+00 1.222094465081e+00 1.147600332199e+00 1.096303361335e+00 1.099475566218e+00 1.160684221168e+00 1.252443005808e+00 1.336701183616e+00 1.383490659090e+00 1.378247256293e+00 1.323257959036e+00 1.237297161882e+00 1.152825025073e+00 1.106049051590e+00 1.116987306745e+00 1.174414690359e+00 1.245775836062e+00 1.299083059398e+00 1.315556814572e+00 1.292563538673e+00 1.242153068963e+00 1.186620350541e+00 1.149911144852e+00 1.145381264499e+00 1.168011015164e+00 1.199395313110e+00 1.220372307628e+00 1.220867820204e+00 1.203280320788e+00 1.180461706679e+00 1.168992915842e+00 1.179184499299e+00 1.207831973833e+00 1.240037350841e+00 1.258168501150e+00 1.250898698861e+00 1.218417434727e+00 1.173537779341e+00 1.138056970283e+00 1.132490029649e+00 1.162680301848e+00 1.214759637396e+00 1.264041516973e+00 1.288316436712e+00 1.276505874028e+00 1.232353851735e+00 1.174694686234e+00 1.132650516584e+00 1.132408628738e+00 1.179427949395e+00 1.253787474614e+00 1.324302408437e+00 1.364709390041e+00 1.362045828061e+00 1.319248395311e+00 1.254693205735e+00 1.197998664355e+00 1.178283389586e+00 1.206573200817e+00 1.267734737295e+00 1.331824327081e+00 1.371440200403e+00 1.371783123228e+00 1.333679308217e+00 1.272950261710e+00 1.215944810952e+00 1.188941516056e+00 1.202943718218e+00 1.245904738915e+00 1.291591283082e+00 1.315085107605e+00 1.302970099258e+00 1.257169306910e+00 1.194735965311e+00 1.143342558867e+00 1.129342822125e+00 1.160945996998e+00 1.221814515757e+00 1.282659003353e+00 1.317134584978e+00 1.310650630459e+00 1.263006516799e+00 1.188254999125e+00 1.112170811046e+00 1.064501665088e+00 1.064185924465e+00 1.106590976623e+00 1.168042051777e+00 1.222170832921e+00 1.251479166841e+00 1.250752046908e+00 1.225920738334e+00 1.190624744704e+00 1.160810453045e+00 1.148073915173e+00 1.154833453464e+00 1.174982505172e+00 1.199202181307e+00 1.220638986629e+00 1.237418324165e+00 1.251713822220e+00 1.266749508787e+00 1.283587347197e+00 1.299764881079e+00 1.310476504079e+00 1.311402147144e+00 1.301529116131e+00 1.284383787742e+00 1.267116946550e+00 1.257383774826e+00 1.259276974576e+00 1.270852899605e+00 1.285098800210e+00 1.293766125085e+00 1.291623931917e+00 1.279014674244e+00 1.261884154465e+00 1.249047424673e+00 1.247415094785e+00 1.257632435844e+00 1.273115198143e+00 1.283342462468e+00 1.279195619033e+00 1.257370848725e+00 1.222583185930e+00 1.186748893688e+00 1.164495547605e+00 1.165569988545e+00 1.188294559228e+00 1.219745839308e+00 1.242498094379e+00 1.242414954519e+00 1.213821302428e+00 1.161746100442e+00 1.101603775805e+00 1.055149379840e+00 1.041029544740e+00 1.063160616638e+00 1.107580382601e+00 1.151546955771e+00 1.175198138415e+00 1.168261860225e+00 1.132315693279e+00 1.080419314467e+00 1.033967803658e+00 1.014710153266e+00 1.032757895055e+00 1.079805433737e+00 1.135203897678e+00 1.177729582512e+00 1.193505034165e+00 1.178766069172e+00 1.139804870562e+00 1.091095967161e+00 1.051103407055e+00 1.035174178646e+00 1.048003781707e+00 1.081709919277e+00 1.121481001612e+00 1.153386206317e+00 1.169082667144e+00 1.167008019892e+00 1.151365646351e+00 1.129876363323e+00 1.110827950482e+00 1.100182065615e+00 1.099771090706e+00 1.107424245149e+00 1.118722234072e+00 1.129115759029e+00 1.135385331888e+00 1.136141940572e+00 1.131654437777e+00 1.123358005264e+00 1.113308299001e+00 1.103558512934e+00 1.095492411413e+00 1.089246518544e+00 1.083414520765e+00 1.075370753288e+00 1.062268240723e+00 1.042500467573e+00 1.017153416075e+00 9.908213987355e-01 9.709848620559e-01 9.653876112088e-01 9.779131812051e-01 1.005439346858e+00 1.038346609969e+00 1.064278707275e+00 1.072617194935e+00 1.057962225446e+00 1.022275316425e+00 9.757590811144e-01 9.354957680145e-01 9.198755876421e-01 9.386752959628e-01 9.859501324344e-01 1.043421365574e+00 1.090318462427e+00 1.111042136711e+00 1.098767710417e+00 1.056757468589e+00 9.984011119095e-01 9.452267589410e-01 9.201243051328e-01 9.351135705542e-01 9.828738035019e-01 1.042141266673e+00 1.090341280677e+00 1.112068130120e+00 1.102116900862e+00 1.065780873904e+00 1.017613503613e+00 9.776802504198e-01 9.637167124002e-01 9.813226042628e-01 1.020411889225e+00 1.061992055380e+00 1.088145522773e+00 1.088287308965e+00 1.061431805309e+00 1.016143499363e+00 9.684424816831e-01 9.364458443293e-01 9.315701762873e-01 9.512948770267e-01 9.807980879864e-01 1.001869326183e+00 1.001298826663e+00 9.753657163442e-01 9.313414233292e-01 8.864552613286e-01 8.624238110720e-01 8.737367030204e-01 9.166748581160e-01 9.712416819784e-01 1.013257692651e+00 1.024488041933e+00 9.974034588321e-01 9.373620051735e-01 8.638017819927e-01 8.084586616264e-01 8.028721501346e-01 8.543699377788e-01 9.384005947050e-01 1.018615147964e+00 1.065610019934e+00 1.063207810452e+00 1.009774468251e+00 9.194047529110e-01 8.235993223749e-01 7.677617138843e-01 7.870650544126e-01 8.724131317575e-01 9.804640967782e-01 1.069229442369e+00 1.113059167337e+00 1.103729879695e+00 1.049704525150e+00 9.755589654231e-01 9.181522989915e-01 9.114725406654e-01 9.619722964686e-01 1.043279999014e+00 1.118515380513e+00 1.160333388808e+00 1.157833726194e+00 1.117499751540e+00 1.061840753779e+00 1.023233275208e+00 1.028139203889e+00 1.077948286288e+00 1.147721178243e+00 1.204444109652e+00 1.223677864571e+00 1.197068011297e+00 1.134890105260e+00 1.065740860814e+00 1.029060641379e+00 1.053075132293e+00 1.130930978758e+00 1.226215924416e+00 1.298600813030e+00 1.320637585036e+00 1.283296710292e+00 1.197751176521e+00 1.096148981392e+00 1.026735319819e+00 1.030557170031e+00 1.106365438848e+00 1.211163423984e+00 1.295236010950e+00 1.324979612990e+00 1.288485224391e+00 1.196681499438e+00 1.084358128985e+00 1.006436781989e+00 1.012305689648e+00 1.101628110960e+00 1.224585890872e+00 1.325427685496e+00 1.367892104500e+00 1.339816973148e+00 1.253481015050e+00 1.146273700992e+00 1.075677693702e+00 1.091036381564e+00 1.189786451641e+00 1.320278408139e+00 1.425337352418e+00 1.467410328897e+00 1.433481078702e+00 1.335974916560e+00 1.214048461365e+00 1.129741241616e+00 1.139488413336e+00 1.244084234007e+00 1.387942495450e+00 1.507744055071e+00 1.560877081286e+00 1.530430607371e+00 1.425388491867e+00 1.282160638698e+00 1.164380628085e+00 1.141862377860e+00 1.234275326898e+00 1.390091731701e+00 1.538312799919e+00 1.628151436974e+00 1.635736736224e+00 1.562382326982e+00 1.433471363654e+00 1.297126834573e+00 1.214392802404e+00 1.226360288743e+00 1.318383013862e+00 1.435697880247e+00 1.526043174237e+00 1.559696567513e+00 1.531260861624e+00 1.456887880128e+00 1.369564411797e+00 1.308646569118e+00 1.300505118979e+00 1.341359899810e+00 1.402242630825e+00 1.450747862308e+00 1.467425449968e+00 1.450962010275e+00 1.416420939716e+00 1.387992056663e+00 1.386461776592e+00 1.416419521624e+00 1.463534964256e+00 1.504652627170e+00 1.520790650607e+00 1.505250675115e+00 1.465995181627e+00 1.422863521578e+00 1.399243119937e+00 1.409392246218e+00 1.449206021444e+00 1.499359111628e+00 1.537307681941e+00 1.548128285521e+00 1.529779175692e+00 1.493029366806e+00 1.456988411542e+00 1.440194113328e+00 1.450365745782e+00 1.480108064696e+00 1.512518183078e+00 1.531746025775e+00 1.531072630380e+00 1.515604398606e+00 1.499554125991e+00 1.498448191845e+00 1.519178127095e+00 1.554534108746e+00 1.586769914654e+00 1.597142750974e+00 1.574972168120e+00 1.523109218739e+00 1.459203552622e+00 1.411129216839e+00 1.404189458855e+00 1.444424438345e+00 1.512951153584e+00 1.577771437242e+00 1.610039365923e+00 1.594085464729e+00 1.531452847110e+00 1.441358954103e+00 1.357131414583e+00 1.314471175698e+00 1.330695789123e+00 1.391620226667e+00 1.462596417265e+00 1.510040561349e+00 1.514631715827e+00 1.475115729311e+00 1.407362658843e+00 1.339455775839e+00 1.300480427515e+00 1.304286267510e+00 1.340201940710e+00 1.381542054950e+00 1.402711799496e+00 1.390949623646e+00 1.350515275008e+00 1.301154738164e+00 1.270322640466e+00 1.278287439770e+00 1.323867371320e+00 1.385049086815e+00 1.433484661333e+00 1.448625814335e+00 1.425048337856e+00 1.374307405992e+00 1.322278713695e+00 1.299464464968e+00 1.323768394822e+00 1.387612617783e+00 1.463478461161e+00 1.520944953949e+00 1.539684534243e+00 1.514769004837e+00 1.457269118796e+00 1.391166839746e+00 1.345036635552e+00 1.338018226972e+00 1.367914624628e+00 1.413536816967e+00 1.448974098513e+00 1.456531895243e+00 1.432585616200e+00 1.387596814596e+00 1.341550499921e+00 1.314700013711e+00 1.316043842524e+00 1.337651830946e+00 1.360445997576e+00 1.365957728912e+00 1.345583517181e+00 1.304346233742e+00 1.259456312585e+00 1.232946889496e+00 1.238879766896e+00 1.272930206572e+00 1.314455763134e+00 1.338698458720e+00 1.328386231704e+00 1.280022994223e+00 1.206068241682e+00 1.133269063016e+00 1.093703563132e+00 1.106224659057e+00 1.161309269317e+00 1.228177963579e+00 1.274744384284e+00 1.280802308446e+00 1.242477897321e+00 1.172619202712e+00 1.098426328025e+00 1.053047992307e+00 1.057907679122e+00 1.106834432302e+00 1.171711619972e+00 1.222265915903e+00 1.239605284079e+00 1.220256348317e+00 1.175265038895e+00 1.126033322500e+00 1.095557033213e+00 1.095982952058e+00 1.121080884896e+00 1.151626646699e+00 1.168150323789e+00 1.160524526326e+00 1.131494576588e+00 1.095289753326e+00 1.071332239661e+00 1.073448512671e+00 1.100471455184e+00 1.136944451411e+00 1.163116783502e+00 1.165067029298e+00 1.140122471433e+00 1.097906391825e+00 1.057256682860e+00 1.038035580003e+00 1.049364006332e+00 1.083114185328e+00 1.119693249147e+00 1.139868735392e+00 1.133354927249e+00 1.102097421039e+00 1.059393936231e+00 1.024755569401e+00 1.013945423511e+00 1.028569186774e+00 1.054741423385e+00 1.072475594340e+00 1.066954127094e+00 1.035318367908e+00 9.889071223178e-01 9.506302683989e-01 9.446205691213e-01 9.794853763223e-01 1.040326452894e+00 1.099244680006e+00 1.131021698033e+00 1.122353201073e+00 1.075613748242e+00 1.010092611261e+00 9.592327783148e-01 9.569048743417e-01 1.012981590092e+00 1.104287688906e+00 1.193505598721e+00 1.249624533754e+00 1.256353421525e+00 1.214098347468e+00 1.140299677804e+00 1.067601200522e+00 1.034392615787e+00 1.062790840477e+00 1.141052734548e+00 1.234437397977e+00 1.308713890686e+00 1.342915665598e+00 1.332252441952e+00 1.287366012275e+00 1.231439779231e+00 1.193048709806e+00 1.193046986180e+00 1.232037875661e+00 1.291055277423e+00 1.344780618571e+00 1.374065423292e+00 1.371633039296e+00 1.342760781146e+00 1.302739897287e+00 1.271183254475e+00 1.263231197333e+00 1.281475161276e+00 1.315085212173e+00 1.346838373477e+00 1.361927650233e+00 1.353576292558e+00 1.324805373094e+00 1.287368706427e+00 1.257822769829e+00 1.250673632901e+00 1.271067666466e+00 1.312006556577e+00 1.358428542840e+00 1.394401678648e+00 1.408580018360e+00 1.396964792133e+00 1.363671602697e+00 1.320215350196e+00 1.283009565471e+00 1.268127956326e+00 1.284032675479e+00 1.326691050777e+00 1.381264133230e+00 1.428831738663e+00 1.453192047361e+00 1.445338008054e+00 1.406046948130e+00 1.347071735702e+00 1.290241607375e+00 1.261644802718e+00 1.279185691546e+00 1.340525361790e+00 1.423870509035e+00 1.500486097702e+00 1.546749425398e+00 1.550554935873e+00 1.513946298534e+00 1.453466505747e+00 1.397218825954e+00 1.375444185342e+00 1.404321105576e+00 1.474801940183e+00 1.558965261671e+00 1.626216421930e+00 1.655506812328e+00 1.640559194938e+00 1.590727400000e+00 1.528695371025e+00 1.483215315426e+00 1.475926785856e+00 1.508416682189e+00 1.561513705462e+00 1.607929732170e+00 1.626322499938e+00 1.609264399220e+00 1.565319084235e+00 1.516258569316e+00 1.488322543092e+00 1.498121328896e+00 1.541481758313e+00 1.596018507740e+00 1.634611306882e+00 1.638280356028e+00 1.603083893394e+00 1.541842332989e+00 1.480977805564e+00 1.450219107234e+00 1.465849544363e+00 1.519027655648e+00 1.581707318203e+00 1.623534906009e+00 1.625149200722e+00 1.584150339896e+00 1.515868385003e+00 1.449208582738e+00 1.415101329863e+00 1.428607483771e+00 1.477952540013e+00 1.533121247544e+00 1.564368347215e+00 1.555551477103e+00 1.509544763581e+00 1.447853438332e+00 1.403504297657e+00 1.404264118572e+00 1.452943942806e+00 1.524164044613e+00 1.581151772748e+00 1.594528841114e+00 1.552665745977e+00 1.465873462657e+00 1.366832842658e+00 1.302995239452e+00 1.312037063523e+00 1.391072400608e+00 1.497836936152e+00 1.581483525482e+00 1.605679702913e+00 1.556561850168e+00 1.445122427813e+00 1.308426337039e+00 1.205904475530e+00 1.193926222885e+00 1.278408915394e+00 1.407921598807e+00 1.518991795333e+00 1.567825547559e+00 1.537071516442e+00 1.435700972567e+00 1.298981511725e+00 1.185329426965e+00 1.154379252663e+00 1.219995390685e+00 1.335270879576e+00 1.435985541086e+00 1.476403429102e+00 1.437622717834e+00 1.327502418060e+00 1.180867437316e+00 1.057859979181e+00 1.022650323268e+00 1.089442576319e+00 1.205229615494e+00 1.301996116398e+00 1.334174138260e+00 1.284472512533e+00 1.162752179853e+00 1.007485757098e+00 8.874037911116e-01 8.756305626009e-01 9.761337555030e-01 1.117505995605e+00 1.227492902883e+00 1.264107019074e+00 1.213913910275e+00 1.089393958832e+00 9.311118801352e-01 8.112254422600e-01 8.067996277875e-01 9.172066467478e-01 1.064494989703e+00 1.177007342763e+00 1.215766117075e+00 1.169884542947e+00 1.053388866179e+00 9.067876798081e-01 7.987484121709e-01 7.980066319798e-01 9.006105586126e-01 1.035251423413e+00 1.136743745643e+00 1.170016207064e+00 1.126691997134e+00 1.022198005617e+00 8.962808197842e-01 8.101518009429e-01 8.160918393473e-01 9.037844898840e-01 1.012688635796e+00 1.087651987023e+00 1.098699335122e+00 1.039979743945e+00 9.281967971091e-01 8.036225753375e-01 7.267725478311e-01 7.438015806496e-01 8.345167044543e-01 9.370382307776e-01 1.001433431202e+00 1.002963795503e+00 9.394055720146e-01 8.296356506258e-01 7.150892757738e-01 6.550958147019e-01 6.874419616197e-01 7.830315089405e-01 8.823748315756e-01 9.426377936726e-01 9.446685924659e-01 8.894567089322e-01 7.963795339293e-01 7.025276543277e-01 6.545398326557e-01 6.771865853731e-01 7.467083364099e-01 8.177243251851e-01 8.569024421239e-01 8.507698345665e-01 8.042420476225e-01 7.386457765678e-01 6.873418838463e-01 6.805669743040e-01 7.215109530239e-01 7.843730837879e-01 8.380986236179e-01 8.634865011879e-01 8.572485842580e-01 8.309773180186e-01 8.070666769476e-01 8.085109388860e-01 8.439826433946e-01 9.015706429442e-01 9.586135267148e-01 9.951868897663e-01 1.001257426868e+00 9.784812168526e-01 9.391519661988e-01 9.022533784193e-01 8.855188028650e-01 8.956346213462e-01 9.244913938305e-01 9.558434784715e-01 9.751593448190e-01 9.754673731202e-01 9.584315225689e-01 9.321908217191e-01 9.071384272978e-01 8.908271399132e-01 8.846218024229e-01 8.846031011757e-01 8.859269487065e-01 8.869837539721e-01 8.905758862938e-01 9.013215234043e-01 9.210743311681e-01 9.457075276007e-01 9.660564154481e-01 9.723193091477e-01 9.590656953370e-01 9.289762795147e-01 8.940444866813e-01 8.725189748291e-01 8.797363693076e-01 9.168548003785e-01 9.687814290525e-01 1.013527557000e+00 1.033064249196e+00 1.019844790341e+00 9.797256842062e-01 9.322098882802e-01 9.054232608470e-01 9.213460871722e-01 9.787392571296e-01 1.053506223419e+00 1.115366193241e+00 1.141898292759e+00 1.124614457912e+00 1.071157442478e+00 1.005468538726e+00 9.627146851320e-01 9.722387642481e-01 1.034864795476e+00 1.122014786343e+00 1.197455403323e+00 1.234694051592e+00 1.223263747937e+00 1.170119138355e+00 1.099064466298e+00 1.045778801542e+00 1.042049388860e+00 1.093189684456e+00 1.173811851107e+00 1.247938890865e+00 1.288161742815e+00 1.283306622570e+00 1.239778496289e+00 1.180002955198e+00 1.136032205255e+00 1.134479119684e+00 1.178468431192e+00 1.245460805688e+00 1.303664723934e+00 1.328470871613e+00 1.310067651616e+00 1.255186267429e+00 1.185580017606e+00 1.131724088927e+00 1.118692913448e+00 1.149563279162e+00 1.203513095529e+00 1.251377112481e+00 1.271599321292e+00 1.257560707066e+00 1.218631614328e+00 1.176786065722e+00 1.157405045358e+00 1.174690338736e+00 1.221744387450e+00 1.275959305050e+00 1.313572950412e+00 1.320992483864e+00 1.299668702103e+00 1.265970565889e+00 1.245492447909e+00 1.260126095506e+00 1.313306529610e+00 1.386939967766e+00 1.452967995297e+00 1.487299278149e+00 1.478107104497e+00 1.429167585215e+00 1.359920854785e+00 1.301181827682e+00 1.282925070706e+00 1.316170180938e+00 1.384935821436e+00 1.457984195968e+00 1.506506796001e+00 1.514501225075e+00 1.481974294808e+00 1.424274934607e+00 1.367747631312e+00 1.339691695009e+00 1.353722227342e+00 1.401111012977e+00 1.457422114233e+00 1.497221130938e+00 1.504887582600e+00 1.478837339550e+00 1.431257411686e+00 1.383986181098e+00 1.359629694782e+00 1.369546006023e+00 1.406747094251e+00 1.450647248429e+00 1.478738038624e+00 1.476119699742e+00 1.439950325660e+00 1.380118032647e+00 1.316731423771e+00 1.273434534554e+00 1.266334323536e+00 1.294389863791e+00 1.340433601398e+00 1.381728966322e+00 1.400363977901e+00 1.388442358592e+00 1.349117236778e+00 1.295105127108e+00 1.244750511256e+00 1.215189587090e+00 1.214217417059e+00 1.236198975668e+00 1.265924905947e+00 1.286724636393e+00 1.286994887259e+00 1.263290423426e+00 1.220730524742e+00 1.171635143042e+00 1.131967335114e+00 1.115230563045e+00 1.125818797617e+00 1.156541797576e+00 1.192743392653e+00 1.219364684156e+00 1.226314666876e+00 1.211222994982e+00 1.180114349288e+00 1.146167762978e+00 1.125667168061e+00 1.130793799461e+00 1.162448275583e+00 1.209166711339e+00 1.253064605055e+00 1.277654445434e+00 1.273346157718e+00 1.240204776636e+00 1.188656038879e+00 1.137602287172e+00 1.108120474978e+00 1.112548628723e+00 1.145785957283e+00 1.187910698916e+00 1.215256556937e+00 1.210362524183e+00 1.167333136361e+00 1.094153731459e+00 1.012967223393e+00 9.556595950897e-01 9.489214898088e-01 9.937488392090e-01 1.063384159439e+00 1.122750956737e+00 1.145240016815e+00 1.118986819233e+00 1.048557254268e+00 9.556743266232e-01 8.776289872634e-01 8.543821828219e-01 8.991909999169e-01 9.852206361875e-01 1.070015667321e+00 1.120364834297e+00 1.119855878711e+00 1.069121844540e+00 9.852881637563e-01 9.003124278270e-01 8.524402933316e-01 8.638793613556e-01 9.213947993531e-01 9.889101908758e-01 1.033359716967e+00 1.036848622207e+00 9.985010692121e-01 9.334214845211e-01 8.694421184714e-01 8.372912127341e-01 8.515721223069e-01 8.987413926543e-01 9.490936920813e-01 9.764049009952e-01 9.678681254199e-01 9.262183784462e-01 8.687479579055e-01 8.226601305251e-01 8.124020592060e-01 8.421567019243e-01 8.923567609096e-01 9.352724655381e-01 9.504687117734e-01 9.312290139894e-01 8.857791882785e-01 8.356737664572e-01 8.086183598845e-01 8.225233392519e-01 8.711494792064e-01 9.295687202895e-01 9.716197087306e-01 9.812913232995e-01 9.563318784587e-01 9.082325832883e-01 8.593173478562e-01 8.341578620901e-01 8.445883091620e-01 8.803464585834e-01 9.171452526424e-01 9.321062346702e-01 9.132737325267e-01 8.628351033609e-01 7.973174170950e-01 7.440975561378e-01 7.289137548647e-01 7.561952976720e-01 8.043953569930e-01 8.437084477976e-01 8.530707973846e-01 8.267421857465e-01 7.761668659537e-01 7.293577986479e-01 7.213435962888e-01 7.693901404898e-01 8.563881535087e-01 9.473802931647e-01 1.012143244023e+00 1.033982933392e+00 1.011437982691e+00 9.584742472070e-01 9.028854383675e-01 8.780885909777e-01 9.038079005552e-01 9.702663050917e-01 1.047279353349e+00 1.104868712957e+00 1.124886102716e+00 1.104025959775e+00 1.053599338784e+00 9.971176613349e-01 9.628066917336e-01 9.689854722625e-01 1.011382596012e+00 1.067351635147e+00 1.111923223390e+00 1.129530185479e+00 1.118084959983e+00 1.088467255892e+00 1.060320873026e+00 1.053240885027e+00 1.075348244316e+00 1.117947637229e+00 1.161845616170e+00 1.188438302261e+00 1.187530707197e+00 1.160419281466e+00 1.119483473013e+00 1.084259158959e+00 1.072982767876e+00 1.092108475676e+00 1.132162754392e+00 1.174168397833e+00 1.200031921176e+00 1.199439346972e+00 1.172334625015e+00 1.128492969136e+00 1.084436032848e+00 1.057340705089e+00 1.056892320980e+00 1.080134100645e+00 1.114244414336e+00 1.144326274047e+00 1.159858919703e+00 1.157342810010e+00 1.139897524641e+00 1.115235958380e+00 1.092648355777e+00 1.079749779413e+00 1.080208069543e+00 1.093329423540e+00 1.115396071489e+00 1.141530004336e+00 1.166854224706e+00 1.187046375382e+00 1.198662557949e+00 1.199791803155e+00 1.191098441048e+00 1.176654697872e+00 1.163842642472e+00 1.161389091426e+00 1.175524017348e+00 1.206299567401e+00 1.246683960091e+00 1.285397722609e+00 1.311578584264e+00 1.318738946406e+00 1.307038887694e+00 1.283355974782e+00 1.258977967964e+00 1.244915640019e+00 1.246353370591e+00 1.259831774293e+00 1.275553479975e+00 1.283128685558e+00 1.277067641954e+00 1.259521175542e+00 1.239440034471e+00 1.228148232084e+00 1.232413428625e+00 1.249398127196e+00 1.267450717444e+00 1.272415418378e+00 1.255102952539e+00 1.216641722891e+00 1.170474315480e+00 1.139268906590e+00 1.144075961161e+00 1.189532768731e+00 1.258619925217e+00 1.322779322064e+00 1.355913528763e+00 1.343168331262e+00 1.285066477224e+00 1.199226384590e+00 1.118857940902e+00 1.082214422064e+00 1.108739432073e+00 1.181790933199e+00 1.261954741026e+00 1.312002561416e+00 1.310336096956e+00 1.254984308920e+00 1.164693662074e+00 1.077561747176e+00 1.039484257732e+00 1.074526243743e+00 1.162457218963e+00 1.257077592073e+00 1.317179550598e+00 1.320592916486e+00 1.267427703351e+00 1.180824258289e+00 1.104571195194e+00 1.087350654377e+00 1.147820371522e+00 1.256560048629e+00 1.362264374266e+00 1.422330828982e+00 1.414424279558e+00 1.338936238745e+00 1.220314881434e+00 1.107134112871e+00 1.059506600784e+00 1.107983293376e+00 1.221987845006e+00 1.340273593415e+00 1.412096722393e+00 1.410412697938e+00 1.332596842082e+00 1.200643131733e+00 1.062163306412e+00 9.830367026247e-01 1.007850399828e+00 1.112905160138e+00 1.232064922301e+00 1.308901553480e+00 1.313318951573e+00 1.240833161915e+00 1.111330280481e+00 9.697552898905e-01 8.806603653757e-01 8.915099846992e-01 9.815614706576e-01 1.085035727231e+00 1.146575654262e+00 1.138309447569e+00 1.058658745350e+00 9.317806841236e-01 8.096244502691e-01 7.620490996679e-01 8.214558181454e-01 9.415160093838e-01 1.052518737832e+00 1.107747897419e+00 1.087883280090e+00 9.983453747337e-01 8.703074441115e-01 7.638303878210e-01 7.498481247176e-01 8.418739485574e-01 9.784883048218e-01 1.092520618987e+00 1.143502308920e+00 1.116505186403e+00 1.019158316004e+00 8.823806110654e-01 7.628915935982e-01 7.285783952829e-01 7.973814862319e-01 9.130679980847e-01 1.009814613636e+00 1.048413541777e+00 1.016142833414e+00 9.236881501382e-01 8.057292420760e-01 7.204426452529e-01 7.234347572770e-01 8.099424267669e-01 9.210271505268e-01 1.001919175842e+00 1.022944080369e+00 9.784840585153e-01 8.858031202476e-01 7.861890688865e-01 7.385290291996e-01 7.799865765279e-01 8.841759661355e-01 9.924814915952e-01 1.058562372225e+00 1.058545408588e+00 9.895121155776e-01 8.691787732744e-01 7.386146662582e-01 6.612872686549e-01 6.854963714006e-01 7.853158437374e-01 8.939952028318e-01 9.617078873579e-01 9.646329843273e-01 9.004204221961e-01 7.865863041977e-01 6.628255407267e-01 5.906355466551e-01 6.162931575205e-01 7.126808251782e-01 8.159826097418e-01 8.812988157202e-01 8.891167023213e-01 8.405265883389e-01 7.555552131723e-01 6.731246093984e-01 6.417629333058e-01 6.839911236608e-01 7.718199800897e-01 8.591441269515e-01 9.134257942411e-01 9.214223153560e-01 8.875634592987e-01 8.323578882939e-01 7.884657333968e-01 7.872060744311e-01 8.363667955371e-01 9.145731433385e-01 9.904477606466e-01 1.040006675127e+00 1.052065316819e+00 1.028068309375e+00 9.802473223016e-01 9.283217509132e-01 8.932061796923e-01 8.876314460757e-01 9.094077185802e-01 9.444574388992e-01 9.762223506708e-01 9.926731952188e-01 9.884215140158e-01 9.640047563192e-01 9.244240470891e-01 8.778695458096e-01 8.348735337311e-01 8.071032282608e-01 8.043918378284e-01 8.301116713794e-01 8.781650485464e-01 9.348655086598e-01 9.839988216001e-01 1.011606682238e+00 1.009488953854e+00 9.778655749941e-01 9.272977606615e-01 8.788788457966e-01 8.586161729023e-01 8.827531773851e-01 9.442753129001e-01 1.017400530137e+00 1.073412357031e+00 1.091715589031e+00 1.064146135030e+00 9.968157478200e-01 9.110616174944e-01 8.412674560418e-01 8.216746350962e-01 8.604796771752e-01 9.311467571729e-01 9.951701036927e-01 1.023713568864e+00 1.004902414982e+00 9.452653644152e-01 8.700481830689e-01 8.192562267888e-01 8.280059445290e-01 8.961372099083e-01 9.882209699747e-01 1.063208020670e+00 1.093595582433e+00 1.070240477549e+00 1.003335043341e+00 9.228094886031e-01 8.731426246818e-01 8.900697337445e-01 9.686820858205e-01 1.068363008570e+00 1.145435157368e+00 1.171397743613e+00 1.136726815677e+00 1.051313397022e+00 9.449182595835e-01 8.642056495205e-01 8.525468644589e-01 9.125413425691e-01 1.002828558432e+00 1.075418463093e+00 1.099411549263e+00 1.065005611626e+00 9.828549933030e-01 8.834777188046e-01 8.123671266405e-01 8.072932573881e-01 8.639110524090e-01 9.397986298445e-01 9.910361774692e-01 9.921106772859e-01 9.391935994742e-01 8.505119331469e-01 7.661939880309e-01 7.367063769505e-01 7.838299361268e-01 8.756006034728e-01 9.598777908263e-01 9.981238828958e-01 9.734051226633e-01 8.912263569435e-01 7.824496254704e-01 7.060511819357e-01 7.240560237548e-01 8.353732528968e-01 9.784201367216e-01 1.093867068637e+00 1.146253518470e+00 1.122537102836e+00 1.030828247487e+00 9.025230225293e-01 7.952089286242e-01 7.759954065292e-01 8.601709906075e-01 9.918779052677e-01 1.106075587461e+00 1.162174471136e+00 1.144524959694e+00 1.059704194285e+00 9.367054212443e-01 8.276233812552e-01 7.931573770671e-01 8.527893433543e-01 9.617765435638e-01 1.060401272461e+00 1.110086978282e+00 1.097523773340e+00 1.032569319791e+00 9.470154095477e-01 8.888833244132e-01 8.982382591713e-01 9.720339863515e-01 1.067776127187e+00 1.139400837868e+00 1.157805753547e+00 1.114739900141e+00 1.023080159853e+00 9.170546384108e-01 8.472932101223e-01 8.543085379005e-01 9.298001546759e-01 1.025374038737e+00 1.093343168261e+00 1.105441566308e+00 1.054400721375e+00 9.530927111196e-01 8.349640565085e-01 7.514532679543e-01 7.477835712102e-01 8.187406799772e-01 9.148347533342e-01 9.887738453791e-01 1.014804387201e+00 9.882484514876e-01 9.228547559373e-01 8.479372413886e-01 8.002247190347e-01 8.036391827065e-01 8.497347910545e-01 9.070377158233e-01 9.459503900497e-01 9.520130238891e-01 9.281537012451e-01 8.922513885279e-01 8.698460303509e-01 8.797573954330e-01 9.200457330004e-01 9.699410079799e-01 1.004874586886e+00 1.009051564427e+00 9.810086980237e-01 9.345677649915e-01 8.954942521732e-01 8.900252444830e-01 9.265645003490e-01 9.883047688487e-01 1.046012310692e+00 1.074393628670e+00 1.061386475937e+00
 1.289540156449e+00 1.257418116071e+00 1.216297848717e+00 1.183276337466e+00 1.141214958170e+00 1.102463117921e+00 1.087142157500e+00 1.100271863955e+00 1.128026011196e+00 1.148034143335e+00 1.143419873206e+00 1.110908504497e+00 1.062244989044e+00 1.019090575362e+00 1.001153940395e+00 1.012118756097e+00 1.036792104803e+00 1.052827430194e+00 1.044908690526e+00 1.012099178840e+00 9.681822526689e-01 9.352622269393e-01 9.302167587996e-01 9.515909263650e-01 9.805477605439e-01 9.950706985048e-01 9.829254426601e-01 9.474939583748e-01 9.068851124316e-01 8.856168578466e-01 8.982910324954e-01 9.370821332141e-01 9.778672186040e-01 9.969300039619e-01 9.828320503537e-01 9.405704426377e-01 8.904588880227e-01 8.600462410311e-01 8.671757299312e-01 9.053094447265e-01 9.494500754183e-01 9.747935125948e-01 9.695012178653e-01 9.386435574336e-01 9.052199388208e-01 9.140629659085e-01 9.703158588194e-01 1.048777257850e+00 1.102831821054e+00 1.097936251659e+00 1.030614870852e+00 9.371873237921e-01 8.747943695112e-01 8.878899222702e-01 9.639104166010e-01 1.047973744410e+00 1.091217907779e+00 1.072152317283e+00 9.992945540020e-01 9.094247881553e-01 8.566029151308e-01 8.760983630652e-01 9.479178496021e-01 1.018883580080e+00 1.045847899512e+00 1.012887347752e+00 9.333771541433e-01 8.482923332115e-01 8.120707663522e-01 8.509453875474e-01 9.341874212071e-01 1.007916667370e+00 1.034478500437e+00 1.003606654360e+00 9.324268604870e-01 8.612276013541e-01 8.364234613082e-01 8.742376862529e-01 9.448229456712e-01 1.003478827020e+00 1.021981099449e+00 9.980193207328e-01 9.539011681059e-01 9.267035472542e-01 9.443489626269e-01 1.001267804242e+00 1.064212546170e+00 1.099522229625e+00 1.091754126509e+00 1.052844250454e+00 1.029453086780e+00 1.047615470547e+00 1.105318865837e+00 1.174331396019e+00 1.209407236244e+00 1.183241720076e+00 1.108338517938e+00 1.025327674720e+00 9.868125053787e-01 1.019926655373e+00 1.098846855674e+00 1.170687783596e+00 1.193855980343e+00 1.154025637218e+00 1.067434853198e+00 9.795006564492e-01 9.485289788206e-01 1.000229952496e+00 1.099591617959e+00 1.187213707723e+00 1.220335147750e+00 1.185405795060e+00 1.099631463210e+00 1.008906556648e+00 9.720022669759e-01 1.016838104754e+00 1.111045228512e+00 1.195976876013e+00 1.228489104415e+00 1.194919088259e+00 1.112588381483e+00 1.027197046128e+00 9.958585968176e-01 1.044108978590e+00 1.139516518770e+00 1.225095665024e+00 1.259037347402e+00 1.228206721238e+00 1.149740375395e+00 1.067931128489e+00 1.037610166155e+00 1.084176825158e+00 1.178781239735e+00 1.267762597913e+00 1.310817942460e+00 1.312502463909e+00 1.297598417183e+00 1.276227976024e+00 1.258452873881e+00 1.251156258031e+00 1.254112506112e+00 1.226900846625e+00 1.210867966121e+00 1.164395940988e+00 1.106392760997e+00 1.068466371890e+00 1.074794123776e+00 1.123092746574e+00 1.186052256001e+00 1.231429543981e+00 1.238879698756e+00 1.206781785117e+00 1.152477237714e+00 1.106471704971e+00 1.097145489900e+00 1.130778685255e+00 1.186648427846e+00 1.233702075828e+00 1.249283517776e+00 1.227960535871e+00 1.182428587168e+00 1.138105115641e+00 1.120029625022e+00 1.135824218465e+00 1.169634565075e+00 1.194275261510e+00 1.188238767098e+00 1.145711394835e+00 1.079425519445e+00 1.017248066046e+00 9.895192697303e-01 1.007832789983e+00 1.054730429387e+00 1.098119728285e+00 1.111961922519e+00 1.086846034739e+00 1.032094012359e+00 9.728848316817e-01 9.399453572747e-01 9.505538517636e-01 9.949116013088e-01 1.045568869729e+00 1.077991018431e+00 1.092227864233e+00 1.082238565997e+00 1.058780682511e+00 1.029687960824e+00 1.009850661828e+00 1.010657037972e+00 1.030315955687e+00 1.055991079517e+00 1.072957741391e+00 1.072754127596e+00 1.056479207005e+00 1.033403990934e+00 1.015966400860e+00 1.012756165089e+00 1.023641771133e+00 1.040729794952e+00 1.054181570971e+00 1.057834290899e+00 1.051686289531e+00 1.040820424678e+00 1.032053515057e+00 1.030037146214e+00 1.035066854796e+00 1.044085933243e+00 1.053543662692e+00 1.061962074886e+00 1.070366976134e+00 1.080710808203e+00 1.093502405534e+00 1.106545568538e+00 1.115659018818e+00 1.116924845257e+00 1.109101353189e+00 1.094763808339e+00 1.079665789386e+00 1.070229430361e+00 1.070381206215e+00 1.079376395024e+00 1.092466303613e+00 1.103536045618e+00 1.108184497340e+00 1.105332751064e+00 1.094552973963e+00 1.103560658389e+00 1.150599996699e+00 1.207712428279e+00 1.251703616550e+00 1.269533711302e+00 1.222472821277e+00 1.133883352725e+00 1.030255047303e+00 9.820369225339e-01 1.032178682839e+00 1.150489153827e+00 1.268464704813e+00 1.332047530933e+00 1.318034953568e+00 1.235151093207e+00 1.123196065239e+00 1.045393350957e+00 1.053817301168e+00 1.139994188634e+00 1.244622277312e+00 1.309813486140e+00 1.305212990605e+00 1.231751723404e+00 1.120618168796e+00 1.027641869284e+00 1.007583494959e+00 1.066817501686e+00 1.156325571405e+00 1.218153687081e+00 1.217561407641e+00 1.149727900161e+00 1.039449899345e+00 9.380722646394e-01 9.039903526700e-01 9.546380758183e-01 1.046911843522e+00 1.121908292918e+00 1.141744637196e+00 1.096877101222e+00 1.004758478671e+00 9.067719021247e-01 8.551601918586e-01 8.769527137322e-01 9.465103723402e-01 1.013007635098e+00 1.037944419845e+00 1.006387194604e+00 9.490908873093e-01 8.886925445724e-01 8.541092149383e-01 8.386838004677e-01 8.447411696562e-01 8.587432679746e-01 8.654871287724e-01 8.565460171909e-01 8.332363210030e-01 8.048813575085e-01 7.836183404281e-01 7.772688198875e-01 7.844305405233e-01 7.961877660402e-01 8.024196478695e-01 7.974695005475e-01 7.821628785696e-01 7.626951942537e-01 7.469255022830e-01 7.397901965189e-01 7.404209899028e-01 7.431618413097e-01 7.416150139780e-01 7.324223548466e-01 7.171305705910e-01 7.013253269311e-01 6.916997158515e-01 6.918947936420e-01 6.999412996728e-01 7.091970490981e-01 7.120870153211e-01 7.038346220125e-01 6.846548788969e-01 6.601536431673e-01 6.394844385192e-01 6.313133344145e-01 6.387090779118e-01 6.571666963927e-01 6.776442481927e-01 6.919429903799e-01 6.964359674698e-01 6.931597677701e-01 6.887546747703e-01 7.054611720597e-01 7.287567666769e-01 7.625159678315e-01 7.749292686264e-01 7.577577435396e-01 7.196884955425e-01 6.806292289817e-01 6.630644325921e-01 6.773097465101e-01 7.132570277737e-01 7.495697298835e-01 7.679510427395e-01 7.604392912858e-01 7.305289712916e-01 6.914893404449e-01 6.614055227948e-01 6.542683247931e-01 6.709495370642e-01 6.995723966311e-01 7.248953280766e-01 7.366375412558e-01 7.326445346644e-01 7.182289238779e-01 7.033847766688e-01 6.978219824125e-01 7.057818167077e-01 7.237698514325e-01 7.434644552156e-01 7.568591799223e-01 7.602353221388e-01 7.556234045335e-01 7.496263284804e-01 7.499193640462e-01 7.602640312934e-01 7.774606888681e-01 7.925997796440e-01 7.959751471056e-01 7.821317429615e-01 7.534659278609e-01 7.212942904863e-01 7.026274825963e-01 7.106701604678e-01 7.443233061550e-01 7.928859570178e-01 8.480762487833e-01 8.926462094417e-01 9.078822668689e-01 8.853421907261e-01 8.297609843121e-01 7.595569790861e-01 6.976018055532e-01 6.874053552129e-01 7.328523653979e-01 8.063068346805e-01 8.673005344439e-01 8.879783201603e-01 8.614880969594e-01 8.035444972005e-01 7.498414071674e-01 7.400864251608e-01 7.846601954349e-01 8.530645413920e-01 9.031050743377e-01 9.071279244483e-01 8.607534795924e-01 7.852423990565e-01 7.256398004846e-01 7.286904634108e-01 7.975143346946e-01 8.870843194872e-01 9.477015022937e-01 9.505608950857e-01 8.930432132261e-01 8.009252452654e-01 7.286070545895e-01 7.352115021546e-01 8.244154178239e-01 9.399220253243e-01 1.023415103776e+00 1.041935400283e+00 9.900797689519e-01 8.906108761503e-01 7.956031010637e-01 7.713228569634e-01 8.415016770485e-01 9.586538107087e-01 1.058770958109e+00 1.101203486055e+00 1.075311267437e+00 9.954764016714e-01 8.955479842504e-01 8.246969284230e-01 8.217239836438e-01 8.797992851968e-01 9.549498378598e-01 1.005621485967e+00 1.011928124477e+00 9.774724413856e-01 9.258691718205e-01 8.912935999423e-01 8.982479366316e-01 9.415455227936e-01 9.915853049207e-01 1.017490873775e+00 1.003252736168e+00 9.533395364893e-01 8.926698033823e-01 8.588301597832e-01 8.788157035459e-01 9.444734598123e-01 1.020051121622e+00 1.069509375328e+00 1.072515188415e+00 1.028801724080e+00 9.585796801310e-01 8.986754346128e-01 8.866880255653e-01 9.325569052355e-01 1.009597796902e+00 1.078700232168e+00 1.111603807726e+00 1.098610336123e+00 1.048632697924e+00 9.861519834456e-01 9.426023667759e-01 9.394650729090e-01 9.727937668218e-01 1.018092485683e+00 1.049610069641e+00 1.053859602235e+00 1.033285289852e+00 1.003593896135e+00 9.858885681650e-01 9.946177233485e-01 1.037152042389e+00 1.100302209970e+00 1.153389536742e+00 1.174184036164e+00 1.154806146478e+00 1.102895969996e+00 1.039868130207e+00 9.946281729575e-01 9.897434774857e-01 1.026173007790e+00 1.083217436517e+00 1.133967220997e+00 1.158983660030e+00 1.151533535131e+00 1.117626379083e+00 1.073063077704e+00 1.037469214350e+00 1.025335105011e+00 1.038483449877e+00 1.066709780339e+00 1.096119865395e+00 1.117397100405e+00 1.129138902817e+00 1.136304470555e+00 1.145584229082e+00 1.160165598758e+00 1.177203315783e+00 1.189781623591e+00 1.191830128511e+00 1.182989759680e+00 1.170721011516e+00 1.168085418471e+00 1.186740890748e+00 1.228466479849e+00 1.282150907526e+00 1.328933969074e+00 1.350874548917e+00 1.338143493497e+00 1.293376518654e+00 1.233240774475e+00 1.185540017802e+00 1.177863786603e+00 1.219653653531e+00 1.293877847047e+00 1.368444944357e+00 1.413343079348e+00 1.410939294515e+00 1.360131763470e+00 1.277751305393e+00 1.196952788114e+00 1.157305065393e+00 1.181824903600e+00 1.257954789111e+00 1.347711914950e+00 1.412482758827e+00 1.427801909894e+00 1.387822325806e+00 1.305957065822e+00 1.213437366470e+00 1.151600742547e+00 1.151076004410e+00 1.208067974283e+00 1.287367223384e+00 1.348031419970e+00 1.362167618587e+00 1.321117707254e+00 1.236597443192e+00 1.139897456145e+00 1.075114220819e+00 1.077169914830e+00 1.143524243834e+00 1.236401500126e+00 1.312044204929e+00 1.340764947764e+00 1.312379494020e+00 1.236612989436e+00 1.142198275349e+00 1.071551787719e+00 1.062263465477e+00 1.119176005123e+00 1.210487873578e+00 1.294022017418e+00 1.338975757820e+00 1.332491545770e+00 1.279675948135e+00 1.201689728732e+00 1.130904805757e+00 1.098831123954e+00 1.117665563161e+00 1.172056299859e+00 1.232257028839e+00 1.272642988396e+00 1.280963929709e+00 1.259660908646e+00 1.223028358303e+00 1.190953032301e+00 1.179302800408e+00 1.191066163399e+00 1.215357418580e+00 1.235375014373e+00 1.238170610783e+00 1.220552093349e+00 1.190191335582e+00 1.162292273761e+00 1.151987505410e+00 1.165058556905e+00 1.193672316401e+00 1.221062617070e+00 1.230618972609e+00 1.213137584758e+00 1.170264354682e+00 1.114559281716e+00 1.065903650320e+00 1.043017349179e+00 1.052455288674e+00 1.084102218412e+00 1.118299592541e+00 1.137218501010e+00 1.132210632284e+00 1.106045489717e+00 1.071375195771e+00 1.045434660962e+00 1.041138323265e+00 1.058957673369e+00 1.086707868278e+00 1.107498409631e+00 1.108855229905e+00 1.088267808072e+00 1.054658979306e+00 1.025732535261e+00 1.019965602807e+00 1.045022410112e+00 1.091585666916e+00 1.139066695423e+00 1.166778087499e+00 1.162269083853e+00 1.125472856793e+00 1.069985789485e+00 1.021111671067e+00 1.006832206984e+00 1.040865514929e+00 1.111760078291e+00 1.191388480716e+00 1.251470805677e+00 1.273618168631e+00 1.252853014619e+00 1.198319513920e+00 1.132289871493e+00 1.084949591287e+00 1.081275334033e+00 1.124621852645e+00 1.194283732201e+00 1.260101641326e+00 1.297363685670e+00 1.293558629701e+00 1.250125221715e+00 1.181995532313e+00 1.114848124204e+00 1.077023953981e+00 1.084804728531e+00 1.131147581178e+00 1.191313973773e+00 1.238498687672e+00 1.254882973237e+00 1.235550265542e+00 1.188652204594e+00 1.133280080319e+00 1.093594612644e+00 1.087804175234e+00 1.116998486061e+00 1.164696761930e+00 1.207832586051e+00 1.228121448555e+00 1.217926659489e+00 1.181785920557e+00 1.135055751576e+00 1.099020052919e+00 1.091281765202e+00 1.115085127955e+00 1.157006656873e+00 1.195557530630e+00 1.212193720484e+00 1.198170747587e+00 1.157326347591e+00 1.105974179326e+00 1.068831654013e+00 1.068176512069e+00 1.109508093231e+00 1.177069717701e+00 1.244389662491e+00 1.287670167088e+00 1.293313154573e+00 1.260713796246e+00 1.202700887974e+00 1.143554646464e+00 1.111794845608e+00 1.125760168612e+00 1.181040410049e+00 1.253995004498e+00 1.316778225806e+00 1.349161304475e+00 1.343221765420e+00 1.304043206035e+00 1.248194926650e+00 1.199215466991e+00 1.178507237554e+00 1.193996782497e+00 1.235671310556e+00 1.283131720182e+00 1.317220634090e+00 1.327512276659e+00 1.314511617575e+00 1.288124469365e+00 1.263175068468e+00 1.252402419570e+00 1.259710072766e+00 1.278388000978e+00 1.295666683153e+00 1.299941562326e+00 1.286255008302e+00 1.258226551120e+00 1.226547059477e+00 1.204070284774e+00 1.198853211336e+00 1.209182414437e+00 1.224436898800e+00 1.231256462926e+00 1.220434465539e+00 1.191132154333e+00 1.151793336082e+00 1.117266176621e+00 1.101896793898e+00 1.110992750705e+00 1.136875553083e+00 1.163586973386e+00 1.175858985878e+00 1.166090244720e+00 1.137542298637e+00 1.103646779354e+00 1.082841648582e+00 1.088709415850e+00 1.120546474822e+00 1.163155385703e+00 1.195933859204e+00 1.202978726719e+00 1.179328823358e+00 1.133424329933e+00 1.086012006547e+00 1.063105849203e+00 1.081425661650e+00 1.135680097778e+00 1.201771957589e+00 1.251582862938e+00 1.265130594918e+00 1.236214735090e+00 1.174504569395e+00 1.105113942011e+00 1.062501633575e+00 1.073322798130e+00 1.136366830128e+00 1.223400150467e+00 1.299224992317e+00 1.337699747772e+00 1.327639772292e+00 1.273878931746e+00 1.196464192328e+00 1.126733747737e+00 1.095959581528e+00 1.116914589225e+00 1.174560884799e+00 1.238395915471e+00 1.281095855334e+00 1.288325012158e+00 1.260827497563e+00 1.212696176310e+00 1.166292340803e+00 1.142794736101e+00 1.150598565588e+00 1.180596998669e+00 1.213614681013e+00 1.232396628910e+00 1.229607757453e+00 1.209927368438e+00 1.187338520887e+00 1.178010187902e+00 1.190597326294e+00 1.220226981751e+00 1.251547838402e+00 1.267792810583e+00 1.259167006894e+00 1.227342712051e+00 1.185812453899e+00 1.155482326436e+00 1.154228135828e+00 1.184991721936e+00 1.232904949282e+00 1.274532229096e+00 1.290033520112e+00 1.270945374066e+00 1.223497262380e+00 1.168339005396e+00 1.134479975484e+00 1.144676718370e+00 1.199006711489e+00 1.274194625386e+00 1.339092127406e+00 1.369383878513e+00 1.354729488079e+00 1.301036409130e+00 1.230029699759e+00 1.174389530231e+00 1.163842539775e+00 1.205588841539e+00 1.278596878870e+00 1.349105218679e+00 1.388728399716e+00 1.383323106889e+00 1.335258765692e+00 1.262790914243e+00 1.195882265839e+00 1.164898735743e+00 1.182774758058e+00 1.235418702000e+00 1.292581822510e+00 1.326006029344e+00 1.320257575080e+00 1.276191118084e+00 1.210586861767e+00 1.152085070861e+00 1.129827493637e+00 1.155743125207e+00 1.215525647657e+00 1.279339541168e+00 1.319088412114e+00 1.318444181280e+00 1.275923064784e+00 1.204807522324e+00 1.130641304113e+00 1.083578273304e+00 1.083458872145e+00 1.126431821106e+00 1.188738410083e+00 1.243151667916e+00 1.271187365588e+00 1.267137790238e+00 1.237439065302e+00 1.197535949703e+00 1.166163475404e+00 1.157231731281e+00 1.173067919681e+00 1.204527528395e+00 1.237747465265e+00 1.261716643137e+00 1.272232423050e+00 1.271999095791e+00 1.268083014799e+00 1.267823731908e+00 1.275030958430e+00 1.288352848488e+00 1.302655291418e+00 1.312208075533e+00 1.313536846120e+00 1.306705794085e+00 1.294789646859e+00 1.282027059217e+00 1.271714825467e+00 1.264942712005e+00 1.260836377379e+00 1.257997587552e+00 1.255964661206e+00 1.255702905045e+00 1.258697532348e+00 1.265206476678e+00 1.272967593120e+00 1.277373496127e+00 1.273230884500e+00 1.257356199421e+00 1.230727430154e+00 1.199305692605e+00 1.172638351019e+00 1.159995475241e+00 1.165305293893e+00 1.184184389190e+00 1.205580542200e+00 1.216834264387e+00 1.208863319875e+00 1.179557390414e+00 1.135021561680e+00 1.088462606141e+00 1.055883791086e+00 1.048602508591e+00 1.066397786582e+00 1.097391723286e+00 1.124961583124e+00 1.135591436678e+00 1.123627850429e+00 1.092874969933e+00 1.055606319896e+00 1.028612338923e+00 1.025717014950e+00 1.049837422157e+00 1.091136252381e+00 1.133069073411e+00 1.160410993061e+00 1.164438244970e+00 1.144805059290e+00 1.109252510629e+00 1.071371512683e+00 1.046061486566e+00 1.043178036872e+00 1.062657501307e+00 1.095206428501e+00 1.127868902915e+00 1.149843546477e+00 1.155699086704e+00 1.146009935321e+00 1.126283257913e+00 1.104784040130e+00 1.089485240736e+00 1.085153680149e+00 1.091740176817e+00 1.105019329350e+00 1.118884965390e+00 1.127839090415e+00 1.128652320509e+00 1.120974929839e+00 1.107110482358e+00 1.091137975817e+00 1.077569404679e+00 1.069726983339e+00 1.068314031265e+00 1.070900788211e+00 1.072619623777e+00 1.067896023455e+00 1.052504504656e+00 1.025425841821e+00 9.900857617190e-01 9.545096049586e-01 9.295308796639e-01 9.245459094596e-01 9.421574853810e-01 9.757793497864e-01 1.012436345710e+00 1.038276368035e+00 1.043182310395e+00 1.023580677010e+00 9.837583002261e-01 9.359169091403e-01 8.978382873215e-01 8.863815081042e-01 9.079196924313e-01 9.537229657257e-01 1.005459219679e+00 1.044624957399e+00 1.058799491361e+00 1.044132612182e+00 1.005878223101e+00 9.575603517232e-01 9.178844901881e-01 9.037761047265e-01 9.211755815032e-01 9.613904488958e-01 1.007111572142e+00 1.041691081291e+00 1.054943392200e+00 1.045121601199e+00 1.018600864557e+00 9.878136077260e-01 9.669226982363e-01 9.655577841203e-01 9.836862991084e-01 1.011912076410e+00 1.036930509530e+00 1.047624930709e+00 1.038837653195e+00 1.012664998401e+00 9.778334078569e-01 9.469989935921e-01 9.316107537167e-01 9.358871510063e-01 9.541270952676e-01 9.739106448971e-01 9.824067874809e-01 9.716413446879e-01 9.414389148239e-01 9.003512377453e-01 8.641091318733e-01 8.499403368891e-01 8.667695657355e-01 9.082968516545e-01 9.564790672296e-01 9.911846509458e-01 9.977704450105e-01 9.708807358492e-01 9.163276648658e-01 8.518393790526e-01 8.046931226646e-01 8.005008298027e-01 8.444989986364e-01 9.161635615494e-01 9.846800756208e-01 1.024418832775e+00 1.021150126927e+00 9.737974963301e-01 8.955777117374e-01 8.147564413713e-01 7.697839511733e-01 7.882905164642e-01 8.618471488323e-01 9.543841624650e-01 1.029845896977e+00 1.065700530084e+00 1.055144813535e+00 1.006947539030e+00 9.445971589012e-01 9.014062226569e-01 9.051436102498e-01 9.575480918098e-01 1.033232257256e+00 1.099480301547e+00 1.132727750042e+00 1.124568737806e+00 1.082931065233e+00 1.030737661869e+00 9.992563784494e-01 1.011876296357e+00 1.066629741134e+00 1.137622139407e+00 1.193209342151e+00 1.210969875857e+00 1.184203177895e+00 1.124106921542e+00 1.059101817361e+00 1.026871955035e+00 1.052877401482e+00 1.129017741477e+00 1.220200085288e+00 1.288385718286e+00 1.308141642767e+00 1.271946232904e+00 1.191810444089e+00 1.099428672962e+00 1.039908199055e+00 1.048634474024e+00 1.121381605098e+00 1.217709381786e+00 1.292132570565e+00 1.314393531690e+00 1.275072829615e+00 1.187026261614e+00 1.085800299911e+00 1.023389155748e+00 1.040690558276e+00 1.130483887730e+00 1.244511314121e+00 1.332067255440e+00 1.361206969077e+00 1.323257638998e+00 1.233805089946e+00 1.133197662017e+00 1.078826998819e+00 1.112478947794e+00 1.221396940687e+00 1.351212313474e+00 1.447690945370e+00 1.477006009509e+00 1.429510347381e+00 1.320982883229e+00 1.194385372895e+00 1.115051290736e+00 1.137482022724e+00 1.253974317445e+00 1.403041699619e+00 1.521217316033e+00 1.567974721832e+00 1.528882438628e+00 1.415517549795e+00 1.267220412587e+00 1.150532814968e+00 1.135232738952e+00 1.235154976976e+00 1.393224085825e+00 1.537814420196e+00 1.620012767812e+00 1.618504305870e+00 1.537608371773e+00 1.406282709237e+00 1.276310264604e+00 1.209428058986e+00 1.239826245504e+00 1.342936099623e+00 1.460488767857e+00 1.542224912573e+00 1.561998496362e+00 1.518501007530e+00 1.432648730746e+00 1.342674780403e+00 1.291367587595e+00 1.302354899063e+00 1.363141154261e+00 1.436924302920e+00 1.488306472833e+00 1.498510687447e+00 1.469016279853e+00 1.419330617317e+00 1.379300507841e+00 1.374573281455e+00 1.410540038196e+00 1.469037328261e+00 1.521541611431e+00 1.544980961286e+00 1.530627792672e+00 1.486418697920e+00 1.434227602919e+00 1.401327987384e+00 1.406196196668e+00 1.446592937014e+00 1.501666125082e+00 1.545589088192e+00 1.560356246983e+00 1.542025993833e+00 1.501148234134e+00 1.458567897069e+00 1.436212418567e+00 1.445152425869e+00 1.479054597689e+00 1.519206897556e+00 1.546374318419e+00 1.550361663130e+00 1.533793028692e+00 1.510336129261e+00 1.497767924860e+00 1.507581119331e+00 1.537164257775e+00 1.570864601720e+00 1.589011921635e+00 1.577921585399e+00 1.536346998050e+00 1.477509128026e+00 1.425845473461e+00 1.406597501487e+00 1.430497049663e+00 1.485248702445e+00 1.543098311973e+00 1.576009395048e+00 1.566848360289e+00 1.514412771351e+00 1.434288343244e+00 1.355682145560e+00 1.311169792824e+00 1.318593981183e+00 1.368145207267e+00 1.429827769443e+00 1.472437139591e+00 1.476946141118e+00 1.441156430478e+00 1.379232245794e+00 1.317079391251e+00 1.281671070782e+00 1.285868478404e+00 1.319757266053e+00 1.358296728285e+00 1.377184871150e+00 1.364138896363e+00 1.323206220281e+00 1.273583949937e+00 1.242288431071e+00 1.249637058978e+00 1.294918047632e+00 1.356563596279e+00 1.406335226996e+00 1.423357187808e+00 1.401411476196e+00 1.350907827852e+00 1.296622279342e+00 1.268912943510e+00 1.287182535118e+00 1.346163005731e+00 1.419853105101e+00 1.478079959429e+00 1.499904264355e+00 1.479252971904e+00 1.425698972076e+00 1.361653062270e+00 1.314714471249e+00 1.304436214585e+00 1.330383876163e+00 1.373195293251e+00 1.407823710220e+00 1.416379337938e+00 1.394298623236e+00 1.350762056269e+00 1.304651794782e+00 1.276010781265e+00 1.274856512609e+00 1.294903097266e+00 1.318226692251e+00 1.326436184838e+00 1.309915526928e+00 1.271812647276e+00 1.227113016734e+00 1.196402112158e+00 1.194503388490e+00 1.220125800655e+00 1.256042818489e+00 1.279578341664e+00 1.273847228835e+00 1.234225702524e+00 1.170508240888e+00 1.105270632508e+00 1.066057039864e+00 1.070079233066e+00 1.111171912487e+00 1.164129357101e+00 1.201084900903e+00 1.203911658666e+00 1.169101046763e+00 1.108382042145e+00 1.046091834834e+00 1.010745524553e+00 1.019187608607e+00 1.064233302313e+00 1.120739594534e+00 1.162435976561e+00 1.173372703859e+00 1.151546458742e+00 1.108113530527e+00 1.063362885162e+00 1.038175122849e+00 1.042468249443e+00 1.069056767756e+00 1.099544467239e+00 1.116119852800e+00 1.109937831510e+00 1.083882301385e+00 1.050948522060e+00 1.028333444410e+00 1.028006108364e+00 1.048922730678e+00 1.077942943351e+00 1.098484021085e+00 1.099326829780e+00 1.079254827057e+00 1.047463610914e+00 1.019818837103e+00 1.010924079641e+00 1.024977640531e+00 1.052738720892e+00 1.077736086802e+00 1.085697404689e+00 1.071085739106e+00 1.039307919976e+00 1.004867049568e+00 9.848872478984e-01 9.889469635559e-01 1.011932981442e+00 1.037130142007e+00 1.046401260906e+00 1.029338585137e+00 9.881863258031e-01 9.389654933952e-01 9.071921676434e-01 9.146683601817e-01 9.625714993456e-01 1.029363024270e+00 1.085682329843e+00 1.108770390410e+00 1.089344510698e+00 1.034220732648e+00 9.669502064410e-01 9.233936017545e-01 9.344023519028e-01 1.001352080303e+00 1.094753493456e+00 1.177219460910e+00 1.221242693659e+00 1.215103275976e+00 1.164041034883e+00 1.090147576716e+00 1.028893267637e+00 1.015729211300e+00 1.062475277330e+00 1.147808555499e+00 1.235464487674e+00 1.295338624257e+00 1.312307200620e+00 1.287597719456e+00 1.237420144272e+00 1.188649436050e+00 1.168729023057e+00 1.190661199617e+00 1.244692407414e+00 1.306239405963e+00 1.350870775076e+00 1.364136400173e+00 1.344832936145e+00 1.304275252466e+00 1.262338463822e+00 1.239578728448e+00 1.246801413706e+00 1.278900689417e+00 1.318903272477e+00 1.348038612301e+00 1.354045505224e+00 1.334880205634e+00 1.298735366308e+00 1.261201689632e+00 1.239351006233e+00 1.243756522672e+00 1.273012943208e+00 1.315174779427e+00 1.354609367592e+00 1.378703699403e+00 1.381404519716e+00 1.363993133996e+00 1.334115059406e+00 1.303440138318e+00 1.284107690404e+00 1.284426895848e+00 1.305501428536e+00 1.340912090894e+00 1.379473493542e+00 1.409217748150e+00 1.420831372361e+00 1.410009120729e+00 1.379038218061e+00 1.337430462142e+00 1.300796957255e+00 1.286321134781e+00 1.304800644595e+00 1.353791383101e+00 1.418015736870e+00 1.476701291762e+00 1.511874530023e+00 1.513963474480e+00 1.484747211982e+00 1.437947688220e+00 1.396493852529e+00 1.384339292637e+00 1.413678343630e+00 1.476667991611e+00 1.550141992135e+00 1.608114573253e+00 1.632146286971e+00 1.616551130301e+00 1.569728045556e+00 1.512305408024e+00 1.470588488948e+00 1.464537372420e+00 1.495917419394e+00 1.547270747544e+00 1.593066780243e+00 1.612681996033e+00 1.598157920099e+00 1.556517207587e+00 1.507512712749e+00 1.476027937839e+00 1.479265779986e+00 1.515685455667e+00 1.565854687453e+00 1.604370460581e+00 1.612387074915e+00 1.584804182080e+00 1.532193727320e+00 1.477938818669e+00 1.448937945659e+00 1.460735646417e+00 1.506694984628e+00 1.562236407311e+00 1.599577427458e+00 1.600404372674e+00 1.562119591325e+00 1.498895536964e+00 1.437796269675e+00 1.407717457413e+00 1.422595639427e+00 1.471246149508e+00 1.525230489804e+00 1.556092585426e+00 1.548112350558e+00 1.503692966929e+00 1.443229115370e+00 1.398492855651e+00 1.396822970343e+00 1.442106315656e+00 1.510773186119e+00 1.567359704773e+00 1.582872751839e+00 1.545256339041e+00 1.463667857545e+00 1.368875230690e+00 1.305997585363e+00 1.311603550557e+00 1.384561683461e+00 1.485589439762e+00 1.565681053579e+00 1.588956288114e+00 1.541220207437e+00 1.432703048182e+00 1.299436904401e+00 1.199646277423e+00 1.188862940683e+00 1.273373832297e+00 1.402899240092e+00 1.514640182074e+00 1.564682972238e+00 1.534975506220e+00 1.433389988774e+00 1.294009258872e+00 1.174933336560e+00 1.138118865980e+00 1.201450245874e+00 1.319328456612e+00 1.426028972522e+00 1.473764321853e+00 1.441556803827e+00 1.334887333585e+00 1.185787006354e+00 1.052306930439e+00 1.001604886325e+00 1.057192308241e+00 1.171221529494e+00 1.273902578928e+00 1.316394682991e+00 1.278379253368e+00 1.166483805433e+00 1.014946987263e+00 8.875126062909e-01 8.580402883968e-01 9.422770470106e-01 1.076614522314e+00 1.187907621567e+00 1.231459977814e+00 1.191311744099e+00 1.077269798039e+00 9.263424262604e-01 8.059020194657e-01 7.914941060187e-01 8.901578105575e-01 1.030303521753e+00 1.140620141355e+00 1.180760412977e+00 1.138227900743e+00 1.025265918319e+00 8.805376128263e-01 7.718075287636e-01 7.698173938390e-01 8.730893299995e-01 1.009929172045e+00 1.114162995654e+00 1.149733458718e+00 1.106893225790e+00 9.992987836759e-01 8.652126188321e-01 7.676423629220e-01 7.670020207553e-01 8.580653614631e-01 9.763776024275e-01 1.062380965317e+00 1.083455045231e+00 1.031469563087e+00 9.204361836290e-01 7.877257360787e-01 6.942882783859e-01 6.964965311567e-01 7.840040460697e-01 8.926516589646e-01 9.674279505543e-01 9.800175794316e-01 9.252311695391e-01 8.187299016123e-01 6.985889129259e-01 6.243470861259e-01 6.437009102909e-01 7.360366652997e-01 8.397056020234e-01 9.076130181304e-01 9.173613865927e-01 8.670653790637e-01 7.732861510316e-01 6.713176645272e-01 6.108589499345e-01 6.262144101091e-01 6.982279142695e-01 7.776737676724e-01 8.265178456793e-01 8.276057018238e-01 7.825099144012e-01 7.097629037908e-01 6.429521875772e-01 6.196936261991e-01 6.536748781959e-01 7.212186738461e-01 7.864417022485e-01 8.247096520680e-01 8.280493233343e-01 8.040472671481e-01 7.729264343497e-01 7.600411551165e-01 7.814094372922e-01 8.320115757745e-01 8.909062675398e-01 9.359019028004e-01 9.532425122832e-01 9.406015286775e-01 9.067365927213e-01 8.686961238570e-01 8.454265405374e-01 8.480880865911e-01 8.732262791193e-01 9.062041990048e-01 9.308683010967e-01 9.370030707107e-01 9.229028835543e-01 8.946071807861e-01 8.630257216903e-01 8.393990099662e-01 8.303468865145e-01 8.354706861495e-01 8.493197684478e-01 8.657644109414e-01 8.811441721510e-01 8.945437359130e-01 9.060657635588e-01 9.148022968494e-01 9.182315131560e-01 9.135941318355e-01 9.003638373561e-01 8.824981851455e-01 8.685965193914e-01 8.687314862721e-01 8.883614569688e-01 9.234466521979e-01 9.615273082140e-01 9.877231982997e-01 9.911359315797e-01 9.693857301843e-01 9.310162083500e-01 8.950853422110e-01 8.848949588939e-01 9.141976940925e-01 9.759474045576e-01 1.046841684160e+00 1.101135940221e+00 1.120790288579e+00 1.099967447576e+00 1.046910154717e+00 9.840214167828e-01 9.431463527133e-01 9.505618301618e-01 1.007477052159e+00 1.088978011247e+00 1.162612965926e+00 1.204008372880e+00 1.202735165455e+00 1.163411187730e+00 1.104694822904e+00 1.054958090097e+00 1.040926446036e+00 1.071334124440e+00 1.130946122918e+00 1.192686156979e+00 1.233450315138e+00 1.242351485629e+00 1.222480298926e+00 1.188919021140e+00 1.162848576574e+00 1.161265110157e+00 1.186785202809e+00 1.226300810212e+00 1.259820805715e+00 1.271190320437e+00 1.254526520082e+00 1.216051178945e+00 1.172056553719e+00 1.142452376471e+00 1.140451725081e+00 1.164264086627e+00 1.198717471222e+00 1.225232094528e+00 1.231507213786e+00 1.216364088778e+00 1.189897554045e+00 1.169117809318e+00 1.169256731646e+00 1.194238441058e+00 1.233916431168e+00 1.270775301155e+00 1.289899555867e+00 1.286021266329e+00 1.266150527281e+00 1.247537264757e+00 1.250036673421e+00 1.284290083701e+00 1.343787294677e+00 1.408323496543e+00 1.454910189468e+00 1.467408508756e+00 1.441884284807e+00 1.388517585711e+00 1.330074424749e+00 1.294867865993e+00 1.302759033631e+00 1.351928579800e+00 1.420123892608e+00 1.478740285972e+00 1.506073540043e+00 1.493837878452e+00 1.448735320148e+00 1.390698741739e+00 1.346683880877e+00 1.338581431293e+00 1.370181393606e+00 1.424929933977e+00 1.476999900817e+00 1.504624946352e+00 1.497749260436e+00 1.460231322822e+00 1.408381736891e+00 1.365481913371e+00 1.351594070809e+00 1.372202456144e+00 1.414844403846e+00 1.457171172885e+00 1.478518257901e+00 1.467560064875e+00 1.425191708587e+00 1.364044702210e+00 1.304910600475e+00 1.269086881017e+00 1.267848550376e+00 1.295899040810e+00 1.335294682189e+00 1.365847112973e+00 1.373651875736e+00 1.354739397627e+00 1.315098802760e+00 1.268272511594e+00 1.230468518632e+00 1.213702879636e+00 1.219913555091e+00 1.240367764674e+00 1.260954301266e+00 1.268913064572e+00 1.257263324853e+00 1.226501887152e+00 1.184146026017e+00 1.142628100029e+00 1.115186261968e+00 1.110291315527e+00 1.127430478604e+00 1.157439216152e+00 1.187096801550e+00 1.204578438201e+00 1.203071291859e+00 1.182605798636e+00 1.150374004942e+00 1.119328687385e+00 1.104148923532e+00 1.114558058715e+00 1.149417338471e+00 1.196705638124e+00 1.239277028295e+00 1.261761401355e+00 1.255364008699e+00 1.220367195908e+00 1.166941471021e+00 1.113607981701e+00 1.081453462806e+00 1.083528420014e+00 1.115748061098e+00 1.158821763580e+00 1.189097359970e+00 1.188605862163e+00 1.150472099747e+00 1.081208050957e+00 1.001095888203e+00 9.405557530553e-01 9.269518260888e-01 9.645815486432e-01 1.029925459167e+00 1.089141165760e+00 1.115393842728e+00 1.095855598034e+00 1.033492864119e+00 9.475467006954e-01 8.718908151095e-01 8.438638924105e-01 8.784894632553e-01 9.540167321379e-01 1.031540408994e+00 1.078980178061e+00 1.079793980796e+00 1.033821385285e+00 9.567521053497e-01 8.782385111589e-01 8.335336466241e-01 8.429799030642e-01 8.945800201943e-01 9.550978843320e-01 9.935630214185e-01 9.930166666637e-01 9.527141449895e-01 8.873910648791e-01 8.243066760294e-01 7.935365066676e-01 8.089120209266e-01 8.562552839223e-01 9.059155330511e-01 9.322270044834e-01 9.228507675186e-01 8.806097191466e-01 8.225546517615e-01 7.756310840849e-01 7.643157491229e-01 7.929125720333e-01 8.419135527929e-01 8.838899488211e-01 8.989653178156e-01 8.809353231517e-01 8.382838892455e-01 7.923836516073e-01 7.699896498350e-01 7.871814114332e-01 8.361710186513e-01 8.919754126819e-01 9.294884299172e-01 9.339584994397e-01 9.042941781789e-01 8.532111847909e-01 8.044988338445e-01 7.837625149600e-01 8.018002280394e-01 8.453783138723e-01 8.878055782394e-01 9.053642141563e-01 8.860408519668e-01 8.321279500323e-01 7.605912046213e-01 7.005639169873e-01 6.813804096826e-01 7.100758780622e-01 7.639615928269e-01 8.106397381411e-01 8.270039803297e-01 8.055368494624e-01 7.555737550435e-01 7.030166978122e-01 6.832863808738e-01 7.186655897146e-01 7.972891008564e-01 8.855898292375e-01 9.526400221551e-01 9.806356771556e-01 9.666837385904e-01 9.226421234485e-01 8.732978615795e-01 8.489180557578e-01 8.684287949903e-01 9.248993277670e-01 9.920466521738e-01 1.042474203570e+00 1.059173821188e+00 1.038979377645e+00 9.925733711856e-01 9.420174364412e-01 9.132834596837e-01 9.222692303844e-01 9.636478556167e-01 1.015717234439e+00 1.055371752725e+00 1.068678179633e+00 1.054545391981e+00 1.024201585395e+00 9.970586984584e-01 9.919060811435e-01 1.015696964215e+00 1.058906976588e+00 1.102418508824e+00 1.128426438910e+00 1.127674908345e+00 1.102122479354e+00 1.064246015508e+00 1.032938168458e+00 1.025036137225e+00 1.045459882314e+00 1.084105623077e+00 1.122650569291e+00 1.144452971918e+00 1.140854971581e+00 1.113316138840e+00 1.072721554042e+00 1.035815281099e+00 1.018421106289e+00 1.027259153618e+00 1.056273750947e+00 1.091149808882e+00 1.117431485172e+00 1.126296380765e+00 1.116556854420e+00 1.093879707269e+00 1.068251070262e+00 1.050090265537e+00 1.046089059469e+00 1.056868114326e+00 1.077824098399e+00 1.102269000663e+00 1.124440948840e+00 1.140874741912e+00 1.150377525705e+00 1.153332874975e+00 1.151094093663e+00 1.145873853844e+00 1.140832434860e+00 1.139935582858e+00 1.146972825080e+00 1.163836134726e+00 1.189103496967e+00 1.217917690254e+00 1.243549206697e+00 1.259941713132e+00 1.264017003222e+00 1.256936708372e+00 1.243734231169e+00 1.231250346499e+00 1.224902853283e+00 1.225813057809e+00 1.230277984792e+00 1.232167120900e+00 1.226741353655e+00 1.213835445898e+00 1.198666048749e+00 1.189572152206e+00 1.193128895205e+00 1.209048609552e+00 1.228913717271e+00 1.239885706937e+00 1.230989497339e+00 1.198873165743e+00 1.151357668951e+00 1.107548660590e+00 1.091565647528e+00 1.118426170846e+00 1.181641746022e+00 1.256114392802e+00 1.312219769109e+00 1.327699515226e+00 1.293706752277e+00 1.217766758329e+00 1.125097835041e+00 1.055216200100e+00 1.045173194791e+00 1.101176146889e+00 1.191688428470e+00 1.272397166796e+00 1.309130705397e+00 1.286168419572e+00 1.208425984333e+00 1.102681270311e+00 1.015861745607e+00 9.977297577852e-01 1.062012355946e+00 1.171821453685e+00 1.273536215237e+00 1.327172905618e+00 1.314978267754e+00 1.242615885944e+00 1.140107410285e+00 1.059506388069e+00 1.054298921548e+00 1.136112085490e+00 1.262607636361e+00 1.376035365879e+00 1.433845900674e+00 1.416407649516e+00 1.327869550434e+00 1.197489889488e+00 1.079921406918e+00 1.039868508242e+00 1.103537060321e+00 1.229850167833e+00 1.352252596068e+00 1.420335328460e+00 1.409447187617e+00 1.320127205650e+00 1.178300179288e+00 1.036657088518e+00 9.653640542374e-01 1.005131595339e+00 1.121402465087e+00 1.242830079230e+00 1.313893291197e+00 1.307170670373e+00 1.221331806016e+00 1.080170819856e+00 9.341699831852e-01 8.538283564715e-01 8.837063073515e-01 9.898532427287e-01 1.099551714935e+00 1.158280069088e+00 1.140943300904e+00 1.048943178504e+00 9.099979130224e-01 7.814719242264e-01 7.392973138196e-01 8.120190573683e-01 9.418039579641e-01 1.054703243245e+00 1.105000676460e+00 1.075488400919e+00 9.740927885819e-01 8.355832258323e-01 7.262574792101e-01 7.223132907751e-01 8.288754242599e-01 9.731321893107e-01 1.085963053566e+00 1.128790208830e+00 1.089208153856e+00 9.779068707116e-01 8.305985811589e-01 7.125226826393e-01 6.981937539017e-01 7.926970007766e-01 9.235300768513e-01 1.022691206755e+00 1.053827722398e+00 1.007398840964e+00 8.977265402615e-01 7.654296763362e-01 6.793426108044e-01 7.015630201748e-01 8.134001906846e-01 9.414880564412e-01 1.028227032826e+00 1.045114195758e+00 9.882536623112e-01 8.772140363125e-01 7.581154099977e-01 7.002951806776e-01 7.490257459713e-01 8.693788936304e-01 9.915144792151e-01 1.064826811500e+00 1.064595536936e+00 9.880343070768e-01 8.534408117061e-01 7.040743623831e-01 6.119980413344e-01 6.381403204712e-01 7.511986277226e-01 8.719433384528e-01 9.461634552048e-01 9.495647331764e-01 8.803210721496e-01 7.570729284652e-01 6.225750536936e-01 5.467636246753e-01 5.830157269493e-01 6.941567200158e-01 8.067624432018e-01 8.743010790084e-01 8.778347839296e-01 8.193977354131e-01 7.207159314939e-01 6.251427164495e-01 5.900540107965e-01 6.414849616769e-01 7.419205160136e-01 8.370640017115e-01 8.920490020337e-01 8.936670191414e-01 8.473528631946e-01 7.761571644258e-01 7.183844726415e-01 7.129618294006e-01 7.690069300130e-01 8.580175219712e-01 9.419285915597e-01 9.941148285986e-01 1.003376884955e+00 9.726268817540e-01 9.167842489556e-01 8.592987709789e-01 8.245989855730e-01 8.258085783689e-01 8.567596006780e-01 8.983414158067e-01 9.314302008364e-01 9.443867727619e-01 9.342114594894e-01 9.048016967352e-01 8.643768784542e-01 8.228849692889e-01 7.898596812548e-01 7.728845713478e-01 7.763753935496e-01 8.005146808909e-01 8.405275452528e-01 8.872062961408e-01 9.288967875898e-01 9.543204007982e-01 9.556431713622e-01 9.314202378739e-01 8.889219162517e-01 8.450231833626e-01 8.224410115569e-01 8.380088037426e-01 8.894359803793e-01 9.557434288007e-01 1.010412442907e+00 1.032728305896e+00 1.012943377947e+00 9.545355798844e-01 8.753780006308e-01 8.064290764531e-01 7.811721539937e-01 8.118557726344e-01 8.771687251238e-01 9.409086309821e-01 9.740138339235e-01 9.630227219416e-01 9.117855858151e-01 8.418070485891e-01 7.892396863030e-01 7.887902991830e-01 8.453627635291e-01 9.289890138910e-01 1.000767180166e+00 1.033067554248e+00 1.015432696111e+00 9.557432316597e-01 8.805828288001e-01 8.308333151480e-01 8.412557873862e-01 9.102889067966e-01 1.001476061348e+00 1.073418581421e+00 1.098367426315e+00 1.066605232432e+00 9.871142227336e-01 8.880885971339e-01 8.139985252185e-01 8.057844424557e-01 8.648878963860e-01 9.512009093333e-01 1.019007850409e+00 1.039132735832e+00 1.002669544510e+00 9.206561384378e-01 8.239907162251e-01 7.587854177612e-01 7.620323486245e-01 8.259061201021e-01 9.057319502766e-01 9.581152683635e-01 9.587293628754e-01 9.044975765889e-01 8.140114759412e-01 7.281769934531e-01 6.993679472723e-01 7.500536382826e-01 8.460916540585e-01 9.338438206359e-01 9.746736668263e-01 9.517315764630e-01 8.702207479826e-01 7.603781779515e-01 6.812776375512e-01 6.973575381196e-01 8.091883323731e-01 9.541619639245e-01 1.072260490742e+00 1.127854395746e+00 1.107647921291e+00 1.019139450169e+00 8.926833287881e-01 7.846112429575e-01 7.621254176225e-01 8.430363646747e-01 9.732189942576e-01 1.087619867352e+00 1.145194264381e+00 1.129676235053e+00 1.046794055379e+00 9.244358458299e-01 8.137345855853e-01 7.760121454278e-01 8.333357287815e-01 9.422467985663e-01 1.042543492072e+00 1.094862113832e+00 1.084958365318e+00 1.021456201524e+00 9.346516418354e-01 8.717382087885e-01 8.744946128813e-01 9.433198267067e-01 1.037322434211e+00 1.110091667022e+00 1.131625972635e+00 1.092573723806e+00 1.004371471138e+00 8.993883225805e-01 8.267062268848e-01 8.277434029566e-01 8.974607314773e-01 9.895194962015e-01 1.056553492511e+00 1.070054224911e+00 1.022351258057e+00 9.257820604841e-01 8.130880036665e-01 7.346225786268e-01 7.340642324409e-01 8.054358088163e-01 9.002640826380e-01 9.726188287039e-01 9.975402814802e-01 9.706813164777e-01 9.058595201083e-01 8.323658802102e-01 7.867718586172e-01 7.923955404931e-01 8.399675641847e-01 8.976561423584e-01 9.360063587425e-01 9.408143843431e-01 9.152679324669e-01 8.776558209476e-01 8.542148573768e-01 8.643770722977e-01 9.060624039553e-01 9.576887283500e-01 9.938656426208e-01 9.982690131276e-01 9.692171572745e-01 9.207637056694e-01 8.796756385079e-01 8.738436544843e-01 9.126906276083e-01 9.787865824396e-01 1.041508670855e+00 1.074292848183e+00 1.063683712552e+00
 1.300193439602e+00 1.269237973377e+00 1.229478591719e+00 1.190598842026e+00 1.144619863558e+00 1.104898015479e+00 1.093449738833e+00 1.113656079423e+00 1.148115561352e+00 1.171770697319e+00 1.167105101688e+00 1.131892343504e+00 1.079928312161e+00 1.035030675378e+00 1.017856382394e+00 1.030946771340e+00 1.056879034241e+00 1.071831470604e+00 1.060553527088e+00 1.023571222329e+00 9.770258252010e-01 9.451357044101e-01 9.447864712754e-01 9.718405659903e-01 1.004196291620e+00 1.018158691936e+00 1.001736795176e+00 9.601023533087e-01 9.143415294870e-01 8.920659013955e-01 9.087224022454e-01 9.539798639598e-01 1.000224144285e+00 1.021643498626e+00 1.006402686499e+00 9.603508865291e-01 9.055739840589e-01 8.717940727385e-01 8.782084340905e-01 9.176753576037e-01 9.635145581472e-01 9.898047162667e-01 9.847201742499e-01 9.543909011653e-01 9.249825584600e-01 9.392191427079e-01 9.987993443034e-01 1.078041256416e+00 1.125522679122e+00 1.110781873481e+00 1.035187369349e+00 9.393707351228e-01 8.843507275194e-01 9.115616789444e-01 9.994767386553e-01 1.088457405547e+00 1.130129786242e+00 1.105343864542e+00 1.025652188644e+00 9.313433924136e-01 8.791921959935e-01 9.033551851633e-01 9.794604606421e-01 1.051478039719e+00 1.075954478610e+00 1.038077258851e+00 9.531938790185e-01 8.647153279205e-01 8.285977274002e-01 8.694260389733e-01 9.530984743945e-01 1.023964349123e+00 1.044449346514e+00 1.005605913830e+00 9.270969199491e-01 8.529557693428e-01 8.323920821683e-01 8.789780324770e-01 9.567893649742e-01 1.017741919282e+00 1.033328516419e+00 1.002645992397e+00 9.507992887609e-01 9.189569305256e-01 9.381175479556e-01 1.001442689842e+00 1.071650632525e+00 1.111853076974e+00 1.104710206977e+00 1.071557240456e+00 1.044464979269e+00 1.057111296573e+00 1.108165267987e+00 1.163686571898e+00 1.189938057132e+00 1.158894748077e+00 1.085702914491e+00 1.010997487978e+00 9.833299909231e-01 1.022427001197e+00 1.098786294660e+00 1.161872282287e+00 1.174272577841e+00 1.125441200292e+00 1.034928276064e+00 9.507129929717e-01 9.301486838215e-01 9.919005533346e-01 1.094820506090e+00 1.179764921339e+00 1.207229050307e+00 1.167161160305e+00 1.079926943411e+00 9.936128765563e-01 9.657697294992e-01 1.018219588488e+00 1.113863100526e+00 1.194861148097e+00 1.221391755292e+00 1.183439296766e+00 1.101790257521e+00 1.024336602889e+00 1.005761992872e+00 1.063698015930e+00 1.160420146159e+00 1.240024140193e+00 1.264261269392e+00 1.223787087280e+00 1.139608807713e+00 1.059509075481e+00 1.038546889701e+00 1.096136283905e+00 1.196646693021e+00 1.284882048654e+00 1.320674965068e+00 1.317893520292e+00 1.296931804426e+00 1.268415623138e+00 1.243712304278e+00 1.231425538806e+00 1.231549678077e+00 1.203044050708e+00 1.185403189755e+00 1.140511540181e+00 1.088970807294e+00 1.059549918243e+00 1.071355610419e+00 1.118496512398e+00 1.174383688652e+00 1.210201142289e+00 1.209265433149e+00 1.172731780888e+00 1.119333409073e+00 1.078776204671e+00 1.075892084034e+00 1.112534909605e+00 1.166244620640e+00 1.207553682999e+00 1.216749234158e+00 1.191188177788e+00 1.145446038057e+00 1.105212326398e+00 1.093520298573e+00 1.114512230195e+00 1.150031772382e+00 1.173180389404e+00 1.164349434310e+00 1.119859590301e+00 1.054008389837e+00 9.950139889663e-01 9.717174945878e-01 9.929867384502e-01 1.039812678983e+00 1.080830183311e+00 1.091807665065e+00 1.064904905703e+00 1.010101547483e+00 9.518950179769e-01 9.189907183411e-01 9.265692446754e-01 9.646216698015e-01 1.007389724266e+00 1.032085290452e+00 1.059021125170e+00 1.038300450467e+00 1.021848479805e+00 9.978219717861e-01 9.813468709501e-01 9.827058852004e-01 9.998526879718e-01 1.020972326008e+00 1.033147676486e+00 1.029875968866e+00 1.013898195314e+00 9.952901541228e-01 9.857589166231e-01 9.914284598301e-01 1.009038103293e+00 1.028627769703e+00 1.040138860364e+00 1.038730522727e+00 1.026611584922e+00 1.011324519441e+00 1.001571335541e+00 1.002479150849e+00 1.013147830522e+00 1.028351861101e+00 1.042500953391e+00 1.052948016292e+00 1.060626741452e+00 1.068333279226e+00 1.077918140777e+00 1.088448715287e+00 1.096490783146e+00 1.098270054931e+00 1.092293674996e+00 1.080738294845e+00 1.068987229273e+00 1.063167033958e+00 1.066916263025e+00 1.079182234181e+00 1.094892021909e+00 1.107678103013e+00 1.113126654701e+00 1.110784204879e+00 1.099004023284e+00 1.112865265433e+00 1.160057244323e+00 1.214062439386e+00 1.252201519317e+00 1.263735188608e+00 1.214558223609e+00 1.120207919182e+00 1.029278176514e+00 1.005362356154e+00 1.074186793845e+00 1.194024523965e+00 1.299404279432e+00 1.343985902937e+00 1.312106900730e+00 1.219800455203e+00 1.113574991771e+00 1.057882807602e+00 1.092522899588e+00 1.192356824142e+00 1.294372371210e+00 1.346209468287e+00 1.324690786257e+00 1.237821429587e+00 1.123618379937e+00 1.041896412330e+00 1.041689734523e+00 1.115382601710e+00 1.206805980729e+00 1.260243389628e+00 1.246176772973e+00 1.165327651028e+00 1.047941009954e+00 9.493379386856e-01 9.256054077046e-01 9.841120661538e-01 1.075031476358e+00 1.140462800637e+00 1.146458002041e+00 1.087934185802e+00 9.869860385496e-01 8.891804161471e-01 8.469384679537e-01 8.793628164651e-01 9.520280862651e-01 1.013039430501e+00 1.027710318738e+00 9.836228256015e-01 9.238590896388e-01 8.723235825211e-01 8.462010649295e-01 8.421069365365e-01 8.557084259823e-01 8.714384873837e-01 8.749842427921e-01 8.606919758580e-01 8.332522133550e-01 8.047896662696e-01 7.882961570436e-01 7.896157290172e-01 8.036873379710e-01 8.187696760125e-01 8.240869260106e-01 8.151637586538e-01 7.949822159585e-01 7.720456759357e-01 7.557860897327e-01 7.512459093965e-01 7.562957525331e-01 7.637296407423e-01 7.662864344050e-01 7.606256692311e-01 7.487248357668e-01 7.363588163740e-01 7.296947635825e-01 7.313246833950e-01 7.384745432744e-01 7.445951270272e-01 7.431637334710e-01 7.309852167787e-01 7.098770975154e-01 6.863941195060e-01 6.692635697987e-01 6.650400115745e-01 6.740120081609e-01 6.900357388038e-01 7.043593583371e-01 7.104710185187e-01 7.069708805857e-01 6.980403348026e-01 6.917442958340e-01 7.091743631291e-01 7.390668688267e-01 7.762570911877e-01 7.880780009310e-01 7.691313963572e-01 7.301056560322e-01 6.921338638710e-01 6.769945555848e-01 6.924478294154e-01 7.264336920890e-01 7.580089561496e-01 7.709758990077e-01 7.601546487302e-01 7.316369086985e-01 6.998225762220e-01 6.807118753989e-01 6.828109427410e-01 7.018211534109e-01 7.250993009528e-01 7.406826169104e-01 7.430923759447e-01 7.345953516936e-01 7.229973082544e-01 7.173901398427e-01 7.228390575925e-01 7.376334535475e-01 7.548363037990e-01 7.668799171348e-01 7.695314393560e-01 7.637468416908e-01 7.552594967024e-01 7.518157920632e-01 7.589025798104e-01 7.758833991283e-01 7.957822721309e-01 8.086771695957e-01 8.065242267004e-01 7.869112199752e-01 7.553289802251e-01 7.250011262780e-01 7.122990604201e-01 7.269179482871e-01 7.639049327058e-01 8.095116899348e-01 8.637036369009e-01 9.048589855804e-01 9.157704949710e-01 8.892415228073e-01 8.304529740760e-01 7.575684043341e-01 7.035621830796e-01 6.937759778997e-01 7.405194272756e-01 8.146801241332e-01 8.750314577612e-01 8.940431175609e-01 8.657387749093e-01 8.068660464720e-01 7.536670177812e-01 7.449327244427e-01 7.889966500815e-01 8.544230222149e-01 8.997723810602e-01 8.990022675584e-01 8.499059983944e-01 7.763207668059e-01 7.248210794968e-01 7.386350605587e-01 8.135368991534e-01 9.018173438370e-01 9.556891216876e-01 9.492590740999e-01 8.830817844806e-01 7.868822326961e-01 7.193192145500e-01 7.383598649928e-01 8.381274626407e-01 9.567096921795e-01 1.036815582285e+00 1.048287011798e+00 9.888685259161e-01 8.849427888155e-01 7.924135947144e-01 7.776773745960e-01 8.568375490221e-01 9.762196965872e-01 1.072252267907e+00 1.107059905554e+00 1.073442865581e+00 9.888219593191e-01 8.903965120299e-01 8.286626432566e-01 8.376394133568e-01 9.024819356604e-01 9.764616449718e-01 1.020053188421e+00 1.016690366831e+00 9.736695475588e-01 9.184324606658e-01 8.876492470650e-01 9.039345766088e-01 9.562840361943e-01 1.010677045766e+00 1.035431271144e+00 1.016030406855e+00 9.595464696881e-01 8.941124588891e-01 8.600690725933e-01 8.840511361782e-01 9.539883588531e-01 1.030674606095e+00 1.077235941617e+00 1.074415300426e+00 1.024197082270e+00 9.499503759031e-01 8.916846943521e-01 8.872174297204e-01 9.415027850935e-01 1.022168386484e+00 1.088133654315e+00 1.112050651776e+00 1.086625665092e+00 1.024395956299e+00 9.546375540682e-01 9.131788099715e-01 9.211436472594e-01 9.679563718036e-01 1.022045710885e+00 1.054610251195e+00 1.052644866327e+00 1.021295940980e+00 9.805842296239e-01 9.563749550430e-01 9.657653727367e-01 1.017425292498e+00 1.091671319624e+00 1.153023535638e+00 1.177213299420e+00 1.156444953976e+00 1.099616304404e+00 1.030370005942e+00 9.806981126770e-01 9.758573878313e-01 1.016807100499e+00 1.080309682020e+00 1.136794572187e+00 1.165301610031e+00 1.158587858798e+00 1.122878673579e+00 1.074882691390e+00 1.035785408863e+00 1.021810956583e+00 1.035672830982e+00 1.066617732355e+00 1.099313626480e+00 1.122941211888e+00 1.135061440294e+00 1.140336124294e+00 1.146079888103e+00 1.156873156461e+00 1.171380847688e+00 1.183556866514e+00 1.187168646288e+00 1.180702858982e+00 1.169796022071e+00 1.165689068266e+00 1.179297728006e+00 1.213546929085e+00 1.259868770543e+00 1.301992875818e+00 1.323680389042e+00 1.315654742977e+00 1.279817766581e+00 1.230505749136e+00 1.191322012620e+00 1.185081444315e+00 1.219324490333e+00 1.279840714153e+00 1.339562119667e+00 1.372819052659e+00 1.364884627997e+00 1.316315104424e+00 1.244216936503e+00 1.179614475630e+00 1.156220208516e+00 1.189490489816e+00 1.263744509754e+00 1.343966222482e+00 1.396532294289e+00 1.401217632552e+00 1.355183442718e+00 1.273693611250e+00 1.188264974427e+00 1.137707091729e+00 1.146964225378e+00 1.207347335211e+00 1.283588799444e+00 1.337965898123e+00 1.346221866541e+00 1.302608474637e+00 1.220731545482e+00 1.132122293042e+00 1.078042755361e+00 1.087446208683e+00 1.153500822442e+00 1.239644936975e+00 1.306144616345e+00 1.327126125908e+00 1.295298249511e+00 1.222251633416e+00 1.136943113037e+00 1.078798648265e+00 1.078727170479e+00 1.136044084090e+00 1.219643925412e+00 1.291820497653e+00 1.326250762515e+00 1.313511972290e+00 1.261015308532e+00 1.190635215349e+00 1.132676149709e+00 1.112954197443e+00 1.137118265626e+00 1.187540713589e+00 1.237125033143e+00 1.264658045229e+00 1.261973724901e+00 1.234631060459e+00 1.198656671836e+00 1.173477420145e+00 1.171856432505e+00 1.192373258375e+00 1.221059967031e+00 1.240626645354e+00 1.239468109005e+00 1.216309251710e+00 1.180509777261e+00 1.148264829949e+00 1.134809831251e+00 1.145353513801e+00 1.171511543676e+00 1.196653571618e+00 1.205064985417e+00 1.188752930225e+00 1.150240484892e+00 1.101829823888e+00 1.061209811652e+00 1.043163851286e+00 1.050752467807e+00 1.073488113281e+00 1.094561468998e+00 1.100426950155e+00 1.086731374346e+00 1.059691328220e+00 1.033410817617e+00 1.022951103169e+00 1.035084678545e+00 1.063233479672e+00 1.091481538947e+00 1.103659939696e+00 1.090929532844e+00 1.055768178537e+00 1.012464108207e+00 9.830307879023e-01 9.864796268941e-01 1.025592465850e+00 1.083994242229e+00 1.136754695344e+00 1.162749520951e+00 1.151650647626e+00 1.106769689658e+00 1.045578556827e+00 9.966962659281e-01 9.886226912386e-01 1.031109752307e+00 1.107151527292e+00 1.185995589213e+00 1.240171790691e+00 1.254007729677e+00 1.226018667641e+00 1.168944988870e+00 1.107741057247e+00 1.072302131688e+00 1.082440487408e+00 1.134069650323e+00 1.202575733733e+00 1.258924336476e+00 1.282177290512e+00 1.264360410855e+00 1.211402408279e+00 1.142067977451e+00 1.083678940504e+00 1.061536486625e+00 1.083875004317e+00 1.136013074821e+00 1.191200749985e+00 1.225445324423e+00 1.225627422018e+00 1.191752489435e+00 1.136364557965e+00 1.081478596520e+00 1.050888421428e+00 1.057798081239e+00 1.096055722100e+00 1.144835070454e+00 1.181379491629e+00 1.190573125902e+00 1.168791198627e+00 1.124304199732e+00 1.075073557460e+00 1.042749607597e+00 1.042072034217e+00 1.071452688275e+00 1.114116128974e+00 1.148582482108e+00 1.158741860306e+00 1.139085933687e+00 1.096335380801e+00 1.048379780874e+00 1.019009948834e+00 1.026422926468e+00 1.071024452729e+00 1.134899073009e+00 1.193327688882e+00 1.226247977822e+00 1.224008312415e+00 1.189293752291e+00 1.136919319587e+00 1.090721408219e+00 1.074978417631e+00 1.100884475614e+00 1.158795160771e+00 1.225224685444e+00 1.276155648379e+00 1.295957755731e+00 1.280671223291e+00 1.238251737663e+00 1.186702337165e+00 1.148732854530e+00 1.142009463490e+00 1.169116729026e+00 1.216445350797e+00 1.263371347916e+00 1.292664248815e+00 1.296232281220e+00 1.276460357772e+00 1.244547487675e+00 1.216132056093e+00 1.204398241311e+00 1.213334592747e+00 1.236013650838e+00 1.259259040440e+00 1.270831579320e+00 1.264634298741e+00 1.242433194380e+00 1.212593473121e+00 1.186124010955e+00 1.171222389326e+00 1.168969106704e+00 1.173077046486e+00 1.174113553480e+00 1.165039800945e+00 1.144885978760e+00 1.119416539666e+00 1.098442825940e+00 1.090437831523e+00 1.097128268620e+00 1.111844757956e+00 1.123294876417e+00 1.121814271045e+00 1.104339100695e+00 1.076596222731e+00 1.051641523840e+00 1.044039428005e+00 1.061076536057e+00 1.096926748957e+00 1.135509097862e+00 1.159025045874e+00 1.155734642111e+00 1.124524107109e+00 1.076516290821e+00 1.033234482627e+00 1.018552970938e+00 1.044397052407e+00 1.101275716377e+00 1.164577471963e+00 1.208714720023e+00 1.217120128381e+00 1.186548811728e+00 1.128421668089e+00 1.067583176986e+00 1.035139339987e+00 1.051918864293e+00 1.112832732061e+00 1.190934803245e+00 1.255364677102e+00 1.284517225449e+00 1.270825961645e+00 1.221485394154e+00 1.156991103821e+00 1.105808559581e+00 1.092175089263e+00 1.121125435186e+00 1.175264908206e+00 1.227725783237e+00 1.256818258497e+00 1.253244601657e+00 1.221481735805e+00 1.177649130322e+00 1.143467673464e+00 1.135991037222e+00 1.157517863791e+00 1.194745900970e+00 1.228218227746e+00 1.243057451436e+00 1.234975269421e+00 1.211197610034e+00 1.187108615636e+00 1.178764014827e+00 1.193391976293e+00 1.224508666641e+00 1.256148145923e+00 1.272107977130e+00 1.263776550994e+00 1.233874037315e+00 1.196098214013e+00 1.170103027387e+00 1.171283484191e+00 1.200456682594e+00 1.242603176813e+00 1.275976255546e+00 1.283176554843e+00 1.258222377298e+00 1.209497063817e+00 1.158828397126e+00 1.134157222187e+00 1.154096846088e+00 1.213785583857e+00 1.287740007546e+00 1.345670465389e+00 1.365519456145e+00 1.339563868992e+00 1.276511666602e+00 1.201088466782e+00 1.148425082218e+00 1.147892401156e+00 1.202215650087e+00 1.285024995194e+00 1.359914451198e+00 1.398329218706e+00 1.387050962663e+00 1.329848084360e+00 1.246964370546e+00 1.171358376632e+00 1.136971880319e+00 1.158462537881e+00 1.219818404040e+00 1.287258686188e+00 1.329825513969e+00 1.330510912683e+00 1.289222736507e+00 1.222166696736e+00 1.158124083081e+00 1.127945227194e+00 1.146786252520e+00 1.202976866380e+00 1.267183519595e+00 1.310400167973e+00 1.315091820821e+00 1.278737197245e+00 1.213779657854e+00 1.144964390581e+00 1.101622203055e+00 1.103023938026e+00 1.145462757068e+00 1.205744982435e+00 1.256952351431e+00 1.280636495267e+00 1.271299636354e+00 1.236283606807e+00 1.192926797921e+00 1.162423019456e+00 1.160156361396e+00 1.187249196620e+00 1.230828706388e+00 1.272661286585e+00 1.298272218881e+00 1.301710435425e+00 1.286296685461e+00 1.262639864579e+00 1.244259676979e+00 1.241708960781e+00 1.257564113746e+00 1.285675056372e+00 1.315011778776e+00 1.334950569783e+00 1.339004119876e+00 1.326208705460e+00 1.300641696407e+00 1.269743588931e+00 1.241924171126e+00 1.223977191798e+00 1.219156152189e+00 1.226563813151e+00 1.242065748268e+00 1.259934096356e+00 1.274369000370e+00 1.280615904823e+00 1.275723622943e+00 1.259127995380e+00 1.233117290631e+00 1.202819117558e+00 1.175298013930e+00 1.157458248090e+00 1.153161995164e+00 1.161061580547e+00 1.174789473905e+00 1.185517253939e+00 1.185450388020e+00 1.170689894951e+00 1.142721388043e+00 1.108288289675e+00 1.077359945291e+00 1.059179223040e+00 1.057695054690e+00 1.069286833536e+00 1.084730666712e+00 1.093964017197e+00 1.090557466469e+00 1.074237286973e+00 1.051162612438e+00 1.031810758693e+00 1.026508437018e+00 1.039975799800e+00 1.068382198462e+00 1.101337418088e+00 1.126980163736e+00 1.136664643364e+00 1.127616240788e+00 1.103612063563e+00 1.073915470510e+00 1.050319516962e+00 1.042529502130e+00 1.053635915277e+00 1.078765461718e+00 1.107981851878e+00 1.131024745631e+00 1.140968812144e+00 1.135903840988e+00 1.118888904315e+00 1.096678458818e+00 1.077505898874e+00 1.068122615255e+00 1.071248690688e+00 1.084658140399e+00 1.102474383808e+00 1.117714724161e+00 1.124676743620e+00 1.120482181219e+00 1.105681533294e+00 1.084082738720e+00 1.061747487407e+00 1.045136041022e+00 1.038659061766e+00 1.042525308080e+00 1.052269828621e+00 1.060339357334e+00 1.058917048095e+00 1.042708095977e+00 1.010980657163e+00 9.687213196757e-01 9.263853743266e-01 8.973376582525e-01 8.922449270890e-01 9.126890265448e-01 9.494685299350e-01 9.873429280663e-01 1.011749783747e+00 1.013365501274e+00 9.903244249502e-01 9.488553835428e-01 9.025159508756e-01 8.688169623562e-01 8.620161068691e-01 8.847502236055e-01 9.262649584989e-01 9.692801276653e-01 9.984101411896e-01 1.004955579291e+00 9.883961768848e-01 9.560019226927e-01 9.208351227606e-01 8.974700920658e-01 8.955682064143e-01 9.147630692722e-01 9.454953334928e-01 9.749800720186e-01 9.932587317892e-01 9.963704326806e-01 9.868286662243e-01 9.721507727494e-01 9.616289414021e-01 9.620384685452e-01 9.742716374751e-01 9.930010198154e-01 1.009695250482e+00 1.016609256522e+00 1.009788807682e+00 9.904105091028e-01 9.644880002842e-01 9.409720697869e-01 9.282748987871e-01 9.302272838634e-01 9.438554247636e-01 9.607609553851e-01 9.709755675738e-01 9.668976515337e-01 9.459153519388e-01 9.116532900064e-01 8.739036643840e-01 8.463404976417e-01 8.410407107241e-01 8.614755603049e-01 8.995797185418e-01 9.399487340943e-01 9.668793133014e-01 9.695381756389e-01 9.447260456358e-01 8.982603922997e-01 8.451655291987e-01 8.069758021766e-01 8.027724724730e-01 8.362701265560e-01 8.921497299859e-01 9.463625114534e-01 9.779010286316e-01 9.747866038348e-01 9.362765060749e-01 8.739084785654e-01 8.112363374787e-01 7.781781821665e-01 7.945723459515e-01 8.535786432276e-01 9.275861075161e-01 9.876090437562e-01 1.014880282545e+00 1.004134602037e+00 9.640525105134e-01 9.160618303344e-01 8.884644653850e-01 9.019502542693e-01 9.542859165050e-01 1.022264399730e+00 1.078028585971e+00 1.102057736629e+00 1.088471936334e+00 1.046412601226e+00 9.987385807553e-01 9.748998255065e-01 9.947708352518e-01 1.053392730038e+00 1.124690068169e+00 1.178863410416e+00 1.195566603667e+00 1.169498995968e+00 1.112252069420e+00 1.051339488366e+00 1.022133974443e+00 1.047697273943e+00 1.119852474652e+00 1.205756475857e+00 1.269970152658e+00 1.289001024317e+00 1.256455832977e+00 1.184483070748e+00 1.103163995743e+00 1.053183159714e+00 1.064191825231e+00 1.130495856958e+00 1.215641878421e+00 1.279039666730e+00 1.293965279743e+00 1.253392186505e+00 1.171655486835e+00 1.084043278530e+00 1.038045720053e+00 1.065528873362e+00 1.153820617492e+00 1.257373164218e+00 1.330859541716e+00 1.346740218463e+00 1.299774186229e+00 1.208584126365e+00 1.115810415831e+00 1.077501740242e+00 1.127302269226e+00 1.243916995216e+00 1.371901799944e+00 1.460273685577e+00 1.478730825644e+00 1.420624695069e+00 1.304460092722e+00 1.175898194694e+00 1.101835255171e+00 1.133653845254e+00 1.256832168129e+00 1.406790491411e+00 1.521235048380e+00 1.561977186336e+00 1.516923647105e+00 1.399873384250e+00 1.252193377043e+00 1.141263122594e+00 1.133702763282e+00 1.236956139830e+00 1.391436567503e+00 1.527441768497e+00 1.598989592175e+00 1.587702956361e+00 1.501011753870e+00 1.371332304327e+00 1.253259658550e+00 1.206679993119e+00 1.255984570899e+00 1.367188837074e+00 1.480905188543e+00 1.550354797037e+00 1.553602961465e+00 1.493751890569e+00 1.396783856154e+00 1.306415924467e+00 1.268252238436e+00 1.301165934996e+00 1.382475398299e+00 1.468141721259e+00 1.520944257753e+00 1.523431511366e+00 1.480015314463e+00 1.414559348283e+00 1.362590214036e+00 1.354780614080e+00 1.397172167897e+00 1.467335550980e+00 1.531256498448e+00 1.562053540172e+00 1.549288990634e+00 1.500976834302e+00 1.440802062373e+00 1.399499823523e+00 1.399405716710e+00 1.440041475344e+00 1.499130243173e+00 1.547832371875e+00 1.565422231029e+00 1.546413046141e+00 1.501371615393e+00 1.452967717117e+00 1.426445038108e+00 1.435953662140e+00 1.475748980721e+00 1.524840856726e+00 1.560376267015e+00 1.568701197722e+00 1.550042898316e+00 1.517592129156e+00 1.491497229124e+00 1.488332504486e+00 1.510905055900e+00 1.546255636536e+00 1.573769430529e+00 1.576334194054e+00 1.548045066648e+00 1.497113531561e+00 1.443779859753e+00 1.412256027110e+00 1.417423217286e+00 1.454429686109e+00 1.501463813662e+00 1.532592637089e+00 1.529740380508e+00 1.488953222600e+00 1.421828457322e+00 1.352750509101e+00 1.309951821917e+00 1.310321607122e+00 1.347756841179e+00 1.397623324989e+00 1.432382691581e+00 1.434343839566e+00 1.400985368904e+00 1.345047059610e+00 1.290144047400e+00 1.260592369600e+00 1.267363135180e+00 1.300567230727e+00 1.336670733386e+00 1.352967444501e+00 1.338060960314e+00 1.296086555058e+00 1.245790043644e+00 1.213662280230e+00 1.219901747750e+00 1.264197672932e+00 1.325565615010e+00 1.376137298665e+00 1.394971412830e+00 1.375258017181e+00 1.326280111697e+00 1.271422444250e+00 1.240193478750e+00 1.252684476376e+00 1.305694270659e+00 1.375190282138e+00 1.431953905272e+00 1.455068149202e+00 1.437826736465e+00 1.388659211642e+00 1.328499136078e+00 1.283550232499e+00 1.272777733998e+00 1.296407073399e+00 1.336440006408e+00 1.368926071203e+00 1.376362479197e+00 1.353906535059e+00 1.310105443832e+00 1.263308881474e+00 1.233619616397e+00 1.231834719056e+00 1.252631222823e+00 1.278534942102e+00 1.290796224135e+00 1.278640084919e+00 1.243391897450e+00 1.197979116289e+00 1.161777542793e+00 1.150664762388e+00 1.166750397046e+00 1.196562620865e+00 1.219625283030e+00 1.219333797206e+00 1.189689117940e+00 1.137539239027e+00 1.080990565143e+00 1.042774834777e+00 1.038110089255e+00 1.064013686051e+00 1.101258488195e+00 1.126918792595e+00 1.125520507880e+00 1.094236879691e+00 1.043695221583e+00 9.950348103284e-01 9.714454900604e-01 9.845120518504e-01 1.025713394605e+00 1.072964974737e+00 1.104366118367e+00 1.107405276804e+00 1.082034307464e+00 1.039916708104e+00 1.000378245971e+00 9.819132901893e-01 9.915687333806e-01 1.020592863012e+00 1.051160734452e+00 1.067211569977e+00 1.061438421379e+00 1.037214526243e+00 1.006673156573e+00 9.850978144980e-01 9.826867504489e-01 9.982560064495e-01 1.020566359839e+00 1.035939681515e+00 1.035823887259e+00 1.020544039365e+00 9.989186048984e-01 9.838634714731e-01 9.849392156114e-01 1.001828080052e+00 1.024232427983e+00 1.038309324851e+00 1.034259355272e+00 1.011167041662e+00 9.781501635242e-01 9.512142167276e-01 9.451670503116e-01 9.635140709644e-01 9.949699568140e-01 1.020365809675e+00 1.023028076378e+00 9.961368775907e-01 9.463057231482e-01 8.938623491369e-01 8.669086820431e-01 8.851560773873e-01 9.432863981385e-01 1.014521397055e+00 1.068665484128e+00 1.085082255227e+00 1.057766253876e+00 9.971358879937e-01 9.300660833710e-01 8.936548328786e-01 9.149400925201e-01 9.880172888303e-01 1.079497600064e+00 1.153148708226e+00 1.185012139417e+00 1.167637389646e+00 1.110799755457e+00 1.040784027027e+00 9.945783281860e-01 1.002264596988e+00 1.064480874722e+00 1.152540014904e+00 1.230749647144e+00 1.273752266905e+00 1.272312394100e+00 1.233807398698e+00 1.180264450610e+00 1.141972478361e+00 1.143594194099e+00 1.188311558418e+00 1.256139179668e+00 1.318386816349e+00 1.352410105521e+00 1.348593370292e+00 1.311783947613e+00 1.259525726990e+00 1.216469099916e+00 1.203698118537e+00 1.226624638607e+00 1.271965823487e+00 1.317202456150e+00 1.342795063201e+00 1.339361517133e+00 1.309649551454e+00 1.266998597694e+00 1.230621642753e+00 1.217391693954e+00 1.233061335973e+00 1.269519467512e+00 1.310619526925e+00 1.340977966213e+00 1.351842634131e+00 1.342871851350e+00 1.320975254088e+00 1.297201554513e+00 1.282329680446e+00 1.282606712866e+00 1.297691010471e+00 1.321868015445e+00 1.347359496547e+00 1.367304121520e+00 1.377317137844e+00 1.375800217912e+00 1.363729945233e+00 1.344554908310e+00 1.324090473414e+00 1.309938402820e+00 1.309597224016e+00 1.327350625851e+00 1.361454985304e+00 1.403716443618e+00 1.442190200500e+00 1.465518489664e+00 1.467089237281e+00 1.447979820250e+00 1.417937961367e+00 1.393349685287e+00 1.391082362688e+00 1.419490923366e+00 1.472604212907e+00 1.532842974563e+00 1.579614266958e+00 1.597599011818e+00 1.581788071054e+00 1.539315040615e+00 1.488181087297e+00 1.451573627959e+00 1.447309929499e+00 1.477311287371e+00 1.526222031949e+00 1.570774169685e+00 1.591403909180e+00 1.579696828694e+00 1.540968641005e+00 1.492651820946e+00 1.457914516086e+00 1.454330172410e+00 1.483116001726e+00 1.528252701352e+00 1.566488533857e+00 1.579297633863e+00 1.560310735692e+00 1.517521850531e+00 1.470831343290e+00 1.443893757517e+00 1.451265996461e+00 1.488610765176e+00 1.535247714857e+00 1.566497015064e+00 1.565468063922e+00 1.529501348608e+00 1.471591943764e+00 1.416802342440e+00 1.391764710536e+00 1.408988566324e+00 1.457621593192e+00 1.510706640632e+00 1.541099304713e+00 1.533522490690e+00 1.489880174990e+00 1.429441096823e+00 1.382908600747e+00 1.377665753002e+00 1.419182532854e+00 1.485936547217e+00 1.543687702003e+00 1.563566137463e+00 1.532706402318e+00 1.458572251791e+00 1.369283097842e+00 1.306935778137e+00 1.306947357912e+00 1.370917631751e+00 1.463864420640e+00 1.539437857470e+00 1.562439367523e+00 1.518215688054e+00 1.415813834739e+00 1.289396068310e+00 1.194548067180e+00 1.184505391299e+00 1.266150194200e+00 1.392140824642e+00 1.501801528446e+00 1.551740050383e+00 1.523355728455e+00 1.423283930666e+00 1.283944337091e+00 1.162053499103e+00 1.120310514611e+00 1.179999868284e+00 1.297939956070e+00 1.408229942887e+00 1.461811453069e+00 1.436012864767e+00 1.334081591123e+00 1.185135109658e+00 1.044333295580e+00 9.798343540631e-01 1.023274109806e+00 1.133297261328e+00 1.239765083265e+00 1.291251955548e+00 1.264796993819e+00 1.164082156412e+00 1.019337098967e+00 8.889557822539e-01 8.448804737473e-01 9.121570642813e-01 1.036781601893e+00 1.146737805537e+00 1.195391915331e+00 1.164594541638e+00 1.061693050682e+00 9.202908502548e-01 8.026625432867e-01 7.807612819709e-01 8.672295738618e-01 9.981042294175e-01 1.103991760313e+00 1.143861987790e+00 1.103912849791e+00 9.947625685049e-01 8.532380148313e-01 7.457405357729e-01 7.436967798666e-01 8.472755394913e-01 9.851256829674e-01 1.090982189203e+00 1.128331184231e+00 1.086367158138e+00 9.771217217002e-01 8.371296849033e-01 7.300883340625e-01 7.233496188889e-01 8.170596829235e-01 9.435084948685e-01 1.039391346463e+00 1.069968429313e+00 1.025190645026e+00 9.165711533998e-01 7.782599404682e-01 6.696837012326e-01 6.551873272260e-01 7.363765920859e-01 8.487912584180e-01 9.325391676953e-01 9.558293277513e-01 9.107053844493e-01 8.097911042731e-01 6.874757668137e-01 6.013225677826e-01 6.062255935257e-01 6.919313062899e-01 7.968517853075e-01 8.702319544487e-01 8.867186547132e-01 8.418403935042e-01 7.495320817133e-01 6.428804729812e-01 5.728606586283e-01 5.816363704687e-01 6.551495956427e-01 7.412440142862e-01 7.980293965944e-01 8.054404579674e-01 7.622882991386e-01 6.844109324944e-01 6.044860875469e-01 5.655871128450e-01 5.921859111350e-01 6.637053892762e-01 7.392834698061e-01 7.890507370921e-01 8.009484844725e-01 7.790654446940e-01 7.413111820313e-01 7.142934914485e-01 7.205543057765e-01 7.625883278000e-01 8.218921093134e-01 8.741148640693e-01 9.018618697887e-01 8.991378803393e-01 8.715307531289e-01 8.341384835307e-01 8.063958976730e-01 8.028534054430e-01 8.242057408543e-01 8.576141372181e-01 8.858533044531e-01 8.961826122636e-01 8.843138669436e-01 8.547742708954e-01 8.190086340398e-01 7.913208600113e-01 7.826206872191e-01 7.949256911037e-01 8.212084477109e-01 8.506716345581e-01 8.742947141598e-01 8.873766715082e-01 8.893874540854e-01 8.825611583665e-01 8.704004821122e-01 8.568078746828e-01 8.458318311072e-01 8.417232418753e-01 8.481847378506e-01 8.666733379853e-01 8.946104631972e-01 9.250914632527e-01 9.487959214353e-01 9.572303595442e-01 9.460315993179e-01 9.177371803776e-01 8.832089158880e-01 8.600908503300e-01 8.656979686375e-01 9.057897113460e-01 9.692826518731e-01 1.034899618265e+00 1.081636222054e+00 1.095647402401e+00 1.073479173503e+00 1.023528111100e+00 9.659203454921e-01 9.282273765442e-01 9.330249734888e-01 9.822502615403e-01 1.055750965733e+00 1.125817173812e+00 1.170594825298e+00 1.179601736092e+00 1.154735646969e+00 1.109166141729e+00 1.063932182706e+00 1.040473917597e+00 1.049902879135e+00 1.086750047005e+00 1.133992356203e+00 1.174011613058e+00 1.196340200361e+00 1.200022618504e+00 1.192060506267e+00 1.183167908767e+00 1.181976508127e+00 1.190387604118e+00 1.203034132121e+00 1.211184586776e+00 1.208170995890e+00 1.193177815581e+00 1.172013011896e+00 1.154561828000e+00 1.149513597817e+00 1.159035417449e+00 1.177178483299e+00 1.193462573009e+00 1.198846758914e+00 1.190484659037e+00 1.173461685169e+00 1.158914083147e+00 1.158464381021e+00 1.177133296416e+00 1.209555825983e+00 1.242860730775e+00 1.263806785027e+00 1.265399138971e+00 1.250532280370e+00 1.231965923245e+00 1.227561451128e+00 1.250776428322e+00 1.301443705266e+00 1.364777393033e+00 1.419301353235e+00 1.446561770607e+00 1.437707193789e+00 1.396634858869e+00 1.340295282466e+00 1.294729682987e+00 1.284497410678e+00 1.318057394794e+00 1.381530469256e+00 1.447897033624e+00 1.491410020635e+00 1.496982453576e+00 1.463910787549e+00 1.406044524563e+00 1.348534367319e+00 1.318878953811e+00 1.332507599752e+00 1.382649131842e+00 1.445291003761e+00 1.493605295370e+00 1.509372818942e+00 1.487889097056e+00 1.438487859923e+00 1.381841124897e+00 1.342842690545e+00 1.338880217257e+00 1.369472771517e+00 1.416937118803e+00 1.457428217752e+00 1.472157464585e+00 1.453287139298e+00 1.405384411209e+00 1.343736217866e+00 1.289529926857e+00 1.261266143059e+00 1.265164970868e+00 1.291942955353e+00 1.323294520483e+00 1.341873642420e+00 1.338079573039e+00 1.312216945071e+00 1.273343199727e+00 1.235607619682e+00 1.212278980007e+00 1.209386670330e+00 1.222822008814e+00 1.241160534759e+00 1.251798703820e+00 1.246194311473e+00 1.222380180714e+00 1.185221013725e+00 1.144788972499e+00 1.113126510519e+00 1.099670337862e+00 1.106991889750e+00 1.129759329767e+00 1.157546123474e+00 1.179254515475e+00 1.186736746991e+00 1.176723216588e+00 1.151665710473e+00 1.119586603437e+00 1.092509852613e+00 1.082716783010e+00 1.097134134536e+00 1.133025316588e+00 1.178703766850e+00 1.218553732013e+00 1.238729772761e+00 1.231244920405e+00 1.196269169796e+00 1.143084754171e+00 1.088974185837e+00 1.054265631151e+00 1.052560377657e+00 1.081531758933e+00 1.123615427291e+00 1.155956395974e+00 1.160383782951e+00 1.128971550154e+00 1.066398332389e+00 9.904232579926e-01 9.289208738224e-01 9.087722713893e-01 9.374866220702e-01 9.960493371843e-01 1.053159275358e+00 1.082389443593e+00 1.070068228557e+00 1.017386897729e+00 9.406784841547e-01 8.696075888339e-01 8.376639056865e-01 8.607084694778e-01 9.226936963363e-01 9.896780221599e-01 1.031646241253e+00 1.032301403464e+00 9.908020362016e-01 9.213724986331e-01 8.511754415908e-01 8.119395778343e-01 8.212381625156e-01 8.676335580041e-01 9.208233129684e-01 9.524331682261e-01 9.469234576289e-01 9.040465485502e-01 8.384866198654e-01 7.771829998477e-01 7.495528648099e-01 7.680802849909e-01 8.172431443875e-01 8.671945244477e-01 8.929129648407e-01 8.826616465230e-01 8.394278070638e-01 7.800780058962e-01 7.314422936438e-01 7.183728522378e-01 7.456575545077e-01 7.938888337222e-01 8.357306471039e-01 8.515840579272e-01 8.354729547743e-01 7.958059040929e-01 7.534322907478e-01 7.340548975419e-01 7.523958059923e-01 7.999748624229e-01 8.522806706771e-01 8.852638430789e-01 8.851881068982e-01 8.517977551302e-01 7.986948579598e-01 7.508603982152e-01 7.347427556764e-01 7.600297723102e-01 8.107422968596e-01 8.583120015660e-01 8.785810542666e-01 8.595914400407e-01 8.035923187545e-01 7.275582311574e-01 6.616841622320e-01 6.384512802442e-01 6.678400235799e-01 7.265756523687e-01 7.800694146818e-01 8.034756797529e-01 7.876526848726e-01 7.397382295053e-01 6.829134049167e-01 6.515755017509e-01 6.721964157335e-01 7.394169746582e-01 8.224281017878e-01 8.900221582752e-01 9.232940973234e-01 9.178737501092e-01 8.834291651406e-01 8.415661792217e-01 8.190264984874e-01 8.332964464582e-01 8.798598443239e-01 9.365620437277e-01 9.791255583118e-01 9.921272805809e-01 9.728247550910e-01 9.313628920191e-01 8.882134897221e-01 8.665887225195e-01 8.793432571048e-01 9.198186225362e-01 9.674616015719e-01 1.001402104003e+00 1.009674284479e+00 9.924080697251e-01 9.613025944403e-01 9.354859011823e-01 9.327063904325e-01 9.584107145086e-01 1.002072925378e+00 1.044718466454e+00 1.069501790538e+00 1.068245775483e+00 1.043630387071e+00 1.008200571435e+00 9.800885323159e-01 9.746262589671e-01 9.952152715756e-01 1.031288917843e+00 1.065409104465e+00 1.082605269675e+00 1.076070845067e+00 1.048925971061e+00 1.013142498454e+00 9.853047171633e-01 9.791013383177e-01 9.975711352113e-01 1.031504996644e+00 1.065618120319e+00 1.086535476543e+00 1.087652748106e+00 1.070515602155e+00 1.043632534844e+00 1.019251534114e+00 1.008345173392e+00 1.015546944189e+00 1.037397647189e+00 1.065156291012e+00 1.089698952134e+00 1.105142785347e+00 1.110071725161e+00 1.106920609135e+00 1.100328671679e+00 1.095151534392e+00 1.094914076662e+00 1.101098399958e+00 1.113346883523e+00 1.130088484264e+00 1.149067560029e+00 1.167739303294e+00 1.183570358467e+00 1.194509291353e+00 1.199650578688e+00 1.199751377041e+00 1.197199516666e+00 1.195068281084e+00 1.195528682398e+00 1.198392184969e+00 1.200759101746e+00 1.198357372183e+00 1.188018862961e+00 1.170130081705e+00 1.149845836987e+00 1.135821430463e+00 1.136134773439e+00 1.152942705609e+00 1.179584791750e+00 1.202859711362e+00 1.208860365637e+00 1.189043912562e+00 1.144803988861e+00 1.089802947294e+00 1.048329035210e+00 1.045514794186e+00 1.090276480799e+00 1.166590175815e+00 1.243587410935e+00 1.291457325503e+00 1.291163133648e+00 1.238719419851e+00 1.147679908252e+00 1.050387814182e+00 9.923124368469e-01 1.007791902217e+00 1.089067891352e+00 1.192586373342e+00 1.271752931583e+00 1.295621453997e+00 1.253357307177e+00 1.155642880252e+00 1.036654976046e+00 9.522878644661e-01 9.554837702932e-01 1.047570703762e+00 1.176314562593e+00 1.283454799286e+00 1.331040144912e+00 1.305154546243e+00 1.215950310853e+00 1.099198748235e+00 1.014459935933e+00 1.019680967307e+00 1.119400135917e+00 1.259936932330e+00 1.378968172672e+00 1.434577935649e+00 1.409540620919e+00 1.311062318267e+00 1.172182590991e+00 1.052277922946e+00 1.019091843352e+00 1.094116851605e+00 1.227847083632e+00 1.350596183414e+00 1.413043609599e+00 1.392920401660e+00 1.293657952227e+00 1.144808215910e+00 1.003788074503e+00 9.439597455363e-01 9.999012603965e-01 1.126067853128e+00 1.247806147302e+00 1.311607049152e+00 1.293006049665e+00 1.193757578858e+00 1.041474875033e+00 8.923933484444e-01 8.232373417486e-01 8.739194008623e-01 9.961243052688e-01 1.111602872893e+00 1.167518580638e+00 1.141570880555e+00 1.037805869486e+00 8.869172218031e-01 7.511575111631e-01 7.128467244149e-01 7.971774458267e-01 9.353490675880e-01 1.049800763554e+00 1.095866042120e+00 1.058172170476e+00 9.466910874504e-01 7.991196453650e-01 6.873914416208e-01 6.926545219477e-01 8.113677946945e-01 9.607509235869e-01 1.070864812237e+00 1.105149850663e+00 1.053489174067e+00 9.293287353963e-01 7.731222030143e-01 6.595929079540e-01 6.692477371667e-01 7.897117566914e-01 9.337757714321e-01 1.033890442027e+00 1.057041217792e+00 9.965638341558e-01 8.698679037323e-01 7.231441856211e-01 6.370127235578e-01 6.803927495128e-01 8.175264753824e-01 9.617611955157e-01 1.054317098213e+00 1.068075405395e+00 1.000375544960e+00 8.720207139010e-01 7.321502545512e-01 6.599228030473e-01 7.119399696242e-01 8.460492990151e-01 9.809154007148e-01 1.061898111788e+00 1.063509245280e+00 9.829049428731e-01 8.383800094209e-01 6.738628088189e-01 5.675100884706e-01 5.932896879688e-01 7.162953581737e-01 8.459806425046e-01 9.248575283932e-01 9.285599742297e-01 8.557792359251e-01 7.260196106266e-01 5.844944178581e-01 5.086365862437e-01 5.568199095968e-01 6.806100593798e-01 7.996812250930e-01 8.676186975120e-01 8.664794065379e-01 7.991135898712e-01 6.883843652718e-01 5.810980492814e-01 5.430677166921e-01 6.035319693090e-01 7.147843638094e-01 8.156384600291e-01 8.700933652199e-01 8.652946371337e-01 8.073879897506e-01 7.210984095547e-01 6.495049985470e-01 6.395082059721e-01 7.017100952714e-01 7.996445940631e-01 8.890700964540e-01 9.417788511621e-01 9.472428352836e-01 9.101269364965e-01 8.480860091977e-01 7.882075292350e-01 7.578579380160e-01 7.689789039072e-01 8.098992378754e-01 8.566401095458e-01 8.887696404225e-01 8.962121897744e-01 8.791615281323e-01 8.454383408022e-01 8.067117976157e-01 7.741482801476e-01 7.547039040486e-01 7.499740706403e-01 7.581530351447e-01 7.768553328109e-01 8.039211447090e-01 8.360913505865e-01 8.675754814244e-01 8.904384589743e-01 8.970384519537e-01 8.834583955517e-01 8.525849002219e-01 8.158818283098e-01 7.915912945795e-01 7.964841246862e-01 8.338065319047e-01 8.892506195134e-01 9.398366684387e-01 9.651388894514e-01 9.537553196366e-01 9.063378012618e-01 8.370496539229e-01 7.728638743302e-01 7.451846469832e-01 7.689833467040e-01 8.284107902070e-01 8.906437698098e-01 9.271658215213e-01 9.233172738660e-01 8.805143726214e-01 8.166991283652e-01 7.640453919200e-01 7.559407346255e-01 8.014497713053e-01 8.762871671026e-01 9.442464034554e-01 9.778285444928e-01 9.653015780478e-01 9.121634513578e-01 8.415190221605e-01 7.904869137564e-01 7.928419881470e-01 8.507735584407e-01 9.324251092685e-01 9.987691559207e-01 1.022732201381e+00 9.943277217009e-01 9.215688626950e-01 8.309937411470e-01 7.646193856411e-01 7.604776446813e-01 8.186272455338e-01 9.005150658162e-01 9.630875331187e-01 9.791261005685e-01 9.407734719787e-01 8.596262628858e-01 7.671744153302e-01 7.101194428766e-01 7.237202730502e-01 7.956486361715e-01 8.792653600451e-01 9.322935793958e-01 9.318278610624e-01 8.755112505281e-01 7.821462135807e-01 6.932807053605e-01 6.635789014085e-01 7.170178588002e-01 8.174132709839e-01 9.093325051644e-01 9.537856674638e-01 9.337371516645e-01 8.536910375899e-01 7.425149305129e-01 6.582711883174e-01 6.680524254390e-01 7.766850499081e-01 9.216348791057e-01 1.041824997992e+00 1.101097247092e+00 1.085662354356e+00 1.002245424651e+00 8.799245917403e-01 7.732537716663e-01 7.484978187946e-01 8.255415856236e-01 9.529123104695e-01 1.066400115543e+00 1.124860075754e+00 1.111532138101e+00 1.031333064471e+00 9.110123861246e-01 8.004852891942e-01 7.609307852076e-01 8.162639646890e-01 9.246020075322e-01 1.025874706071e+00 1.080221452386e+00 1.072508697045e+00 1.009979684070e+00 9.211540890213e-01 8.520841448123e-01 8.463926091248e-01 9.087324875130e-01 1.000353068048e+00 1.074474685904e+00 1.100031463254e+00 1.066405979582e+00 9.833158425198e-01 8.807524767647e-01 8.053488430243e-01 7.987542473316e-01 8.599293178626e-01 9.459043497719e-01 1.010314673476e+00 1.024668688091e+00 9.810540168905e-01 8.914160250859e-01 7.877822925467e-01 7.186485387007e-01 7.240544689496e-01 7.958795558312e-01 8.875211174639e-01 9.556990682200e-01 9.770884288778e-01 9.482308171954e-01 8.835277071840e-01 8.126885530999e-01 7.720720631206e-01 7.832353216317e-01 8.345005736899e-01 8.930729582211e-01 9.298007243989e-01 9.310602335685e-01 9.006247242226e-01 8.577015026231e-01 8.301666902275e-01 8.391752296014e-01 8.828495880008e-01 9.381325008660e-01 9.779584053510e-01 9.848433546676e-01 9.563991470235e-01 9.064371212477e-01 8.623397672431e-01 8.538173368386e-01 8.922655103887e-01 9.606879560163e-01 1.027748400171e+00 1.066384305196e+00 1.062296140938e+00
 1.305002936881e+00 1.275119820658e+00 1.238125150438e+00 1.191726853739e+00 1.142259807905e+00 1.102662925535e+00 1.095941949989e+00 1.123284695466e+00 1.163602360220e+00 1.189576487070e+00 1.183591217296e+00 1.144920398964e+00 1.089725559309e+00 1.044086502522e+00 1.029296538962e+00 1.046079001854e+00 1.074253762908e+00 1.088441159332e+00 1.073646043016e+00 1.032126734563e+00 9.826798710484e-01 9.518924999910e-01 9.566878162050e-01 9.900519306906e-01 1.026514097768e+00 1.040725553821e+00 1.020945616876e+00 9.740574657550e-01 9.239552639927e-01 9.011250174949e-01 9.216852596482e-01 9.728971072494e-01 1.024045381464e+00 1.047614552720e+00 1.031577621635e+00 9.826240602538e-01 9.243547143600e-01 8.881418573473e-01 8.940046625091e-01 9.341459347249e-01 9.806116908732e-01 1.006750452772e+00 1.000880644071e+00 9.702195732808e-01 9.459940608821e-01 9.638565478866e-01 1.024796019942e+00 1.101069436443e+00 1.146124427051e+00 1.120166424719e+00 1.035992823975e+00 9.381379358408e-01 8.907658895987e-01 9.313853874343e-01 1.029688732198e+00 1.122196751901e+00 1.161435877582e+00 1.130690526345e+00 1.044580189155e+00 9.468846658537e-01 8.968141995426e-01 9.266737189252e-01 1.007291890497e+00 1.080087743095e+00 1.101768057875e+00 1.058997193855e+00 9.693404199209e-01 8.787194836979e-01 8.442021867996e-01 8.878764279646e-01 9.719805758972e-01 1.039488382645e+00 1.053354989749e+00 1.006284014972e+00 9.207652151436e-01 8.447940844087e-01 8.300285010876e-01 8.862972436584e-01 9.712500593434e-01 1.033922083409e+00 1.045952899106e+00 1.008010189522e+00 9.480216262647e-01 9.112659932822e-01 9.318023659966e-01 1.001301035264e+00 1.078365007171e+00 1.123195758914e+00 1.117632857279e+00 1.085922057852e+00 1.056297028407e+00 1.064042714235e+00 1.108264348458e+00 1.151672727761e+00 1.168267054658e+00 1.131477020855e+00 1.059235491115e+00 9.922892638218e-01 9.752211137577e-01 1.020654799750e+00 1.095585268070e+00 1.151517119000e+00 1.154868035035e+00 1.098668390021e+00 1.005561895982e+00 9.256283797988e-01 9.145064117477e-01 9.839583793077e-01 1.088161433611e+00 1.169110370163e+00 1.190631122646e+00 1.146042136148e+00 1.058682636905e+00 9.783896954224e-01 9.604974687821e-01 1.020118281939e+00 1.116101355440e+00 1.192192105829e+00 1.212222533194e+00 1.169948971400e+00 1.089606335199e+00 1.020914032075e+00 1.015277704031e+00 1.082213453191e+00 1.179494542508e+00 1.252777244106e+00 1.267458962009e+00 1.218005194924e+00 1.129238426356e+00 1.052064673839e+00 1.040766074733e+00 1.108033658032e+00 1.212104352384e+00 1.297160766192e+00 1.328692097044e+00 1.320431039765e+00 1.293706224230e+00 1.259156168486e+00 1.228710569225e+00 1.211199883498e+00 1.205803201176e+00 1.190031889725e+00 1.166465554035e+00 1.122902778980e+00 1.078262188982e+00 1.057323907051e+00 1.073830882206e+00 1.118803026751e+00 1.166897403944e+00 1.192900998212e+00 1.183775605763e+00 1.143336603645e+00 1.091406115595e+00 1.056361671952e+00 1.059077749913e+00 1.097267258924e+00 1.147410154237e+00 1.182025613708e+00 1.184389754582e+00 1.154512794304e+00 1.108600371286e+00 1.072288667081e+00 1.066361564199e+00 1.091654668352e+00 1.128231218455e+00 1.149893656433e+00 1.139040105664e+00 1.093998920525e+00 1.030268451579e+00 9.757731606871e-01 9.571575451770e-01 9.804868776645e-01 1.025921634080e+00 1.063627697877e+00 1.071623849633e+00 1.043770790672e+00 9.905411383390e-01 9.352521224100e-01 9.037944692571e-01 9.086601206320e-01 9.398533834749e-01 9.741631936250e-01 9.904252466014e-01 1.010758117717e+00 9.999056214760e-01 9.881842406483e-01 9.686399299347e-01 9.555485327869e-01 9.577612584517e-01 9.728444121992e-01 9.899681051958e-01 9.980780137504e-01 9.927410886912e-01 9.783852182437e-01 9.656966040061e-01 9.651716575117e-01 9.799906047203e-01 1.003749377628e+00 1.024839983997e+00 1.033465657398e+00 1.026447172441e+00 1.008399334242e+00 9.893841984713e-01 9.798149503456e-01 9.847997990039e-01 1.001639469231e+00 1.022582304265e+00 1.040045027186e+00 1.050552398880e+00 1.055384305133e+00 1.058624599304e+00 1.063809157406e+00 1.071427635649e+00 1.078708820765e+00 1.081768455903e+00 1.078519527409e+00 1.070436355158e+00 1.062320565574e+00 1.059936518708e+00 1.066725818648e+00 1.081523134738e+00 1.099120689035e+00 1.112972708943e+00 1.118522444037e+00 1.115848620895e+00 1.106358881129e+00 1.125883472303e+00 1.172377969594e+00 1.222069446595e+00 1.252891164312e+00 1.252360428036e+00 1.202300755659e+00 1.109479812294e+00 1.034145681930e+00 1.032795811081e+00 1.114687901582e+00 1.230862830510e+00 1.320603922209e+00 1.345216122615e+00 1.296458814390e+00 1.197653955323e+00 1.101359669578e+00 1.070415007807e+00 1.129467296005e+00 1.238944022951e+00 1.335127098194e+00 1.371937488283e+00 1.333380760651e+00 1.234529678316e+00 1.120011405380e+00 1.052302008593e+00 1.072272352065e+00 1.158437467603e+00 1.249734687927e+00 1.293803500553e+00 1.266587050969e+00 1.174342871626e+00 1.052457151159e+00 9.590929718708e-01 9.459537579431e-01 1.010017973904e+00 1.096695334022e+00 1.150500438789e+00 1.142011672659e+00 1.070937780011e+00 9.641881854480e-01 8.710228201535e-01 8.417305499130e-01 8.849546501368e-01 9.584160708274e-01 1.011552715400e+00 1.015804296476e+00 9.639633953041e-01 9.016193997258e-01 8.559242172711e-01 8.413920388589e-01 8.487309487768e-01 8.684518789323e-01 8.836450239481e-01 8.818560387820e-01 8.609109866782e-01 8.292850637958e-01 8.018658004952e-01 7.917540592062e-01 8.016379932496e-01 8.221783377597e-01 8.390834923246e-01 8.415860141002e-01 8.270153465065e-01 8.010192364079e-01 7.747345795247e-01 7.591341261892e-01 7.588479408788e-01 7.697568415339e-01 7.826525838506e-01 7.893601998802e-01 7.867393967838e-01 7.774406355358e-01 7.676695121008e-01 7.633202015390e-01 7.661576839446e-01 7.727124135480e-01 7.764750386178e-01 7.718089917532e-01 7.569160909679e-01 7.350131527572e-01 7.133688082560e-01 7.000570158885e-01 6.995476550031e-01 7.097315086711e-01 7.232364072293e-01 7.316854441944e-01 7.300812381469e-01 7.190536266169e-01 7.048166025144e-01 6.963370294106e-01 7.101445822574e-01 7.465793646234e-01 7.864597497903e-01 7.971650416149e-01 7.768221949955e-01 7.382120951835e-01 7.032874991970e-01 6.921316310644e-01 7.091007404083e-01 7.402223736638e-01 7.655993638796e-01 7.719019067330e-01 7.574163523406e-01 7.311990802844e-01 7.084316408029e-01 7.018393629261e-01 7.134991885272e-01 7.341109316018e-01 7.507266240634e-01 7.548895903206e-01 7.462920233311e-01 7.322113534256e-01 7.233010680277e-01 7.273598962361e-01 7.441259537945e-01 7.658787588875e-01 7.825898560558e-01 7.874426798557e-01 7.796893948894e-01 7.648148901848e-01 7.523339426991e-01 7.511514882645e-01 7.644455245011e-01 7.873315937426e-01 8.095746856255e-01 8.206448262036e-01 8.141776139428e-01 7.905399133698e-01 7.578771597363e-01 7.306677978901e-01 7.238846288599e-01 7.434343119312e-01 7.807153057666e-01 8.255607162828e-01 8.778251073716e-01 9.156817169555e-01 9.232193766455e-01 8.946899265642e-01 8.367802647369e-01 7.601807577723e-01 7.100734350224e-01 7.028997584690e-01 7.515802832949e-01 8.263880123544e-01 8.859797585090e-01 9.033944448983e-01 8.736027700347e-01 8.143922243579e-01 7.624132452864e-01 7.552324662285e-01 7.990189493195e-01 8.616377205364e-01 9.026544679367e-01 8.977556954078e-01 8.469356807827e-01 7.764274542519e-01 7.335411916170e-01 7.570394730190e-01 8.361836626362e-01 9.219446149418e-01 9.687438535837e-01 9.534403750141e-01 8.795803696794e-01 7.805528996845e-01 7.184061492787e-01 7.484545348783e-01 8.559676709806e-01 9.754436660048e-01 1.051214781426e+00 1.055826160716e+00 9.900094416157e-01 8.835327384677e-01 7.953044450608e-01 7.900003506904e-01 8.756525459577e-01 9.943215290769e-01 1.084020592551e+00 1.109919897852e+00 1.068388584084e+00 9.800243040841e-01 8.854417719021e-01 8.356119321443e-01 8.579903369061e-01 9.293896914137e-01 1.001281858252e+00 1.036732139851e+00 1.022722621918e+00 9.704052588231e-01 9.112964795998e-01 8.846600163675e-01 9.108377349779e-01 9.726780242051e-01 1.031942643375e+00 1.056365667293e+00 1.032896001093e+00 9.709721809808e-01 9.015030916809e-01 8.669917159804e-01 8.935281922809e-01 9.658702971208e-01 1.042329107243e+00 1.085685401047e+00 1.077845710619e+00 1.022949934639e+00 9.471846166260e-01 8.928423895434e-01 8.964740738014e-01 9.575702355345e-01 1.039356011061e+00 1.100077161189e+00 1.113851684962e+00 1.075932456277e+00 1.002478764694e+00 9.274673846121e-01 8.905339192916e-01 9.108906705875e-01 9.703006961913e-01 1.030956320956e+00 1.062346030140e+00 1.052752128718e+00 1.010391908278e+00 9.596637092782e-01 9.305344940821e-01 9.401377531397e-01 9.988066985276e-01 1.083482551015e+00 1.151588527636e+00 1.177535382716e+00 1.154369857699e+00 1.092581214633e+00 1.017977877012e+00 9.651803978805e-01 9.613209050217e-01 1.006615562469e+00 1.075234360535e+00 1.135536210537e+00 1.165767417947e+00 1.158797229263e+00 1.121489207484e+00 1.071592116132e+00 1.031487599213e+00 1.018202150755e+00 1.034183982982e+00 1.067502270749e+00 1.101515992526e+00 1.124571815383e+00 1.134077859578e+00 1.135316082330e+00 1.136927082966e+00 1.145088133629e+00 1.159559331535e+00 1.174276845250e+00 1.181860041576e+00 1.178856823664e+00 1.168703911513e+00 1.161006488325e+00 1.166669255321e+00 1.190812396089e+00 1.228333356175e+00 1.265951201475e+00 1.288945008402e+00 1.287964270935e+00 1.263305156101e+00 1.226044859024e+00 1.195046142721e+00 1.188590721990e+00 1.213162367145e+00 1.258151749759e+00 1.302053383055e+00 1.323869865764e+00 1.311818646895e+00 1.267799712309e+00 1.208406266384e+00 1.161287630795e+00 1.153363926233e+00 1.193122864097e+00 1.263268541224e+00 1.332564335188e+00 1.372541159475e+00 1.367148248488e+00 1.316347283512e+00 1.236815368847e+00 1.159599164668e+00 1.120085052132e+00 1.137419493120e+00 1.199140534138e+00 1.271046029304e+00 1.319081771997e+00 1.322618838373e+00 1.278551596428e+00 1.201758421435e+00 1.122903633290e+00 1.079112256265e+00 1.093184974888e+00 1.155457956203e+00 1.232067888681e+00 1.288031103401e+00 1.301569085379e+00 1.268270787696e+00 1.201192918791e+00 1.128450041244e+00 1.084742278052e+00 1.093144378274e+00 1.148107919638e+00 1.220597385766e+00 1.278427686066e+00 1.300511851278e+00 1.281382323989e+00 1.230942072353e+00 1.171373194959e+00 1.129647754081e+00 1.124347074400e+00 1.154002825822e+00 1.199143709902e+00 1.235920575567e+00 1.248152700219e+00 1.232448163299e+00 1.198158882680e+00 1.163431727198e+00 1.146993032005e+00 1.157608662456e+00 1.188591471264e+00 1.222620350678e+00 1.242038447906e+00 1.236799821669e+00 1.207770702006e+00 1.166191042937e+00 1.129401093143e+00 1.112777568598e+00 1.120875411226e+00 1.144635789881e+00 1.167515724068e+00 1.174756296733e+00 1.159707765938e+00 1.125877151834e+00 1.085323131528e+00 1.053462287715e+00 1.041077464833e+00 1.047722501478e+00 1.062316194138e+00 1.070544495554e+00 1.062986895376e+00 1.039769552942e+00 1.010948798534e+00 9.923368513790e-01 9.966611436613e-01 1.024434937671e+00 1.062586949691e+00 1.092098030924e+00 1.097441859253e+00 1.072761754937e+00 1.024741097927e+00 9.724768440083e-01 9.420683646206e-01 9.529773668575e-01 1.003326407606e+00 1.070712606814e+00 1.127096532417e+00 1.151530943000e+00 1.135743013618e+00 1.085938787639e+00 1.022624137700e+00 9.764280551918e-01 9.748227373085e-01 1.023120433465e+00 1.100138973745e+00 1.174326097275e+00 1.220117604803e+00 1.224982498054e+00 1.191019430689e+00 1.134377609154e+00 1.081910726934e+00 1.061503661218e+00 1.086050862619e+00 1.144123708806e+00 1.208677239661e+00 1.252965884325e+00 1.260393190350e+00 1.227846046726e+00 1.166021048241e+00 1.097594870933e+00 1.050886953660e+00 1.046489827676e+00 1.083424130204e+00 1.140050447370e+00 1.188791832030e+00 1.209017314923e+00 1.192455015903e+00 1.144168654066e+00 1.081315422411e+00 1.028825703825e+00 1.009385312832e+00 1.029929794300e+00 1.076782303075e+00 1.125571407230e+00 1.154584830983e+00 1.152145043959e+00 1.118695812032e+00 1.066262953313e+00 1.015386654410e+00 9.877556864058e-01 9.946409929075e-01 1.029359751901e+00 1.072190136423e+00 1.102187841433e+00 1.105943764130e+00 1.081227797972e+00 1.037499912207e+00 9.938504137173e-01 9.724716537471e-01 9.869828031946e-01 1.033082744736e+00 1.091629261953e+00 1.140303831086e+00 1.163009892685e+00 1.154086067649e+00 1.119394059066e+00 1.075256028452e+00 1.044001051889e+00 1.044370556025e+00 1.080248456257e+00 1.138052790556e+00 1.195674268725e+00 1.233395700049e+00 1.240258819608e+00 1.216248684803e+00 1.172104790780e+00 1.126914626910e+00 1.101765386530e+00 1.109648821897e+00 1.147639352876e+00 1.199228179524e+00 1.244292791346e+00 1.267815999913e+00 1.264018735947e+00 1.237039811784e+00 1.199261885832e+00 1.167111755658e+00 1.154306308662e+00 1.165026031347e+00 1.192125146706e+00 1.221898524542e+00 1.241266168291e+00 1.242780728533e+00 1.226233849757e+00 1.197695124546e+00 1.166504208212e+00 1.141184526763e+00 1.125759716244e+00 1.118524102678e+00 1.114205368777e+00 1.107878001543e+00 1.097953684169e+00 1.086824839747e+00 1.078937148301e+00 1.077373097131e+00 1.081138344563e+00 1.084970436867e+00 1.082093300703e+00 1.068200709071e+00 1.044571473555e+00 1.019020207216e+00 1.003485311289e+00 1.007979723516e+00 1.033772512239e+00 1.071261836053e+00 1.104680203910e+00 1.119426885415e+00 1.107730608117e+00 1.071822282696e+00 1.024711018481e+00 9.874745458867e-01 9.805914355936e-01 1.011073965021e+00 1.066720936911e+00 1.124148423427e+00 1.161271709992e+00 1.165187897800e+00 1.135376452766e+00 1.084284476709e+00 1.035111632582e+00 1.013854933744e+00 1.034790186626e+00 1.090075093216e+00 1.155733421056e+00 1.206414211827e+00 1.225659695264e+00 1.209729627482e+00 1.167871047351e+00 1.119929346564e+00 1.089585699750e+00 1.092580595063e+00 1.126757555680e+00 1.174007945908e+00 1.212155214958e+00 1.225666463485e+00 1.210662644018e+00 1.175589000502e+00 1.138360319627e+00 1.119043371236e+00 1.129144702045e+00 1.164258602150e+00 1.207422619978e+00 1.239658667772e+00 1.248869453481e+00 1.233978172325e+00 1.204853704064e+00 1.178383965622e+00 1.170596800098e+00 1.187319187706e+00 1.220422939201e+00 1.253219040251e+00 1.269915345397e+00 1.262865177483e+00 1.235528948647e+00 1.201475904563e+00 1.178936977489e+00 1.181089166845e+00 1.207275354351e+00 1.242904294832e+00 1.268164315179e+00 1.268093684153e+00 1.238999209016e+00 1.191003103608e+00 1.146380202614e+00 1.131097725714e+00 1.159306095794e+00 1.222043915623e+00 1.292819499849e+00 1.342900081458e+00 1.352694417120e+00 1.317002782467e+00 1.247030239056e+00 1.169907129752e+00 1.122219193553e+00 1.131785671899e+00 1.196605327730e+00 1.286158904944e+00 1.362829513545e+00 1.398722698775e+00 1.381779681103e+00 1.316999467616e+00 1.226079262981e+00 1.144080393697e+00 1.107523861900e+00 1.132209083827e+00 1.200490577505e+00 1.275975547943e+00 1.325942757692e+00 1.332412596599e+00 1.294544778292e+00 1.227751642875e+00 1.160213135718e+00 1.123316005640e+00 1.134565161988e+00 1.185182193874e+00 1.247334988464e+00 1.292045706948e+00 1.301179645928e+00 1.271451158332e+00 1.214383396792e+00 1.153417972845e+00 1.116058506215e+00 1.119894187186e+00 1.160907096637e+00 1.216966620136e+00 1.262377768688e+00 1.279537781995e+00 1.263689337348e+00 1.223314452090e+00 1.177586645427e+00 1.149743241300e+00 1.155837298258e+00 1.194950078877e+00 1.250303789561e+00 1.299873382241e+00 1.326532794565e+00 1.323075621146e+00 1.293325146534e+00 1.250798372199e+00 1.214595914016e+00 1.202030700065e+00 1.219966752895e+00 1.261183332770e+00 1.309144978370e+00 1.346418965744e+00 1.360854245077e+00 1.348175229953e+00 1.312154321677e+00 1.263296960923e+00 1.216116781769e+00 1.184679389108e+00 1.177261363775e+00 1.192847012942e+00 1.222291531511e+00 1.253110295435e+00 1.274320781818e+00 1.279265281472e+00 1.266517547700e+00 1.239532040189e+00 1.205476784786e+00 1.173230905294e+00 1.150598869284e+00 1.141490013235e+00 1.144426843331e+00 1.153451643808e+00 1.160906131640e+00 1.160469656029e+00 1.149278408928e+00 1.128716044877e+00 1.103842417152e+00 1.081487516499e+00 1.067375392498e+00 1.063400118620e+00 1.066636548722e+00 1.070878323305e+00 1.069760313104e+00 1.059768728890e+00 1.042021593389e+00 1.022295290304e+00 1.009063574823e+00 1.009704581875e+00 1.026430576555e+00 1.054658077513e+00 1.085040693274e+00 1.107574716059e+00 1.115235158919e+00 1.106088460036e+00 1.083829619987e+00 1.056873287058e+00 1.035780494977e+00 1.029240724491e+00 1.040147939311e+00 1.064330002462e+00 1.092896761452e+00 1.116313750360e+00 1.127701653006e+00 1.124489600588e+00 1.108650848141e+00 1.085848302844e+00 1.063744233743e+00 1.049655223580e+00 1.048019985356e+00 1.058806490164e+00 1.077725818904e+00 1.098057936120e+00 1.112957103517e+00 1.117305882115e+00 1.108891757725e+00 1.088961337322e+00 1.062171595211e+00 1.035682432129e+00 1.017120560691e+00 1.011604429552e+00 1.019063271565e+00 1.033723069873e+00 1.046313726837e+00 1.047588413879e+00 1.031558526529e+00 9.976416201798e-01 9.517387023084e-01 9.057444695746e-01 8.744822154908e-01 8.691704089298e-01 8.904733641759e-01 9.274861877874e-01 9.638475204817e-01 9.850816970678e-01 9.830192602516e-01 9.575144806333e-01 9.165083934576e-01 8.743792208465e-01 8.474215129774e-01 8.462773343683e-01 8.695252143589e-01 9.049155803892e-01 9.369522254384e-01 9.539970412139e-01 9.516381182278e-01 9.331836059303e-01 9.080691947302e-01 8.882777338295e-01 8.830047538277e-01 8.938852885243e-01 9.145561274696e-01 9.349411414757e-01 9.467114588356e-01 9.468350174687e-01 9.384304233011e-01 9.292226002979e-01 9.279023646808e-01 9.393946217839e-01 9.618409596830e-01 9.875153764623e-01 1.006679974884e+00 1.011801501764e+00 1.000169069879e+00 9.748294331221e-01 9.439140645369e-01 9.181488204673e-01 9.066746824337e-01 9.126581124132e-01 9.316107460442e-01 9.538850189032e-01 9.691352958075e-01 9.699223476802e-01 9.536177741866e-01 9.229144518370e-01 8.853556286220e-01 8.518144637504e-01 8.332274599803e-01 8.359240475897e-01 8.581690056119e-01 8.908678146259e-01 9.218159674463e-01 9.401317401238e-01 9.391221094586e-01 9.177952853139e-01 8.815302798350e-01 8.417233434577e-01 8.132584932156e-01 8.085163956293e-01 8.299207199561e-01 8.677186243223e-01 9.055047542611e-01 9.278884709309e-01 9.256240409407e-01 8.980776471546e-01 8.541589344799e-01 8.113297429865e-01 7.902691137081e-01 8.037005115711e-01 8.468404318676e-01 9.007151342905e-01 9.441362115484e-01 9.627617818304e-01 9.529932296262e-01 9.229178734592e-01 8.907766120874e-01 8.786461487660e-01 9.001192516334e-01 9.502348308633e-01 1.008930696233e+00 1.053513422993e+00 1.068550615603e+00 1.050552225077e+00 1.009493226890e+00 9.674853990351e-01 9.513469554791e-01 9.771817938384e-01 1.037790660334e+00 1.107893704925e+00 1.160038210453e+00 1.175976015753e+00 1.151511450867e+00 1.098072191882e+00 1.041530599062e+00 1.014397408217e+00 1.037564398169e+00 1.103721710912e+00 1.183131885048e+00 1.243330100147e+00 1.262749875892e+00 1.235791246279e+00 1.174067615941e+00 1.105040741109e+00 1.064126503572e+00 1.075493710335e+00 1.133069130540e+00 1.205229219013e+00 1.256733606804e+00 1.264583443190e+00 1.224046450599e+00 1.150465007695e+00 1.077858184999e+00 1.048053369842e+00 1.084132660955e+00 1.169475909256e+00 1.261942701149e+00 1.321576265008e+00 1.325151458612e+00 1.270661885296e+00 1.179309768551e+00 1.095128001931e+00 1.071594744857e+00 1.134301189919e+00 1.255547522203e+00 1.380333455050e+00 1.461140414720e+00 1.470964506913e+00 1.405757640700e+00 1.286057053170e+00 1.158913810190e+00 1.090713532112e+00 1.128521245134e+00 1.253032639452e+00 1.399391450897e+00 1.507717677742e+00 1.542451284610e+00 1.493747842033e+00 1.377306358546e+00 1.235654457456e+00 1.134961347029e+00 1.135813466450e+00 1.239031501469e+00 1.385157164392e+00 1.508502746645e+00 1.566925752714e+00 1.545351931241e+00 1.454436416928e+00 1.329865077729e+00 1.228021903584e+00 1.204374423772e+00 1.271672257068e+00 1.387972095425e+00 1.494764843478e+00 1.549609480920e+00 1.535048711178e+00 1.458679707787e+00 1.351648938299e+00 1.263166950779e+00 1.240736202384e+00 1.296510315603e+00 1.397091969613e+00 1.492559221344e+00 1.545109782375e+00 1.539104581470e+00 1.481827181965e+00 1.401180714224e+00 1.338059979171e+00 1.327936081322e+00 1.377138998644e+00 1.458637330287e+00 1.533141136651e+00 1.570536950474e+00 1.559169942022e+00 1.507329210336e+00 1.440349254338e+00 1.391976478120e+00 1.387867333097e+00 1.428953310892e+00 1.491520030698e+00 1.544001936931e+00 1.563369579197e+00 1.542954389808e+00 1.493552098908e+00 1.439729713122e+00 1.409977904733e+00 1.421310880239e+00 1.468175106064e+00 1.526962026178e+00 1.571126016749e+00 1.583696198508e+00 1.562612428314e+00 1.520513695878e+00 1.479715203562e+00 1.461977657207e+00 1.476180488598e+00 1.512748824681e+00 1.550284428147e+00 1.567980817076e+00 1.554987062026e+00 1.514266083246e+00 1.461513197385e+00 1.419093028561e+00 1.404997281117e+00 1.421780127707e+00 1.454818236110e+00 1.481684414295e+00 1.484096656951e+00 1.455491437697e+00 1.403287671856e+00 1.346598332693e+00 1.308588997350e+00 1.304083697532e+00 1.329773096682e+00 1.366478403639e+00 1.391216181935e+00 1.388579486583e+00 1.356381068561e+00 1.306247280863e+00 1.259463149271e+00 1.237271461680e+00 1.248125435139e+00 1.281634810510e+00 1.315643489550e+00 1.329247856120e+00 1.312234851601e+00 1.269039378149e+00 1.217987169280e+00 1.184879790906e+00 1.189554254425e+00 1.232024629556e+00 1.292075992722e+00 1.342543325402e+00 1.362747000876e+00 1.345540653707e+00 1.299180175614e+00 1.245482175013e+00 1.212481552975e+00 1.220083135573e+00 1.266651584176e+00 1.330366205388e+00 1.383605614166e+00 1.406125682242e+00 1.391127376919e+00 1.346285883967e+00 1.291218537933e+00 1.250454994214e+00 1.241574487698e+00 1.264488067730e+00 1.302042682991e+00 1.331494856894e+00 1.336185442515e+00 1.311566621921e+00 1.266105608235e+00 1.218097731808e+00 1.187923233065e+00 1.186943683174e+00 1.210222176349e+00 1.240145182377e+00 1.257305962306e+00 1.249764705012e+00 1.217197719103e+00 1.170705688277e+00 1.128592602642e+00 1.107794086920e+00 1.113845066109e+00 1.137194868524e+00 1.159701287188e+00 1.165021441678e+00 1.145680487101e+00 1.105510742784e+00 1.058197471506e+00 1.021772757375e+00 1.009245116901e+00 1.020239060596e+00 1.041282266965e+00 1.054780135252e+00 1.048445613567e+00 1.020488676335e+00 9.804733574004e-01 9.460631764056e-01 9.347097879606e-01 9.525947461420e-01 9.898826616155e-01 1.027493020542e+00 1.047945484478e+00 1.042415222417e+00 1.013170877464e+00 9.726853678280e-01 9.393414602343e-01 9.288519412131e-01 9.447615558359e-01 9.763820868229e-01 1.006457207559e+00 1.020890544753e+00 1.014239714016e+00 9.907651684470e-01 9.621342167894e-01 9.419827415435e-01 9.386355653252e-01 9.502937348813e-01 9.670131127632e-01 9.776602165891e-01 9.763132215825e-01 9.650182222081e-01 9.524511978383e-01 9.488513881956e-01 9.592009390532e-01 9.791556183157e-01 9.973235892066e-01 1.001826844364e+00 9.865980610571e-01 9.549700336002e-01 9.198856464216e-01 8.992164689316e-01 9.057160885668e-01 9.371886238332e-01 9.768601993176e-01 1.003488670679e+00 1.001469663520e+00 9.667173926416e-01 9.093181980595e-01 8.532874126675e-01 8.292130733889e-01 8.552464735723e-01 9.208029979400e-01 9.951241945349e-01 1.047588807077e+00 1.059323032875e+00 1.026905319099e+00 9.635280065712e-01 8.983775732262e-01 8.686379348636e-01 8.971564694446e-01 9.723176835060e-01 1.058817660690e+00 1.122322449773e+00 1.142314639511e+00 1.115311299046e+00 1.055316295452e+00 9.922820558164e-01 9.632843720568e-01 9.910828109041e-01 1.065483154052e+00 1.152792560675e+00 1.219183026737e+00 1.244096818954e+00 1.223960015789e+00 1.172318198495e+00 1.117233160135e+00 1.092035504501e+00 1.116844772137e+00 1.183674019916e+00 1.263320524917e+00 1.324589461850e+00 1.347195176564e+00 1.326183605030e+00 1.272185906538e+00 1.208968597702e+00 1.166031342646e+00 1.164434383076e+00 1.203157445712e+00 1.260612337484e+00 1.309593215761e+00 1.330550385650e+00 1.317219887376e+00 1.277125301366e+00 1.228720669604e+00 1.194644784287e+00 1.190920860580e+00 1.217721661946e+00 1.260240095979e+00 1.298771021171e+00 1.318699905904e+00 1.315395493876e+00 1.294497212445e+00 1.268902117349e+00 1.252992665353e+00 1.255675772302e+00 1.276040015296e+00 1.304880683019e+00 1.330552345609e+00 1.344649583362e+00 1.344749782341e+00 1.334186668457e+00 1.319674423526e+00 1.308005775515e+00 1.303334462382e+00 1.306277398581e+00 1.315126821433e+00 1.327867485876e+00 1.343396342533e+00 1.361245039922e+00 1.380261551812e+00 1.397635349739e+00 1.409335811094e+00 1.412008696248e+00 1.405430114461e+00 1.394156636774e+00 1.387008445232e+00 1.393675539801e+00 1.419336069945e+00 1.460553578504e+00 1.505838442879e+00 1.540468429354e+00 1.552540599002e+00 1.537649459255e+00 1.501205720001e+00 1.457921770858e+00 1.427255455282e+00 1.424617934052e+00 1.452303588113e+00 1.497602156710e+00 1.540045041749e+00 1.561444129301e+00 1.552963412971e+00 1.518018445584e+00 1.471417216214e+00 1.434221275444e+00 1.424057276871e+00 1.444867782329e+00 1.484404185972e+00 1.521978272793e+00 1.539592971566e+00 1.529538027051e+00 1.497006674175e+00 1.458174565895e+00 1.433317844323e+00 1.435932381604e+00 1.463975065509e+00 1.500838459237e+00 1.525233466659e+00 1.521891088324e+00 1.488102590955e+00 1.435558835231e+00 1.387147588835e+00 1.367142611206e+00 1.386664437066e+00 1.435279019133e+00 1.487554671528e+00 1.517649221467e+00 1.510632141423e+00 1.467741045005e+00 1.406931206367e+00 1.357789679663e+00 1.347983385409e+00 1.385055493745e+00 1.449945153659e+00 1.509745034065e+00 1.535562540152e+00 1.513395236242e+00 1.448523613801e+00 1.365827112099e+00 1.303837161172e+00 1.296733822880e+00 1.349490830788e+00 1.432521858927e+00 1.502921229473e+00 1.526444403882e+00 1.487842246701e+00 1.394533247259e+00 1.277935198243e+00 1.189664505077e+00 1.179482986421e+00 1.255257999877e+00 1.374266715813e+00 1.479317841635e+00 1.528141280132e+00 1.501710237079e+00 1.405252115205e+00 1.268987363765e+00 1.147105857960e+00 1.101315747021e+00 1.155572675988e+00 1.270417374918e+00 1.381365829526e+00 1.438972828523e+00 1.419273092568e+00 1.323445535561e+00 1.177630622901e+00 1.033455715681e+00 9.580519504025e-01 9.891933421792e-01 1.092924553386e+00 1.200522074488e+00 1.258966828039e+00 1.243163605087e+00 1.154186005263e+00 1.018550694335e+00 8.892955308715e-01 8.345864833483e-01 8.856904965869e-01 9.988008151524e-01 1.105033111580e+00 1.156822871930e+00 1.134262073852e+00 1.042474000605e+00 9.118222943079e-01 7.994371764440e-01 7.724517142993e-01 8.471334379782e-01 9.675383116551e-01 1.067482655161e+00 1.105950430444e+00 1.068140121229e+00 9.631641713899e-01 8.259426190415e-01 7.209553326352e-01 7.191345030434e-01 8.219442558205e-01 9.593163393693e-01 1.065667666343e+00 1.104422766403e+00 1.063966207604e+00 9.548232372012e-01 8.116280313089e-01 6.976607282138e-01 6.854691555482e-01 7.805924024434e-01 9.132491602215e-01 1.017327838044e+00 1.056514286906e+00 1.019179855476e+00 9.145699684942e-01 7.735521384593e-01 6.525451830142e-01 6.207483857491e-01 6.926449110879e-01 8.061243463317e-01 8.969811089123e-01 9.301064064362e-01 8.949527763399e-01 8.013134380566e-01 6.798425546868e-01 5.846504692390e-01 5.747217854153e-01 6.509427026231e-01 7.542889637058e-01 8.311364969282e-01 8.534456931314e-01 8.144014279936e-01 7.254913648810e-01 6.173637830934e-01 5.407448155958e-01 5.436044529514e-01 6.172693997266e-01 7.079611322466e-01 7.709185492243e-01 7.838604591230e-01 7.433358946849e-01 6.626630028034e-01 5.727383837882e-01 5.198187584189e-01 5.385364663322e-01 6.126615694976e-01 6.967417146240e-01 7.561557242112e-01 7.754440491813e-01 7.557123909506e-01 7.124769377503e-01 6.724498762136e-01 6.633763847586e-01 6.955276357355e-01 7.537234478328e-01 8.116954843475e-01 8.485322066597e-01 8.548989072208e-01 8.335837399823e-01 7.978301422628e-01 7.670909479762e-01 7.584305964360e-01 7.761624007394e-01 8.093260214423e-01 8.400768419270e-01 8.537427828780e-01 8.440721134683e-01 8.144688328404e-01 7.768508400923e-01 7.479514489675e-01 7.419693726643e-01 7.622757807430e-01 7.997006546081e-01 8.392680678805e-01 8.679979145103e-01 8.788197355652e-01 8.711821597887e-01 8.500781178220e-01 8.242587467644e-01 8.037469525394e-01 7.966755958872e-01 8.065205242535e-01 8.310422644220e-01 8.636705218266e-01 8.960162275714e-01 9.200636330761e-01 9.297233183689e-01 9.221043454061e-01 8.987389998676e-01 8.666738099109e-01 8.384256618921e-01 8.289456303266e-01 8.485971388366e-01 8.960272696814e-01 9.580947615510e-01 1.016659501023e+00 1.055647667564e+00 1.065284138174e+00 1.044224280970e+00 1.000505652451e+00 9.511402932917e-01 9.184058061742e-01 9.204591268856e-01 9.600505308296e-01 1.022725287435e+00 1.086665317041e+00 1.133208486115e+00 1.151931424447e+00 1.141784223571e+00 1.110282747771e+00 1.071255003835e+00 1.040638849431e+00 1.030479677762e+00 1.043781433880e+00 1.074265923557e+00 1.111261803137e+00 1.145275956352e+00 1.170887795670e+00 1.186726885043e+00 1.193848394235e+00 1.193777679429e+00 1.187444156840e+00 1.175378558591e+00 1.158913896118e+00 1.141388146623e+00 1.128143648178e+00 1.124687994839e+00 1.133605251193e+00 1.152166168599e+00 1.172798107870e+00 1.186326159389e+00 1.186120973427e+00 1.171374208355e+00 1.148400593819e+00 1.129089306119e+00 1.125903309468e+00 1.144760057061e+00 1.180672822161e+00 1.220102028391e+00 1.247987612069e+00 1.254618058916e+00 1.239868116432e+00 1.214341747264e+00 1.196563565945e+00 1.204819732923e+00 1.245963492186e+00 1.309905879141e+00 1.375139294207e+00 1.419450556570e+00 1.428303293688e+00 1.399334638151e+00 1.343983591310e+00 1.286116744114e+00 1.254778286236e+00 1.269493405290e+00 1.326714378971e+00 1.402011174467e+00 1.465175578002e+00 1.493418354715e+00 1.477635707437e+00 1.424304756843e+00 1.354593009665e+00 1.299235062768e+00 1.285857982384e+00 1.322184196752e+00 1.390572146639e+00 1.460517321965e+00 1.504899742831e+00 1.509023444540e+00 1.473252010410e+00 1.412237122137e+00 1.351038864220e+00 1.316103674024e+00 1.321840610148e+00 1.361677585902e+00 1.413075091739e+00 1.451099658910e+00 1.458971149856e+00 1.432336853384e+00 1.379402904693e+00 1.318039989050e+00 1.269560179149e+00 1.249226977834e+00 1.258011583428e+00 1.282853769437e+00 1.305350554094e+00 1.311151127315e+00 1.295156832216e+00 1.262263116928e+00 1.224842071836e+00 1.197427620017e+00 1.189585962697e+00 1.200764307683e+00 1.221001189065e+00 1.236733495860e+00 1.237169262636e+00 1.218062635188e+00 1.182632962378e+00 1.140364208964e+00 1.103851880418e+00 1.084038041938e+00 1.085459781569e+00 1.104340229388e+00 1.131114193843e+00 1.154980991543e+00 1.167565856351e+00 1.164703862555e+00 1.146811253090e+00 1.118646254816e+00 1.088539407436e+00 1.066700054576e+00 1.062151974005e+00 1.078821847356e+00 1.113014775573e+00 1.154404084374e+00 1.189784537477e+00 1.207311863247e+00 1.199856707480e+00 1.167145409183e+00 1.116906109724e+00 1.064256444931e+00 1.027808716818e+00 1.021295011095e+00 1.044705055345e+00 1.083375745742e+00 1.116234357408e+00 1.125360242508e+00 1.101795965036e+00 1.048121625863e+00 9.790482341361e-01 9.190606029500e-01 8.934347274985e-01 9.123230020945e-01 9.619937737291e-01 1.014952854212e+00 1.045947842213e+00 1.040701583052e+00 9.985516139266e-01 9.326624489735e-01 8.680778557794e-01 8.336931108549e-01 8.451633523783e-01 8.919081715184e-01 9.458791455628e-01 9.800671353744e-01 9.789194964962e-01 9.410932374758e-01 8.793698118236e-01 8.183270488206e-01 7.859095392633e-01 7.964317764425e-01 8.385001779673e-01 8.845885765954e-01 9.091301324862e-01 8.983170751577e-01 8.526902542275e-01 7.871698972026e-01 7.286306287236e-01 7.058154346653e-01 7.293156529753e-01 7.816711578291e-01 8.327303752110e-01 8.582567620474e-01 8.472334335621e-01 8.028742368325e-01 7.418770956043e-01 6.910262483440e-01 6.757842240977e-01 7.017149786258e-01 7.495692611461e-01 7.919290034211e-01 8.092264417190e-01 7.954327371722e-01 7.585527023442e-01 7.186253285347e-01 7.003146341382e-01 7.176384189386e-01 7.622934724413e-01 8.106576945343e-01 8.396415941116e-01 8.362158339049e-01 8.005717121800e-01 7.467455517188e-01 7.004195114215e-01 6.885542556416e-01 7.197961358391e-01 7.760547666695e-01 8.276330141744e-01 8.503552088184e-01 8.324040931802e-01 7.758294477319e-01 6.971887312575e-01 6.269141099639e-01 5.998031077604e-01 6.288487115615e-01 6.909619507066e-01 7.500466292329e-01 7.799626830827e-01 7.702036969995e-01 7.258236221742e-01 6.670191414838e-01 6.258932104555e-01 6.313925189028e-01 6.849596275706e-01 7.600432830094e-01 8.259232915085e-01 8.628074358176e-01 8.649160345089e-01 8.397799047584e-01 8.058867099043e-01 7.863927152945e-01 7.969080075729e-01 8.346717986941e-01 8.814155974881e-01 9.162257981576e-01 9.256117532300e-01 9.075269098833e-01 8.716838533339e-01 8.368471180967e-01 8.231189207714e-01 8.399880974890e-01 8.794529553856e-01 9.223188336871e-01 9.501713311608e-01 9.531882522846e-01 9.328426633620e-01 9.013255867040e-01 8.773589423132e-01 8.773319571418e-01 9.048909644233e-01 9.484646859598e-01 9.894096218819e-01 1.012042988546e+00 1.009417577065e+00 9.849896711545e-01 9.513772156459e-01 9.258760760999e-01 9.222194052197e-01 9.422657508092e-01 9.750500754785e-01 1.004128592306e+00 1.016328574116e+00 1.006825026325e+00 9.805052883988e-01 9.503878581362e-01 9.325495837657e-01 9.379397962128e-01 9.655717237077e-01 1.003343629455e+00 1.035524373957e+00 1.050208567999e+00 1.043257068967e+00 1.019135620414e+00 9.893337102100e-01 9.682464022577e-01 9.667522629141e-01 9.864302199366e-01 1.019177383618e+00 1.052408048196e+00 1.075241234635e+00 1.082201200750e+00 1.074130235490e+00 1.057216448416e+00 1.040562266547e+00 1.032742015826e+00 1.038427302584e+00 1.056769730673e+00 1.082492504549e+00 1.108667621278e+00 1.129350938827e+00 1.141146791898e+00 1.143677534173e+00 1.139293001498e+00 1.132298366993e+00 1.127665749448e+00 1.129315049517e+00 1.138360500687e+00 1.152228597337e+00 1.165280109827e+00 1.170819505171e+00 1.163783402878e+00 1.143216211682e+00 1.113852351352e+00 1.085870854048e+00 1.071655805514e+00 1.079533131993e+00 1.107814933161e+00 1.144242070651e+00 1.171562696266e+00 1.174851415035e+00 1.147245355308e+00 1.093692367177e+00 1.032569503939e+00 9.926276791585e-01 9.998372356577e-01 1.057764358909e+00 1.142884799613e+00 1.220432772268e+00 1.260823292517e+00 1.247523596249e+00 1.180234235903e+00 1.077347858866e+00 9.774551220893e-01 9.312658497636e-01 9.692435103422e-01 1.070399975560e+00 1.182507672933e+00 1.258605649688e+00 1.270805966368e+00 1.212159953480e+00 1.097930795243e+00 9.687544606506e-01 8.891261110370e-01 9.139414678516e-01 1.030738095373e+00 1.174505865886e+00 1.285031594773e+00 1.326934973515e+00 1.289533523072e+00 1.186425825473e+00 1.057830765104e+00 9.695786025117e-01 9.833914550791e-01 1.097089764079e+00 1.247677518278e+00 1.369999747736e+00 1.423245942229e+00 1.392338141803e+00 1.286937939116e+00 1.142913173731e+00 1.022935647079e+00 9.961173059438e-01 1.079016505051e+00 1.215830000072e+00 1.335627372641e+00 1.390769342904e+00 1.361352898842e+00 1.253456523544e+00 1.099973712714e+00 9.627353499375e-01 9.172524462458e-01 9.899364135499e-01 1.124616613389e+00 1.245117305053e+00 1.300762473528e+00 1.270170432197e+00 1.158032956525e+00 9.955868217539e-01 8.449692378351e-01 7.892833184260e-01 8.617546925837e-01 9.991711971930e-01 1.119563162877e+00 1.172553588767e+00 1.138586379067e+00 1.023972965502e+00 8.617300752604e-01 7.182914454876e-01 6.825794229562e-01 7.770133270660e-01 9.223161276281e-01 1.037959891310e+00 1.080432382059e+00 1.035992144903e+00 9.162131892164e-01 7.610025707207e-01 6.471990148269e-01 6.606559991958e-01 7.892385826480e-01 9.416406410093e-01 1.048020278263e+00 1.073886395078e+00 1.011138698969e+00 8.755879997475e-01 7.121916250565e-01 6.059968938435e-01 6.420986716334e-01 7.866936827152e-01 9.411725607879e-01 1.040670432459e+00 1.055613800045e+00 9.817859892553e-01 8.390080292108e-01 6.783712135908e-01 5.931283178640e-01 6.589630471607e-01 8.201274788656e-01 9.788214893627e-01 1.076707664632e+00 1.088236934652e+00 1.011641647115e+00 8.680928544396e-01 7.078522491896e-01 6.180586742080e-01 6.694542588249e-01 8.146052391447e-01 9.604931693334e-01 1.048793901015e+00 1.053476522643e+00 9.716254145196e-01 8.212539924026e-01 6.459536201683e-01 5.274423758822e-01 5.515723149845e-01 6.813839959072e-01 8.167785818406e-01 8.981995043587e-01 9.016272122708e-01 8.263319077912e-01 6.925839787262e-01 5.477585922863e-01 4.758817123433e-01 5.370976413807e-01 6.710065762531e-01 7.936406086067e-01 8.601622353251e-01 8.539130633939e-01 7.785062491453e-01 6.575577662529e-01 5.404762227696e-01 5.007949909210e-01 5.700726678656e-01 6.900558420523e-01 7.943879558232e-01 8.470456211385e-01 8.358380467224e-01 7.674498851266e-01 6.675818159805e-01 5.831170661209e-01 5.690179044429e-01 6.371475741171e-01 7.420974164119e-01 8.342889309637e-01 8.850771392420e-01 8.852295326526e-01 8.414600077403e-01 7.743617082274e-01 7.148424081475e-01 6.927075963409e-01 7.167108925785e-01 7.680806944586e-01 8.184994033812e-01 8.475246408562e-01 8.476058612444e-01 8.228129841158e-01 7.854820239063e-01 7.510463780102e-01 7.311875957258e-01 7.284120033094e-01 7.367689630640e-01 7.481812183632e-01 7.584218390186e-01 7.685671909423e-01 7.821960152094e-01 8.007704831211e-01 8.206883830780e-01 8.343670821890e-01 8.344102571872e-01 8.181608922692e-01 7.908008950429e-01 7.654403909662e-01 7.581910945752e-01 7.780604377256e-01 8.190074554364e-01 8.630989773898e-01 8.906729956995e-01 8.884817726534e-01 8.540035402483e-01 7.973711019680e-01 7.411157533092e-01 7.136069694932e-01 7.314315758760e-01 7.842754588025e-01 8.436459844512e-01 8.822894492157e-01 8.846942032248e-01 8.500653116548e-01 7.929861333241e-01 7.417187547023e-01 7.277024734249e-01 7.631504094891e-01 8.293064151628e-01 8.930758128817e-01 9.273696925020e-01 9.192877294163e-01 8.719917442040e-01 8.051397219210e-01 7.520919924876e-01 7.455667849402e-01 7.916061837846e-01 8.632244983853e-01 9.238115162756e-01 9.468563851555e-01 9.219922526852e-01 8.561729547460e-01 7.742115636075e-01 7.155970823725e-01 7.154499989965e-01 7.725805633406e-01 8.501507561227e-01 9.078263891232e-01 9.203546772472e-01 8.809389472135e-01 8.017723264711e-01 7.149829724754e-01 6.675964381794e-01 6.922269627024e-01 7.717653338927e-01 8.584157305869e-01 9.115274074033e-01 9.096419193708e-01 8.509434436794e-01 7.541399330282e-01 6.610503763778e-01 6.287811737967e-01 6.837845516526e-01 7.882140633446e-01 8.846432841287e-01 9.335205148214e-01 9.174054890224e-01 8.397835984180e-01 7.275351120016e-01 6.365777719091e-01 6.363843754882e-01 7.383909975668e-01 8.814146472970e-01 1.003005112481e+00 1.066141128439e+00 1.056334818025e+00 9.793609038148e-01 8.627882259344e-01 7.589938787663e-01 7.326330014722e-01 8.053831475720e-01 9.290323689463e-01 1.040842551487e+00 1.099855299260e+00 1.088926627759e+00 1.012176108138e+00 8.951454414965e-01 7.862785819455e-01 7.459840948413e-01 7.994593416890e-01 9.066928995715e-01 1.008305655473e+00 1.064229008549e+00 1.058512337599e+00 9.969228518996e-01 9.059516965499e-01 8.300921800577e-01 8.146130910870e-01 8.690296652446e-01 9.574109599903e-01 1.032718700556e+00 1.062748543955e+00 1.035512789665e+00 9.588477523139e-01 8.600309324871e-01 7.825968802724e-01 7.676738087768e-01 8.184561976330e-01 8.964018906290e-01 9.568357851087e-01 9.715719339487e-01 9.326003217141e-01 8.515652219319e-01 7.596555576343e-01 7.027273207307e-01 7.156331896101e-01 7.874839517253e-01 8.742610379337e-01 9.361931209609e-01 9.521799851456e-01 9.200868581571e-01 8.553226121362e-01 7.884002616334e-01 7.553514456457e-01 7.748643502628e-01 8.315951102186e-01 8.914550949834e-01 9.257966042495e-01 9.217966493319e-01 8.839874754559e-01 8.327987467425e-01 7.984899147052e-01 8.050336091679e-01 8.511366095451e-01 9.116407199451e-01 9.570279375955e-01 9.681525090917e-01 9.415460101907e-01 8.903677859686e-01 8.422416225635e-01 8.287929477253e-01 8.642491828367e-01 9.328828122745e-01 1.002969874909e+00 1.048330663798e+00 1.063250738579e+00
 1.303700734663e+00 1.273735218376e+00 1.236773402186e+00 1.190219950963e+00 1.135684741233e+00 1.096661028529e+00 1.095215731203e+00 1.129359803057e+00 1.174268149332e+00 1.200894183669e+00 1.192106894907e+00 1.149144471919e+00 1.090874488836e+00 1.045757091193e+00 1.035323337276e+00 1.057650090589e+00 1.089239264145e+00 1.103106378979e+00 1.084718599263e+00 1.038319030986e+00 9.856293753859e-01 9.558510319573e-01 9.659900478288e-01 1.006024454569e+00 1.047097667894e+00 1.062290184606e+00 1.040138943571e+00 9.891570173489e-01 9.357935215891e-01 9.130085540481e-01 9.372949735486e-01 9.936640123885e-01 1.048828235310e+00 1.074041631328e+00 1.057344968033e+00 1.006323665673e+00 9.458819724069e-01 9.084976052582e-01 9.143289714668e-01 9.547186708944e-01 1.000795024246e+00 1.025597425168e+00 1.017692328209e+00 9.850015980846e-01 9.680694201995e-01 9.871448938969e-01 1.048877875992e+00 1.123277623158e+00 1.161404556585e+00 1.125920943243e+00 1.034026944163e+00 9.346736572348e-01 8.947311938583e-01 9.472482444022e-01 1.053837838535e+00 1.148180738033e+00 1.184039140979e+00 1.147169242305e+00 1.055251032593e+00 9.554937248524e-01 9.091416364069e-01 9.457499469712e-01 1.030954568722e+00 1.104052817807e+00 1.122438858664e+00 1.074635899349e+00 9.807001994976e-01 8.891845179804e-01 8.578974555796e-01 9.055558379380e-01 9.904022733557e-01 1.054388942906e+00 1.061434035815e+00 1.006217280996e+00 9.143094160467e-01 8.377818571702e-01 8.301798518812e-01 8.965318879139e-01 9.881131445030e-01 1.051778617329e+00 1.059726875859e+00 1.014317600778e+00 9.462207999618e-01 9.046028808537e-01 9.263076139959e-01 1.001286546859e+00 1.084209294164e+00 1.132965188354e+00 1.129452749518e+00 1.092494464718e+00 1.062941783609e+00 1.066435474760e+00 1.102395933335e+00 1.141338820980e+00 1.146213717334e+00 1.102915658715e+00 1.030978667956e+00 9.710899589150e-01 9.639697833446e-01 1.015614439077e+00 1.089903639745e+00 1.140190095001e+00 1.136365592229e+00 1.074727229217e+00 9.806504120046e-01 9.056279840464e-01 9.027184322081e-01 9.772643486578e-01 1.080393204733e+00 1.156031784877e+00 1.171354318918e+00 1.122897981663e+00 1.036754007509e+00 9.639628691656e-01 9.566040507989e-01 1.022701209863e+00 1.117881648055e+00 1.188151971148e+00 1.201215251945e+00 1.154631051543e+00 1.075986009402e+00 1.016404502792e+00 1.023312918873e+00 1.098268821882e+00 1.195404442313e+00 1.262297603997e+00 1.267976013781e+00 1.210635086366e+00 1.118720815052e+00 1.045691070706e+00 1.043952555949e+00 1.119087885818e+00 1.224068418408e+00 1.302436767740e+00 1.333100637438e+00 1.318539168299e+00 1.287011544633e+00 1.248346552722e+00 1.214647077091e+00 1.194156168191e+00 1.183411659422e+00 1.177828539215e+00 1.151972789410e+00 1.111212974432e+00 1.073913290879e+00 1.061058152810e+00 1.081337921810e+00 1.123342866029e+00 1.163343733575e+00 1.179748434530e+00 1.163056064267e+00 1.119550437619e+00 1.069759929643e+00 1.040185013340e+00 1.047484642905e+00 1.085703320561e+00 1.130985050108e+00 1.158175718969e+00 1.153531621342e+00 1.119517003192e+00 1.073636196653e+00 1.041052938328e+00 1.040051995093e+00 1.068428011335e+00 1.105089868577e+00 1.124992194424e+00 1.112662467783e+00 1.068290555264e+00 1.008167199606e+00 9.592466907822e-01 9.453218297442e-01 9.696940456458e-01 1.012410869277e+00 1.045887267262e+00 1.050785924951e+00 1.022783868645e+00 9.727082712689e-01 9.222445888820e-01 8.937799399429e-01 8.966060674598e-01 9.208924380632e-01 9.471940753542e-01 9.566189353995e-01 9.599039851772e-01 9.675415360945e-01 9.589671988805e-01 9.432284885590e-01 9.333149013771e-01 9.366178455093e-01 9.502260380003e-01 9.641832817859e-01 9.692192336564e-01 9.629486446330e-01 9.514108568210e-01 9.456334295831e-01 9.544723686455e-01 9.779586486720e-01 1.006838989841e+00 1.028366089143e+00 1.033405804532e+00 1.020609070068e+00 9.970453039614e-01 9.752021241498e-01 9.669044501556e-01 9.767160501418e-01 9.996723515355e-01 1.025400027178e+00 1.044586797322e+00 1.053323256880e+00 1.053625864743e+00 1.051174951782e+00 1.051400848049e+00 1.056246463983e+00 1.063430298133e+00 1.068624478517e+00 1.068797950440e+00 1.064455568123e+00 1.059700726927e+00 1.059980019141e+00 1.068755835778e+00 1.085042879485e+00 1.103731588094e+00 1.118132366245e+00 1.123145521998e+00 1.117572942909e+00 1.118737063563e+00 1.141489020897e+00 1.186813594699e+00 1.232472264247e+00 1.259053469421e+00 1.240185912543e+00 1.185555304989e+00 1.099844241998e+00 1.042209869764e+00 1.060858298889e+00 1.150889040816e+00 1.259653379191e+00 1.332010576181e+00 1.336673043489e+00 1.272650768483e+00 1.170402361633e+00 1.087470436731e+00 1.082003597142e+00 1.162055779545e+00 1.276862092410e+00 1.364397484904e+00 1.385207960958e+00 1.330340541352e+00 1.221790162655e+00 1.110299390268e+00 1.059153677710e+00 1.098683139806e+00 1.194531442037e+00 1.283195448857e+00 1.316718671285e+00 1.276751419919e+00 1.175090569555e+00 1.051914743861e+00 9.668530320961e-01 9.649596456988e-01 1.032659656607e+00 1.112517969213e+00 1.152795969287e+00 1.129268843207e+00 1.046883940063e+00 9.376407915060e-01 8.538180418063e-01 8.407544782325e-01 8.944557342727e-01 9.662348261015e-01 1.008450905824e+00 9.992694080248e-01 9.431739629423e-01 8.851269293369e-01 8.448288646990e-01 8.413575302034e-01 8.586541713165e-01 8.821388603510e-01 8.943674370220e-01 8.854106522590e-01 8.570055581947e-01 8.216160897132e-01 7.966283184830e-01 7.942640842785e-01 8.129371675515e-01 8.388198517382e-01 8.556909681620e-01 8.535320341161e-01 8.320434349618e-01 7.999580112607e-01 7.712292278929e-01 7.580693508910e-01 7.638626961110e-01 7.816860168300e-01 8.000577138364e-01 8.101049001095e-01 8.092699849161e-01 8.012476733289e-01 7.929900987756e-01 7.903646995231e-01 7.944383781946e-01 8.010258964800e-01 8.035081256593e-01 7.969107554975e-01 7.805946068386e-01 7.589210434481e-01 7.396188865609e-01 7.299776398415e-01 7.326051947633e-01 7.435241149191e-01 7.545870186345e-01 7.578766310860e-01 7.496741566924e-01 7.322734698328e-01 7.136306741906e-01 7.024899005903e-01 7.154224163259e-01 7.552504934377e-01 7.947442150779e-01 8.029434702185e-01 7.810123994803e-01 7.438284342243e-01 7.137228930412e-01 7.081168929484e-01 7.271710148995e-01 7.549742931368e-01 7.731069774624e-01 7.717010708973e-01 7.531338543872e-01 7.297789087029e-01 7.171808600135e-01 7.237347091793e-01 7.446336159903e-01 7.660946823803e-01 7.752246938276e-01 7.670295586186e-01 7.464266077162e-01 7.260881165929e-01 7.197613865081e-01 7.335134357167e-01 7.612266897471e-01 7.894342216399e-01 8.055930490539e-01 8.037910701681e-01 7.865119110205e-01 7.634632702837e-01 7.477025028782e-01 7.489898773677e-01 7.679380071863e-01 7.956639514118e-01 8.193767329664e-01 8.285196143839e-01 8.185833102009e-01 7.925294115674e-01 7.606655155721e-01 7.379099777383e-01 7.371032202628e-01 7.606245863270e-01 7.969622681619e-01 8.405373035273e-01 8.902516537435e-01 9.249146266603e-01 9.297946064388e-01 9.006650402869e-01 8.467978491214e-01 7.692445628796e-01 7.195977100891e-01 7.149666199402e-01 7.659225161677e-01 8.414620327026e-01 9.002591750767e-01 9.160983661513e-01 8.850190945889e-01 8.259058819039e-01 7.757605936181e-01 7.707117311507e-01 8.146701885796e-01 8.749411597288e-01 9.122364150468e-01 9.040435504432e-01 8.525288778060e-01 7.860217682291e-01 7.516929692535e-01 7.833068951372e-01 8.648331386623e-01 9.470473522782e-01 9.866934828761e-01 9.632145464951e-01 8.829641268999e-01 7.826184206809e-01 7.264336110524e-01 7.656451930802e-01 8.779252373887e-01 9.960897797984e-01 1.066495266363e+00 1.064299632807e+00 9.930958279287e-01 8.858250796500e-01 8.035507219273e-01 8.075081265355e-01 8.975744466348e-01 1.013186368433e+00 1.094740485768e+00 1.110665441838e+00 1.061050182090e+00 9.698450117090e-01 8.811054220613e-01 8.452752512793e-01 8.817120015208e-01 9.591466555509e-01 1.028207114995e+00 1.054892830216e+00 1.029793134497e+00 9.679703211925e-01 9.051274222229e-01 8.830672906135e-01 9.193952592471e-01 9.906711748512e-01 1.054856034551e+00 1.079399556350e+00 1.052727946350e+00 9.864429637812e-01 9.137915707009e-01 8.788211714658e-01 9.068465636326e-01 9.801128352818e-01 1.055310776002e+00 1.095298779720e+00 1.083246385870e+00 1.025374122559e+00 9.503320529630e-01 9.017372259802e-01 9.135722065884e-01 9.798517986982e-01 1.060721756510e+00 1.114747921291e+00 1.117874984092e+00 1.067969003129e+00 9.847624877335e-01 9.067255470556e-01 8.764365249018e-01 9.096082396231e-01 9.800201034935e-01 1.044952891466e+00 1.073380716556e+00 1.055432808870e+00 1.002668711778e+00 9.441435888029e-01 9.137889855260e-01 9.227841583749e-01 1.006198827014e+00 1.106157212109e+00 1.181334240462e+00 1.207728357405e+00 1.180311978526e+00 1.111871799015e+00 1.031060492720e+00 9.755728739325e-01 9.740779878010e-01 1.025054911384e+00 1.099314113221e+00 1.162986095441e+00 1.193736448783e+00 1.185003260087e+00 1.144976117695e+00 1.093154094761e+00 1.053459046959e+00 1.043217261419e+00 1.063444112649e+00 1.099984400152e+00 1.134535944861e+00 1.154904285858e+00 1.159082428775e+00 1.153974056961e+00 1.150513099557e+00 1.156974027497e+00 1.173894457802e+00 1.194199236102e+00 1.208220256231e+00 1.209787269349e+00 1.199963565277e+00 1.187101374636e+00 1.182855630638e+00 1.195392994494e+00 1.223706291133e+00 1.257599782623e+00 1.283375824685e+00 1.290798219754e+00 1.277817934017e+00 1.251923993636e+00 1.227620079733e+00 1.219633731030e+00 1.234169595202e+00 1.264233010581e+00 1.293498572496e+00 1.305265959325e+00 1.290398124821e+00 1.251826753374e+00 1.205251190768e+00 1.174590684816e+00 1.180274349752e+00 1.225108137028e+00 1.291070526210e+00 1.350376632260e+00 1.378950822290e+00 1.364361297751e+00 1.309143834624e+00 1.231367715511e+00 1.161603780556e+00 1.131835051242e+00 1.155914191866e+00 1.218406033605e+00 1.286333084164e+00 1.328861667919e+00 1.328501903841e+00 1.284508816707e+00 1.212873031380e+00 1.143176616208e+00 1.108298335918e+00 1.125414131346e+00 1.182855453955e+00 1.249610786412e+00 1.295156950943e+00 1.301618697578e+00 1.267470269714e+00 1.207257095566e+00 1.147944665464e+00 1.118918075705e+00 1.135346396411e+00 1.187363526577e+00 1.248108910515e+00 1.290734145152e+00 1.299509056191e+00 1.273384198248e+00 1.225288975018e+00 1.177828425956e+00 1.153958486166e+00 1.164193915599e+00 1.199839813702e+00 1.239668091668e+00 1.262860528307e+00 1.258242916261e+00 1.227689952921e+00 1.185274639819e+00 1.152090780375e+00 1.146133967966e+00 1.171204828088e+00 1.214366975281e+00 1.254553421938e+00 1.273712998030e+00 1.263511734268e+00 1.227350017147e+00 1.178931089263e+00 1.137320003746e+00 1.118249069522e+00 1.125237852154e+00 1.147832174719e+00 1.168961902139e+00 1.174579029271e+00 1.159533377286e+00 1.128792243264e+00 1.094793017283e+00 1.071247460048e+00 1.065251026085e+00 1.072712292377e+00 1.081212542160e+00 1.077919404609e+00 1.056864704674e+00 1.022674179441e+00 9.899468279807e-01 9.770911939542e-01 9.949438619822e-01 1.037862484066e+00 1.086511742566e+00 1.118778092907e+00 1.119270737397e+00 1.084395602009e+00 1.024467191947e+00 9.631930729966e-01 9.309517835710e-01 9.479388447486e-01 1.007918600490e+00 1.083015095141e+00 1.142487174338e+00 1.165572263414e+00 1.145892552600e+00 1.092459643636e+00 1.028725622470e+00 9.868975564370e-01 9.925255198647e-01 1.046050535134e+00 1.122695910157e+00 1.190713350567e+00 1.226689359860e+00 1.221424752089e+00 1.180997311592e+00 1.125490399332e+00 1.083731750839e+00 1.080595736686e+00 1.120860673394e+00 1.185700273751e+00 1.246034677161e+00 1.277409297049e+00 1.267510000547e+00 1.218375260050e+00 1.146256325667e+00 1.078680666818e+00 1.045093896659e+00 1.060113060247e+00 1.112546462956e+00 1.174052045321e+00 1.216474591393e+00 1.222358686602e+00 1.188180243748e+00 1.124416707542e+00 1.053662424441e+00 1.004463078806e+00 9.979596196251e-01 1.033509603855e+00 1.089448745950e+00 1.138174038827e+00 1.159191460370e+00 1.144259337161e+00 1.098075311278e+00 1.036919834179e+00 9.845072303266e-01 9.626194766165e-01 9.783543913543e-01 1.019278066010e+00 1.062601162640e+00 1.087967521625e+00 1.084714482360e+00 1.054063883267e+00 1.008562516912e+00 9.688055937301e-01 9.553711408490e-01 9.770970603464e-01 1.025025100684e+00 1.078878669162e+00 1.118570379737e+00 1.131778246020e+00 1.116837784628e+00 1.082944542403e+00 1.047908811069e+00 1.032043440467e+00 1.047998755645e+00 1.092751449762e+00 1.149714700143e+00 1.198430672804e+00 1.223189372128e+00 1.217427764583e+00 1.185060152039e+00 1.139795875535e+00 1.101797283680e+00 1.090100329629e+00 1.112510784650e+00 1.160774211531e+00 1.216055347508e+00 1.258972918659e+00 1.276575991840e+00 1.265193036510e+00 1.230640326670e+00 1.186541438606e+00 1.150285276432e+00 1.136279998676e+00 1.148959823475e+00 1.180837267475e+00 1.217430100932e+00 1.244564259557e+00 1.253303614460e+00 1.241552179589e+00 1.213369592044e+00 1.176777799404e+00 1.140752799404e+00 1.112146503289e+00 1.093716979650e+00 1.084351883019e+00 1.081098432713e+00 1.081343173619e+00 1.083731068378e+00 1.087512361041e+00 1.091214072590e+00 1.091923450454e+00 1.085871473791e+00 1.070290933482e+00 1.045713592599e+00 1.017405023782e+00 9.949054695588e-01 9.885058909554e-01 1.003462323317e+00 1.035767517601e+00 1.073273605745e+00 1.101211387213e+00 1.108130435667e+00 1.089871808296e+00 1.051572048030e+00 1.007541943174e+00 9.775183922082e-01 9.778036785925e-01 1.010787307034e+00 1.062796085284e+00 1.112676109326e+00 1.142186873710e+00 1.142082311941e+00 1.114391573559e+00 1.072169137132e+00 1.036119985998e+00 1.026263378678e+00 1.050376500790e+00 1.098703367568e+00 1.150823425458e+00 1.187135765796e+00 1.196542486503e+00 1.179311082170e+00 1.146616342163e+00 1.116841472074e+00 1.107616083441e+00 1.125858078486e+00 1.163330698377e+00 1.202151326973e+00 1.224857886935e+00 1.221948406279e+00 1.195186018195e+00 1.157409029365e+00 1.128372715223e+00 1.125688024293e+00 1.154203398609e+00 1.202615417664e+00 1.250833733942e+00 1.280704595498e+00 1.282967164576e+00 1.259855423091e+00 1.224179865226e+00 1.194748227913e+00 1.187807030910e+00 1.207673341956e+00 1.244161604109e+00 1.279368520387e+00 1.297513914729e+00 1.291680917220e+00 1.266079077126e+00 1.234381418108e+00 1.213881572338e+00 1.216151611118e+00 1.239465926786e+00 1.269563845733e+00 1.288126276601e+00 1.282167064916e+00 1.249982641834e+00 1.203269474578e+00 1.164611453700e+00 1.157916460699e+00 1.193250827414e+00 1.258313593597e+00 1.326004013900e+00 1.368961125480e+00 1.369699569026e+00 1.325330570676e+00 1.249518203961e+00 1.171798322852e+00 1.129877494453e+00 1.149428943476e+00 1.223755555921e+00 1.318917338327e+00 1.396558362964e+00 1.429465404341e+00 1.406662510367e+00 1.334401445550e+00 1.235926030804e+00 1.148363715309e+00 1.110436815216e+00 1.138584697919e+00 1.213409689602e+00 1.296148921375e+00 1.352540217109e+00 1.363811839172e+00 1.328592691740e+00 1.261780184537e+00 1.191109948351e+00 1.148236787227e+00 1.152425078490e+00 1.197456096475e+00 1.257088962776e+00 1.302543843547e+00 1.315228721400e+00 1.291287201361e+00 1.241564881367e+00 1.188399872567e+00 1.157463684400e+00 1.164399190483e+00 1.204508418849e+00 1.256446012337e+00 1.295672044444e+00 1.305517206168e+00 1.282183006686e+00 1.235615162562e+00 1.187169402966e+00 1.162305229448e+00 1.177495436925e+00 1.229290526064e+00 1.296794674478e+00 1.354354666484e+00 1.382470860257e+00 1.372844145893e+00 1.329700799036e+00 1.269082680003e+00 1.215300774632e+00 1.192539199059e+00 1.212349231714e+00 1.266354223573e+00 1.332183538257e+00 1.385755759673e+00 1.409880029743e+00 1.397550086783e+00 1.352305175009e+00 1.287160787798e+00 1.221915097531e+00 1.177518661650e+00 1.167442145330e+00 1.190640764910e+00 1.232866575979e+00 1.275160860641e+00 1.301991802851e+00 1.305259637956e+00 1.285066491909e+00 1.248604493798e+00 1.207657684401e+00 1.174652596789e+00 1.157801829165e+00 1.157610929649e+00 1.167234138002e+00 1.176520198753e+00 1.176893760352e+00 1.164617210194e+00 1.141826743178e+00 1.115468615833e+00 1.094368368550e+00 1.085028690636e+00 1.088085777403e+00 1.097790699296e+00 1.104946029853e+00 1.101296789309e+00 1.083151336841e+00 1.053255129381e+00 1.020650972048e+00 9.980188169724e-01 9.962040349206e-01 1.018099189625e+00 1.056503046146e+00 1.097908364362e+00 1.128661365546e+00 1.139633654096e+00 1.128441187460e+00 1.099824948171e+00 1.064512410069e+00 1.036170176310e+00 1.026311583121e+00 1.038935991075e+00 1.068716404875e+00 1.104349203817e+00 1.134018128487e+00 1.149463022435e+00 1.147656704002e+00 1.130755315366e+00 1.104973053696e+00 1.078660781444e+00 1.059835897676e+00 1.053749054391e+00 1.061335267398e+00 1.079343661418e+00 1.101881801885e+00 1.122373827919e+00 1.135105159388e+00 1.136221781221e+00 1.124404219391e+00 1.101348632584e+00 1.071921813932e+00 1.043515411765e+00 1.024121242579e+00 1.019181096634e+00 1.028576136000e+00 1.045950314197e+00 1.061131942239e+00 1.064035686811e+00 1.048202986592e+00 1.013133987822e+00 9.653202231235e-01 9.175842827224e-01 8.855151743415e-01 8.802995625519e-01 9.016010611338e-01 9.372782304709e-01 9.704128202177e-01 9.869704857297e-01 9.801261857519e-01 9.516572893582e-01 9.114438985701e-01 8.747417596574e-01 8.562347234290e-01 8.622732463356e-01 8.869542810140e-01 9.163653983994e-01 9.366799140345e-01 9.400819211985e-01 9.269843198572e-01 9.054122235986e-01 8.876658560006e-01 8.843981937930e-01 8.984340079951e-01 9.229553826413e-01 9.458717622926e-01 9.564325633395e-01 9.500713747312e-01 9.304751647276e-01 9.087835930079e-01 8.994237080440e-01 9.126269175049e-01 9.476527336287e-01 9.928500869553e-01 1.032158332884e+00 1.052106032996e+00 1.046002896719e+00 1.015497267943e+00 9.703933385020e-01 9.265209926583e-01 9.004775945914e-01 9.016995445729e-01 9.269355632236e-01 9.626764179094e-01 9.930417459715e-01 1.006234045746e+00 9.972897066210e-01 9.683639398736e-01 9.275989404015e-01 8.868636922036e-01 8.581623807342e-01 8.490784326161e-01 8.595981087553e-01 8.828432011864e-01 9.089855625938e-01 9.291727453756e-01 9.376303318073e-01 9.322745811908e-01 9.146087297561e-01 8.893535289161e-01 8.636447735368e-01 8.453657857134e-01 8.404310524951e-01 8.499085612555e-01 8.690851278076e-01 8.893557481366e-01 9.017869117237e-01 9.004453583167e-01 8.846317814576e-01 8.597770610327e-01 8.364504990738e-01 8.265471615819e-01 8.370334981033e-01 8.651564913826e-01 8.996914194298e-01 9.271341767610e-01 9.379015682989e-01 9.301209729657e-01 9.108681450450e-01 8.944476300910e-01 8.964054294246e-01 9.241822766715e-01 9.713274014273e-01 1.021126202057e+00 1.055586096120e+00 1.062929680352e+00 1.041728302973e+00 1.002526407210e+00 9.663618423597e-01 9.572047223841e-01 9.877432602757e-01 1.049378532143e+00 1.118102711109e+00 1.168639431807e+00 1.184406294426e+00 1.161913141614e+00 1.112168314141e+00 1.059337283158e+00 1.033290694026e+00 1.053271417526e+00 1.113332489772e+00 1.186892420062e+00 1.244130215163e+00 1.264946194374e+00 1.244150293124e+00 1.192544010411e+00 1.134905810116e+00 1.101797445060e+00 1.112823096674e+00 1.161972624255e+00 1.221991788399e+00 1.262379332754e+00 1.263488026747e+00 1.222729605705e+00 1.156451433346e+00 1.097437167799e+00 1.082215519381e+00 1.126344222239e+00 1.210110826690e+00 1.293998712158e+00 1.342197071640e+00 1.335004375163e+00 1.273347790209e+00 1.181055419478e+00 1.103729052691e+00 1.092573056808e+00 1.166292258165e+00 1.292215236980e+00 1.415612339104e+00 1.491349342397e+00 1.494826225035e+00 1.424174782292e+00 1.301922261863e+00 1.176512680399e+00 1.113459598380e+00 1.155511201534e+00 1.279905213267e+00 1.422279741550e+00 1.524748476310e+00 1.553791319905e+00 1.501610155040e+00 1.386048577472e+00 1.251281668065e+00 1.162246813776e+00 1.172709576434e+00 1.276684926084e+00 1.415066235762e+00 1.525920787805e+00 1.570617795276e+00 1.537406084436e+00 1.440693775168e+00 1.320348872424e+00 1.235083751769e+00 1.235134726008e+00 1.320980151659e+00 1.443235130498e+00 1.544037828279e+00 1.584529714056e+00 1.551326720466e+00 1.456738837900e+00 1.338002241980e+00 1.251103297909e+00 1.245626286198e+00 1.325508388939e+00 1.445902871881e+00 1.551261348225e+00 1.603263158285e+00 1.587993747419e+00 1.515743355534e+00 1.418922697720e+00 1.344527607337e+00 1.333316123876e+00 1.391395513885e+00 1.485991183330e+00 1.571848227638e+00 1.615519136985e+00 1.604406770184e+00 1.547610297401e+00 1.472827023957e+00 1.417459117461e+00 1.410671834768e+00 1.454276403517e+00 1.522201010508e+00 1.579414265509e+00 1.600300155800e+00 1.577140785980e+00 1.521463073889e+00 1.460518464001e+00 1.426912373244e+00 1.440976848439e+00 1.496947445758e+00 1.567655141381e+00 1.622076380727e+00 1.639560094737e+00 1.615757848554e+00 1.562909057317e+00 1.505699003685e+00 1.471496913358e+00 1.476051911390e+00 1.513764864012e+00 1.562210335985e+00 1.596173298870e+00 1.599389873882e+00 1.569600171658e+00 1.518285577060e+00 1.465949901690e+00 1.432996847940e+00 1.428752456843e+00 1.446121434464e+00 1.466961462825e+00 1.473244563706e+00 1.455906714192e+00 1.418295479978e+00 1.374496343960e+00 1.342816584802e+00 1.335639517823e+00 1.351400675087e+00 1.375506980528e+00 1.389408110626e+00 1.380384657991e+00 1.347217961669e+00 1.301107205033e+00 1.261619382880e+00 1.247169793588e+00 1.263438251440e+00 1.298865472340e+00 1.331947676505e+00 1.343150259169e+00 1.323415183626e+00 1.277791825377e+00 1.224722397511e+00 1.189835450046e+00 1.192809902628e+00 1.233810617163e+00 1.292974435580e+00 1.343434601273e+00 1.364598714578e+00 1.349117995446e+00 1.304684228352e+00 1.252146982898e+00 1.218412593557e+00 1.222888524700e+00 1.264690613710e+00 1.323497848024e+00 1.372952659204e+00 1.393533768683e+00 1.378728878419e+00 1.336156735243e+00 1.284958390647e+00 1.248637821855e+00 1.243336501884e+00 1.267838032066e+00 1.304761140228e+00 1.331827785406e+00 1.333016262736e+00 1.304355942268e+00 1.254919513698e+00 1.203845806301e+00 1.172576395622e+00 1.173226884805e+00 1.200666716028e+00 1.236217694577e+00 1.259104049272e+00 1.255990119985e+00 1.225142090661e+00 1.176396525195e+00 1.127570652646e+00 1.096908496172e+00 1.093231470063e+00 1.110585938156e+00 1.132770614873e+00 1.143328506111e+00 1.133165063254e+00 1.103338309109e+00 1.063831776558e+00 1.028872181285e+00 1.009575375916e+00 1.007387704968e+00 1.013512099693e+00 1.015166877287e+00 1.003312191201e+00 9.775033209813e-01 9.466123514823e-01 9.251371306755e-01 9.251768409574e-01 9.479461391762e-01 9.822309299618e-01 1.011253691810e+00 1.021293314918e+00 1.007044573425e+00 9.734316368320e-01 9.343256363772e-01 9.075757354396e-01 9.059803368544e-01 9.290786450069e-01 9.637741440165e-01 9.930845013620e-01 1.004783648787e+00 9.955346734337e-01 9.710739870367e-01 9.433730914880e-01 9.250082081147e-01 9.224138005139e-01 9.324490267096e-01 9.454380118662e-01 9.520313802053e-01 9.487506406709e-01 9.397161681981e-01 9.341639110574e-01 9.404530305870e-01 9.596708960850e-01 9.837234138117e-01 9.996349916147e-01 9.964410300140e-01 9.707761854083e-01 9.298032980458e-01 8.906727254526e-01 8.741047025114e-01 8.916503386219e-01 9.358296300333e-01 9.845298758625e-01 1.014083689828e+00 1.009141836198e+00 9.674678045804e-01 9.020310214603e-01 8.405238734442e-01 8.167632279831e-01 8.485440266318e-01 9.209332714432e-01 9.992920550976e-01 1.051923067624e+00 1.060854477446e+00 1.024608987575e+00 9.588660540970e-01 8.951162912616e-01 8.707846836287e-01 9.050832423389e-01 9.816808128316e-01 1.063652723103e+00 1.117950383181e+00 1.126762275809e+00 1.090252347879e+00 1.026877128214e+00 9.707569302717e-01 9.589481106656e-01 1.006290324465e+00 1.092390858359e+00 1.179356808361e+00 1.234795214244e+00 1.242051268136e+00 1.202771117013e+00 1.137068683341e+00 1.080203959819e+00 1.069228040372e+00 1.118550904700e+00 1.207991922784e+00 1.299673542126e+00 1.360356533232e+00 1.371829946659e+00 1.333380703675e+00 1.261446640371e+00 1.186698185493e+00 1.144424053114e+00 1.155526187015e+00 1.211346879394e+00 1.281370072167e+00 1.333847228218e+00 1.349336527862e+00 1.324734149851e+00 1.272631459512e+00 1.217314265951e+00 1.185552614654e+00 1.192424398074e+00 1.231687563502e+00 1.281268821973e+00 1.317690427912e+00 1.326916238256e+00 1.308365674656e+00 1.274089382414e+00 1.243906140421e+00 1.236171851177e+00 1.257381248411e+00 1.298420159807e+00 1.341019224014e+00 1.368067604706e+00 1.370681467799e+00 1.350583881652e+00 1.318791542259e+00 1.291078529886e+00 1.280893118606e+00 1.292707379418e+00 1.320402791248e+00 1.352031955497e+00 1.376712622759e+00 1.389144956562e+00 1.390506079802e+00 1.386366580849e+00 1.383067104523e+00 1.384393955578e+00 1.390327911555e+00 1.398495570146e+00 1.407044265247e+00 1.416734450520e+00 1.430750027256e+00 1.452169585933e+00 1.480671063690e+00 1.510941296564e+00 1.534109376273e+00 1.541536033396e+00 1.529028311291e+00 1.499755679937e+00 1.464718344062e+00 1.439578845253e+00 1.437675629124e+00 1.462184462690e+00 1.503418086586e+00 1.543784798866e+00 1.566280835655e+00 1.561370487676e+00 1.530407114885e+00 1.485598412169e+00 1.446067207968e+00 1.429596741199e+00 1.442863801454e+00 1.477342482179e+00 1.514764410359e+00 1.537368618997e+00 1.535827752353e+00 1.512508867104e+00 1.480211519749e+00 1.456448551390e+00 1.454126657150e+00 1.473448125000e+00 1.501449567417e+00 1.519719143030e+00 1.514180431144e+00 1.481836056690e+00 1.433110710722e+00 1.389141901400e+00 1.372571681762e+00 1.393844582410e+00 1.443102163906e+00 1.495961722244e+00 1.527125377499e+00 1.521362194530e+00 1.478935917610e+00 1.416582311327e+00 1.363268304947e+00 1.347720091272e+00 1.380269202954e+00 1.444445738368e+00 1.508134927975e+00 1.541587666311e+00 1.528976846331e+00 1.473088215110e+00 1.395722587986e+00 1.332475735014e+00 1.317084948024e+00 1.358431938098e+00 1.432438825140e+00 1.499253056508e+00 1.524925082525e+00 1.493014077575e+00 1.408983492084e+00 1.301478517645e+00 1.218373899524e+00 1.206490679976e+00 1.275434974447e+00 1.387480755979e+00 1.488609634757e+00 1.537038788770e+00 1.512840675267e+00 1.419716165221e+00 1.285904180435e+00 1.163364909298e+00 1.112794128432e+00 1.160831266718e+00 1.272154157754e+00 1.383673128161e+00 1.445075739212e+00 1.430771965865e+00 1.339999096791e+00 1.196544179407e+00 1.049337853609e+00 9.644181562018e-01 9.843561418845e-01 1.082227878690e+00 1.190878538733e+00 1.255437359596e+00 1.248527574275e+00 1.168938644138e+00 1.040460156674e+00 9.123277572344e-01 8.495744948652e-01 8.875936738157e-01 9.912421485148e-01 1.094639897405e+00 1.149105661662e+00 1.132894101863e+00 1.049272616673e+00 9.263282073915e-01 8.176748922231e-01 7.868463079837e-01 8.526266882102e-01 9.654114368814e-01 1.061350780114e+00 1.098926716820e+00 1.062194176733e+00 9.590849783231e-01 8.234091088683e-01 7.188248239705e-01 7.166002840527e-01 8.197146829396e-01 9.586509253820e-01 1.067331727243e+00 1.108347279033e+00 1.069077879774e+00 9.589019415518e-01 8.113599397970e-01 6.900304494400e-01 6.726065269480e-01 7.700504971061e-01 9.102641463868e-01 1.023549900640e+00 1.071466480068e+00 1.040721851532e+00 9.387354231996e-01 7.940039684312e-01 6.605213935222e-01 6.109738845833e-01 6.727445603706e-01 7.874537093817e-01 8.857992056380e-01 9.285069896556e-01 9.022497021472e-01 8.143961119388e-01 6.927872342278e-01 5.887212063715e-01 5.641372063225e-01 6.308328035023e-01 7.331447806716e-01 8.139978861892e-01 8.421133838400e-01 8.083152506621e-01 7.220830216273e-01 6.123310182206e-01 5.296703983831e-01 5.270430264567e-01 6.011517459658e-01 6.967567262503e-01 7.659578895479e-01 7.841570767289e-01 7.459061993986e-01 6.625419641865e-01 5.634621904648e-01 4.971572105055e-01 5.078650608679e-01 5.846581763835e-01 6.772465671102e-01 7.459261752926e-01 7.719996349369e-01 7.540457328186e-01 7.055829032475e-01 6.531525760563e-01 6.288628349067e-01 6.508909644081e-01 7.079560024229e-01 7.715519366660e-01 8.168121591140e-01 8.311162135191e-01 8.148834366611e-01 7.800541208573e-01 7.464212793161e-01 7.334714607277e-01 7.487657153338e-01 7.828220413278e-01 8.168679304840e-01 8.342722343204e-01 8.270671052412e-01 7.978829759481e-01 7.593553160557e-01 7.305629152350e-01 7.285248533349e-01 7.572621959827e-01 8.050846251193e-01 8.532200987753e-01 8.855938619677e-01 8.934962563169e-01 8.765773813561e-01 8.422586132734e-01 8.040100869672e-01 7.776933529529e-01 7.752239922785e-01 7.984500995158e-01 8.386602824014e-01 8.822234616457e-01 9.166525935550e-01 9.337114642529e-01 9.302819881928e-01 9.083982069082e-01 8.750439992557e-01 8.415430429085e-01 8.214707250251e-01 8.259608800290e-01 8.580072110155e-01 9.103869801166e-01 9.693598007120e-01 1.020382505728e+00 1.052183171322e+00 1.058870122221e+00 1.040991175173e+00 1.005867883109e+00 9.668636810615e-01 9.404535776073e-01 9.400689966757e-01 9.691443752290e-01 1.019238464021e+00 1.075220666154e+00 1.122241717713e+00 1.150069430307e+00 1.154569908865e+00 1.137620681497e+00 1.106224914932e+00 1.070941002886e+00 1.043484683759e+00 1.033496047603e+00 1.045365244895e+00 1.076859181561e+00 1.120438759964e+00 1.166089477789e+00 1.203989621632e+00 1.226314323432e+00 1.228451869950e+00 1.210068825543e+00 1.175928698273e+00 1.136025051752e+00 1.103953745855e+00 1.092421025428e+00 1.106899095894e+00 1.141843827180e+00 1.183100023702e+00 1.214570488614e+00 1.224470198199e+00 1.209200649781e+00 1.174985962634e+00 1.137049003586e+00 1.114876937663e+00 1.122860365324e+00 1.160968520257e+00 1.214210676225e+00 1.261435794112e+00 1.285406472975e+00 1.279080306732e+00 1.248294073329e+00 1.211220297767e+00 1.192773335726e+00 1.212221362399e+00 1.270028299621e+00 1.346703297989e+00 1.414510286738e+00 1.450115125838e+00 1.441902116975e+00 1.393205764387e+00 1.323055687246e+00 1.263064186316e+00 1.245827217659e+00 1.285175951333e+00 1.365252651458e+00 1.452005840436e+00 1.512487048783e+00 1.526241630079e+00 1.489363350178e+00 1.415341994437e+00 1.333438471847e+00 1.281104715496e+00 1.286043951757e+00 1.346880731442e+00 1.434530493866e+00 1.512388511915e+00 1.553132491679e+00 1.545301066532e+00 1.494199801831e+00 1.420165046886e+00 1.353411525738e+00 1.322507778858e+00 1.338675679083e+00 1.388647921178e+00 1.444627398215e+00 1.480308370794e+00 1.480699730892e+00 1.444985626944e+00 1.385428056889e+00 1.323128718065e+00 1.279976299181e+00 1.267934492614e+00 1.282369929222e+00 1.306032223204e+00 1.319947866791e+00 1.312399973867e+00 1.282847157147e+00 1.241372458395e+00 1.204458871027e+00 1.187336611180e+00 1.195405793369e+00 1.220977108184e+00 1.248200627459e+00 1.261474709782e+00 1.251714632133e+00 1.218885636546e+00 1.171654557588e+00 1.124666538815e+00 1.093280257444e+00 1.086714156272e+00 1.103566985661e+00 1.133417964269e+00 1.162974882779e+00 1.181639636178e+00 1.184083778987e+00 1.170373967852e+00 1.144861216315e+00 1.114656447800e+00 1.087989366563e+00 1.072435742160e+00 1.073030085958e+00 1.090585763551e+00 1.120999427439e+00 1.156096938464e+00 1.185736204667e+00 1.200429046530e+00 1.193883362032e+00 1.165071064646e+00 1.119653294582e+00 1.069982882194e+00 1.032339843977e+00 1.020264863462e+00 1.036370228554e+00 1.069722436787e+00 1.101707389360e+00 1.114835252050e+00 1.098995931652e+00 1.054507717374e+00 9.929673893762e-01 9.354264097613e-01 9.052058852701e-01 9.145050379025e-01 9.548102002546e-01 1.002864655738e+00 1.034835621050e+00 1.035820549417e+00 1.003293689683e+00 9.474487041918e-01 8.891893420238e-01 8.532148406374e-01 8.544298916624e-01 8.866241813994e-01 9.272692689307e-01 9.524959592411e-01 9.476657886905e-01 9.111610959809e-01 8.547451691826e-01 8.010548851118e-01 7.749683936815e-01 7.877666200750e-01 8.274560525951e-01 8.682515505875e-01 8.866908406380e-01 8.704900292818e-01 8.212180826180e-01 7.547030525813e-01 6.987270673693e-01 6.820143441335e-01 7.128749809462e-01 7.709435958874e-01 8.250392970389e-01 8.512959829308e-01 8.392723944365e-01 7.925698592847e-01 7.281915079485e-01 6.736129286842e-01 6.556866604888e-01 6.810590721982e-01 7.301406314543e-01 7.745672901932e-01 7.941035083576e-01 7.822820302104e-01 7.466801847646e-01 7.068658839555e-01 6.872355232113e-01 7.021263008674e-01 7.439439793191e-01 7.895963883007e-01 8.161933457078e-01 8.107545239696e-01 7.735422868019e-01 7.189290638968e-01 6.733952960672e-01 6.647116413854e-01 7.009348340560e-01 7.622566121353e-01 8.178608780102e-01 8.432685609308e-01 8.265408097206e-01 7.694639289003e-01 6.882530969772e-01 6.135533431523e-01 5.822308986399e-01 6.103639158699e-01 6.754046073026e-01 7.397575752781e-01 7.758358571318e-01 7.718119655895e-01 7.310259083620e-01 6.712290346997e-01 6.221917115610e-01 6.139785062351e-01 6.539712829695e-01 7.204296523017e-01 7.834603751502e-01 8.223716948427e-01 8.300794314978e-01 8.124222027233e-01 7.855440925853e-01 7.697931016363e-01 7.789661163433e-01 8.110914751826e-01 8.506345863753e-01 8.794322512061e-01 8.858432039143e-01 8.687664529170e-01 8.379461046960e-01 8.109117383054e-01 8.050113300561e-01 8.264974399807e-01 8.658993538755e-01 9.049813200469e-01 9.273926170474e-01 9.252885048982e-01 9.016388900148e-01 8.694745384086e-01 8.474415616459e-01 8.506057367831e-01 8.805626718115e-01 9.243757113808e-01 9.634636875921e-01 9.831471312330e-01 9.777403253043e-01 9.517556249956e-01 9.183593483440e-01 8.945080964910e-01 8.925704561267e-01 9.126626011052e-01 9.429155579034e-01 9.673577694940e-01 9.743159497715e-01 9.609799890937e-01 9.343581485483e-01 9.090223266559e-01 9.008493141451e-01 9.179422009357e-01 9.550718933521e-01 9.971410869088e-01 1.027854253780e+00 1.036598873849e+00 1.021659464252e+00 9.906364042617e-01 9.584113594134e-01 9.417931411943e-01 9.512020733408e-01 9.843770612827e-01 1.028193351866e+00 1.066453629620e+00 1.086882554757e+00 1.084565071308e+00 1.062572107491e+00 1.030871302376e+00 1.003334232803e+00 9.927001520665e-01 1.004815860693e+00 1.035934946830e+00 1.075384509542e+00 1.111015771722e+00 1.133641264231e+00 1.139159359544e+00 1.128998819986e+00 1.109443034051e+00 1.089909165654e+00 1.079981657668e+00 1.085559286254e+00 1.105876481386e+00 1.133539632815e+00 1.157587743956e+00 1.167701983871e+00 1.157788995122e+00 1.128427640914e+00 1.087969507192e+00 1.051425292416e+00 1.035452818487e+00 1.049462407884e+00 1.088527199034e+00 1.135148409660e+00 1.168097917797e+00 1.170997489176e+00 1.137783990987e+00 1.075951290966e+00 1.007873693003e+00 9.667952729177e-01 9.804552622234e-01 1.048540663301e+00 1.141350257824e+00 1.220519265285e+00 1.255930881254e+00 1.232364149298e+00 1.152096578936e+00 1.037614980779e+00 9.337186553217e-01 8.969932384667e-01 9.544409047779e-01 1.072992447592e+00 1.193218716799e+00 1.267609161822e+00 1.270221530001e+00 1.196922038059e+00 1.066909220231e+00 9.273984836072e-01 8.525696960424e-01 8.991903711049e-01 1.040067208397e+00 1.198803624153e+00 1.313760705577e+00 1.351402687502e+00 1.303462592348e+00 1.186483354045e+00 1.045043355381e+00 9.517248314806e-01 9.728711047263e-01 1.100055776171e+00 1.261209425337e+00 1.387972561034e+00 1.439857187442e+00 1.403335507424e+00 1.290333277454e+00 1.139830990817e+00 1.018430265618e+00 9.971718651907e-01 1.087900417739e+00 1.228542116071e+00 1.346291855762e+00 1.394295252651e+00 1.354434871548e+00 1.235408682157e+00 1.074163046514e+00 9.386770355837e-01 9.082051319748e-01 1.000086012891e+00 1.146249405797e+00 1.268130565914e+00 1.316971459010e+00 1.273892328906e+00 1.146485776803e+00 9.702981396006e-01 8.154088430440e-01 7.739684777866e-01 8.710766239572e-01 1.026581882468e+00 1.154365647387e+00 1.205726743458e+00 1.163238624107e+00 1.035300392133e+00 8.575674529319e-01 7.018709569258e-01 6.667628468949e-01 7.731434218026e-01 9.289403394017e-01 1.048849348751e+00 1.089439982712e+00 1.038072045570e+00 9.078511252871e-01 7.413568604154e-01 6.219821416606e-01 6.431858963587e-01 7.839155391891e-01 9.424880629601e-01 1.047812933043e+00 1.066520584632e+00 9.920631822491e-01 8.426323620756e-01 6.686280802014e-01 5.688574418469e-01 6.337409913399e-01 8.038924541577e-01 9.704068076906e-01 1.070797759332e+00 1.077973913407e+00 9.896206156333e-01 8.278605483875e-01 6.493399058902e-01 5.635727946155e-01 6.549580094603e-01 8.430925400306e-01 1.018865042960e+00 1.124167900161e+00 1.134459425478e+00 1.048617412318e+00 8.881815539628e-01 7.043330973755e-01 5.921402813373e-01 6.407962674134e-01 7.985878663972e-01 9.577473358944e-01 1.054980426480e+00 1.063258792085e+00 9.795942811132e-01 8.221294227212e-01 6.348077374368e-01 5.034665737937e-01 5.267854945037e-01 6.651214254075e-01 8.075011143745e-01 8.918731274362e-01 8.943562888679e-01 8.149343377926e-01 6.752743977894e-01 5.263166361720e-01 4.605461998095e-01 5.376369914096e-01 6.831234190622e-01 8.102061089755e-01 8.754453190975e-01 8.632378784394e-01 7.780718860169e-01 6.447802338471e-01 5.162647726613e-01 4.754427051192e-01 5.557450805118e-01 6.860946970559e-01 7.948116042256e-01 8.457944245541e-01 8.274714560170e-01 7.472050213756e-01 6.319646983130e-01 5.331417975650e-01 5.158819930229e-01 5.928717831183e-01 7.066480671580e-01 8.018097044326e-01 8.496100778711e-01 8.424104511543e-01 7.894869695476e-01 7.154327692419e-01 6.566219205616e-01 6.459602900597e-01 6.866612785915e-01 7.505210493993e-01 8.048146872795e-01 8.296796758298e-01 8.206134235036e-01 7.863217352633e-01 7.448350430628e-01 7.163607797126e-01 7.125102219501e-01 7.291757886554e-01 7.515262752881e-01 7.655003958308e-01 7.654996389378e-01 7.558091711408e-01 7.472682397034e-01 7.502377491986e-01 7.670181708949e-01 7.898490803295e-01 8.062340897065e-01 8.065344143999e-01 7.892026346935e-01 7.624641891836e-01 7.418270001274e-01 7.420937889685e-01 7.666030377037e-01 8.037105136224e-01 8.344697512056e-01 8.429501762533e-01 8.227127583216e-01 7.796151525315e-01 7.319559442954e-01 7.053066426183e-01 7.177455668597e-01 7.643998245957e-01 8.211798185454e-01 8.619201371432e-01 8.700352321665e-01 8.425733085294e-01 7.912772390302e-01 7.413358185655e-01 7.226871340383e-01 7.501320195576e-01 8.096499255396e-01 8.707052827338e-01 9.061599127880e-01 9.017232931521e-01 8.583949997908e-01 7.930333769757e-01 7.362157550612e-01 7.203414918878e-01 7.553494011377e-01 8.185665459255e-01 8.748596907710e-01 8.974312705240e-01 8.751068912554e-01 8.138843992685e-01 7.375330080774e-01 6.843243395495e-01 6.878902560080e-01 7.460009852686e-01 8.223322797331e-01 8.778855626803e-01 8.885248649426e-01 8.482641854345e-01 7.701930144960e-01 6.878931468684e-01 6.496229702443e-01 6.855889082458e-01 7.738286605621e-01 8.650264445041e-01 9.193117540264e-01 9.159442393524e-01 8.533269982716e-01 7.501988041334e-01 6.492688218356e-01 6.116112002815e-01 6.680803533232e-01 7.787535002464e-01 8.824051973680e-01 9.375987853034e-01 9.258305861402e-01 8.494320784981e-01 7.336220643074e-01 6.327845592613e-01 6.199977835014e-01 7.154316340962e-01 8.588657662583e-01 9.844946077207e-01 1.053102797053e+00 1.048940404337e+00 9.768321622964e-01 8.634269842846e-01 7.601981507457e-01 7.318686644244e-01 8.024490928140e-01 9.257335774897e-01 1.038928848717e+00 1.100314565882e+00 1.091986285141e+00 1.017388034599e+00 9.014837675553e-01 7.923478814391e-01 7.508110375111e-01 8.037461963032e-01 9.122484854909e-01 1.016454481006e+00 1.075217021170e+00 1.071379604409e+00 1.009347521995e+00 9.140999668229e-01 8.293200291904e-01 8.026752863933e-01 8.491830426184e-01 9.355374498382e-01 1.013402736203e+00 1.048537639402e+00 1.027209530363e+00 9.555491129702e-01 8.587586538439e-01 7.781856304510e-01 7.549302042682e-01 7.961834184367e-01 8.672782111410e-01 9.245680436504e-01 9.397113522269e-01 9.045566652977e-01 8.308596560067e-01 7.497017543991e-01 7.049142204351e-01 7.262418172411e-01 7.996100284996e-01 8.827574930255e-01 9.387350866628e-01 9.484388860348e-01 9.113673894900e-01 8.447611868381e-01 7.811804359774e-01 7.571852989815e-01 7.879807760611e-01 8.531786291986e-01 9.163487697925e-01 9.487738098197e-01 9.382177406114e-01 8.901438360087e-01 8.268854292882e-01 7.824884047993e-01 7.855124403122e-01 8.356423435638e-01 9.042113737591e-01 9.576763147702e-01 9.743285905998e-01 9.492963820351e-01 8.952193105672e-01 8.405311471622e-01 8.198565566331e-01 8.514419579671e-01 9.206617689636e-01 9.928318598095e-01 1.035275702184e+00 1.025271380576e+00
 1.296839226468e+00 1.266078675685e+00 1.227354514263e+00 1.182924571872e+00 1.124782444689e+00 1.087364314314e+00 1.091694678163e+00 1.132003068866e+00 1.179945096398e+00 1.205384969195e+00 1.192262812378e+00 1.144222372482e+00 1.083189567089e+00 1.040098159350e+00 1.036198049342e+00 1.065983791549e+00 1.102124104087e+00 1.116090582091e+00 1.094057783019e+00 1.042483487222e+00 9.862267155343e-01 9.573020798251e-01 9.728291899252e-01 1.019683409997e+00 1.065673511159e+00 1.082450845965e+00 1.058897543684e+00 1.005073020875e+00 9.496617629175e-01 9.275628428336e-01 9.552506192088e-01 1.015706861726e+00 1.073697983258e+00 1.099776960202e+00 1.082352451096e+00 1.030017199375e+00 9.688274621517e-01 9.318179522287e-01 9.385144162991e-01 9.790489177147e-01 1.023917727946e+00 1.046380083619e+00 1.035811222536e+00 1.002304651268e+00 9.865498689997e-01 1.007232629228e+00 1.070302304668e+00 1.142921017688e+00 1.172287305384e+00 1.128665119165e+00 1.030197982697e+00 9.298969227778e-01 8.967319306984e-01 9.590611145169e-01 1.071502522795e+00 1.165864971216e+00 1.197396543253e+00 1.154329786050e+00 1.057366115244e+00 9.570430647487e-01 9.161153728521e-01 9.603911889476e-01 1.050032992614e+00 1.122760849666e+00 1.137206280287e+00 1.084124221016e+00 9.863311549709e-01 8.951513498666e-01 8.687735929212e-01 9.216630787952e-01 1.007751299121e+00 1.068314859682e+00 1.068649867589e+00 1.005722938640e+00 9.083922777075e-01 8.327567514140e-01 8.334293118326e-01 9.097165879099e-01 1.006994156776e+00 1.070765186293e+00 1.074188515844e+00 1.021410836502e+00 9.456914180358e-01 8.996462465468e-01 9.223130580380e-01 1.001649896465e+00 1.088689721472e+00 1.139370825331e+00 1.135219195673e+00 1.095299119197e+00 1.064718412794e+00 1.064874105759e+00 1.094962547413e+00 1.129449446029e+00 1.123957972909e+00 1.074689011348e+00 1.002921649374e+00 9.493935285532e-01 9.512159858321e-01 1.008466074772e+00 1.082498543268e+00 1.128431685633e+00 1.119287377902e+00 1.054259380506e+00 9.609776181214e-01 8.914970282475e-01 8.954422977468e-01 9.724881764752e-01 1.072337341879e+00 1.141501461510e+00 1.150482757727e+00 1.098864691756e+00 1.015230607072e+00 9.511821241036e-01 9.545312888747e-01 1.026144766617e+00 1.119372127865e+00 1.183018599046e+00 1.188741601467e+00 1.137834293047e+00 1.061051589185e+00 1.010454251999e+00 1.028984281249e+00 1.110716762353e+00 1.207026387548e+00 1.267663394811e+00 1.265202302447e+00 1.201405148061e+00 1.108023579810e+00 1.040302043833e+00 1.047701596214e+00 1.128837797957e+00 1.233007454315e+00 1.304526972288e+00 1.326899987125e+00 1.310157366928e+00 1.276235709337e+00 1.236165942166e+00 1.203066211333e+00 1.186426684498e+00 1.167742667791e+00 1.166446262866e+00 1.141620828943e+00 1.104958616279e+00 1.075096065441e+00 1.069567248799e+00 1.092607132919e+00 1.131068675600e+00 1.163075757687e+00 1.170560773074e+00 1.147368337130e+00 1.101965930889e+00 1.055121525069e+00 1.030895015903e+00 1.041640821463e+00 1.078378276905e+00 1.117652195951e+00 1.136932961627e+00 1.125415845980e+00 1.087777461529e+00 1.042407346972e+00 1.013471854580e+00 1.016477812657e+00 1.046528356293e+00 1.082079251715e+00 1.099721993396e+00 1.086243312033e+00 1.043538269726e+00 9.882536385934e-01 9.456762444732e-01 9.361964873824e-01 9.604995323060e-01 9.992018250291e-01 1.027569823860e+00 1.029245535886e+00 1.001815788467e+00 9.563201175282e-01 9.123877585688e-01 8.883555980614e-01 8.899022920307e-01 9.070552847627e-01 9.240833615880e-01 9.293562489210e-01 9.306328333518e-01 9.415599476579e-01 9.354719158819e-01 9.230085180135e-01 9.160405494848e-01 9.206662825930e-01 9.334506503435e-01 9.451433621380e-01 9.480955180496e-01 9.418310215394e-01 9.338376152700e-01 9.352083330641e-01 9.529153713418e-01 9.839552035364e-01 1.016714050336e+00 1.037788006810e+00 1.038930010203e+00 1.020641680022e+00 9.923431035046e-01 9.687105223815e-01 9.625800896891e-01 9.774929046105e-01 1.005972436258e+00 1.035200270588e+00 1.054538611297e+00 1.060026209589e+00 1.054707459246e+00 1.046033981658e+00 1.041396903564e+00 1.044098927704e+00 1.052082818760e+00 1.060207357421e+00 1.064178064441e+00 1.063346712341e+00 1.061105437244e+00 1.062745897990e+00 1.072052939205e+00 1.088574947916e+00 1.107593837855e+00 1.122469900737e+00 1.127763016487e+00 1.120956712963e+00 1.132191912006e+00 1.158113189530e+00 1.201985801942e+00 1.243510930170e+00 1.267845437583e+00 1.230601662312e+00 1.170086422014e+00 1.091408263904e+00 1.051072180837e+00 1.086495627086e+00 1.180702206142e+00 1.279693766825e+00 1.334118290355e+00 1.319749778511e+00 1.242599564204e+00 1.139886505004e+00 1.072656380652e+00 1.091458338676e+00 1.187944623639e+00 1.303763170988e+00 1.380334963315e+00 1.384895258064e+00 1.315304047798e+00 1.200197413558e+00 1.095584688152e+00 1.063124953127e+00 1.120555210429e+00 1.222540513865e+00 1.305640489599e+00 1.327245118110e+00 1.274980975560e+00 1.166225517734e+00 1.045561737659e+00 9.724389070745e-01 9.828260216803e-01 1.052665692503e+00 1.123543469536e+00 1.148702938440e+00 1.109823387105e+00 1.017651160693e+00 9.095948463333e-01 8.398875645674e-01 8.455982076758e-01 9.088195725167e-01 9.765498720590e-01 1.005116169791e+00 9.770852895549e-01 9.237350720607e-01 8.682971817630e-01 8.413566017003e-01 8.465919393320e-01 8.712210647974e-01 8.957544559191e-01 9.027764155681e-01 8.853021472767e-01 8.492015292606e-01 8.109371748275e-01 7.898830705033e-01 7.961929749949e-01 8.231255900034e-01 8.526249307424e-01 8.673966871960e-01 8.589056138483e-01 8.297228305640e-01 7.919774457938e-01 7.624478840584e-01 7.539535165823e-01 7.675085755410e-01 7.926432544453e-01 8.156664863316e-01 8.274995560111e-01 8.266930438451e-01 8.184177142133e-01 8.106911168614e-01 8.095140642245e-01 8.152430463299e-01 8.228305814967e-01 8.253329350703e-01 8.181971014392e-01 8.016833165862e-01 7.810228105518e-01 7.641594444163e-01 7.575804025958e-01 7.623981828209e-01 7.733885362346e-01 7.821023724552e-01 7.811853194074e-01 7.679280853209e-01 7.457345510012e-01 7.238061251042e-01 7.118666129885e-01 7.255302089491e-01 7.675630672388e-01 8.025789137600e-01 8.062798521256e-01 7.821162328430e-01 7.470300638646e-01 7.232845035667e-01 7.246930429491e-01 7.465444618459e-01 7.709452857124e-01 7.811889328730e-01 7.712557993187e-01 7.481064027992e-01 7.277419773194e-01 7.256478649760e-01 7.450777960410e-01 7.743799005439e-01 7.959854812829e-01 7.973357052343e-01 7.766875766328e-01 7.439847862112e-01 7.173808950722e-01 7.137228977628e-01 7.368155097472e-01 7.744041533954e-01 8.078816472412e-01 8.229636002224e-01 8.149455066291e-01 7.893890535413e-01 7.598431151821e-01 7.423572832211e-01 7.468537562731e-01 7.709576441064e-01 8.021680355413e-01 8.260270516324e-01 8.326660386389e-01 8.197351323272e-01 7.926857005984e-01 7.634344590753e-01 7.464077192635e-01 7.515568546722e-01 7.780738295097e-01 8.119453776597e-01 8.542682877962e-01 9.011048325674e-01 9.326943359230e-01 9.352624719533e-01 9.053645957799e-01 8.534613436360e-01 7.832405130909e-01 7.320569994019e-01 7.299316676205e-01 7.835060187883e-01 8.599838883605e-01 9.180335292768e-01 9.323031463694e-01 9.000292315562e-01 8.412865698054e-01 7.934226227300e-01 7.910116536498e-01 8.356657966116e-01 8.942051139785e-01 9.285305992808e-01 9.179331961962e-01 8.666468158702e-01 8.046881813294e-01 7.782833321499e-01 8.161646011851e-01 8.983619202873e-01 9.762810168056e-01 1.008978193892e+00 9.783237763470e-01 8.933010797826e-01 7.933927721433e-01 7.436356152427e-01 7.899528955435e-01 9.040247226910e-01 1.018658720347e+00 1.082547897342e+00 1.073392087526e+00 9.975847007784e-01 8.910532607929e-01 8.161954449007e-01 8.293396382881e-01 9.223524012028e-01 1.033279164120e+00 1.105415920196e+00 1.110601599581e+00 1.052795060830e+00 9.594823443397e-01 8.781466843235e-01 8.575679414891e-01 9.078490184350e-01 9.904478014421e-01 1.056045408455e+00 1.073754069086e+00 1.037697286673e+00 9.667838860315e-01 9.008295254558e-01 8.838674278415e-01 9.302251022921e-01 1.010308799348e+00 1.078919916904e+00 1.103601722932e+00 1.074298726680e+00 1.004611850528e+00 9.297326500222e-01 8.946498766383e-01 9.235962939646e-01 9.967934935204e-01 1.070036201576e+00 1.106651087319e+00 1.091191450696e+00 1.031890051772e+00 9.594758508385e-01 9.179292638237e-01 9.376512474295e-01 1.007565766308e+00 1.085963376473e+00 1.132445840943e+00 1.125013264795e+00 1.064166135809e+00 9.731151763416e-01 8.944322141547e-01 8.724484702600e-01 9.179784152063e-01 9.973005733025e-01 1.064369244126e+00 1.088601558739e+00 1.062300992579e+00 1.000547227603e+00 9.376695627448e-01 9.141484373521e-01 9.577971828568e-01 1.063850781020e+00 1.178322848345e+00 1.259850322250e+00 1.285515309964e+00 1.252041256169e+00 1.174934042501e+00 1.086563886788e+00 1.028503184198e+00 1.030881716692e+00 1.089507491986e+00 1.170929935951e+00 1.238496562277e+00 1.269093537923e+00 1.256957017284e+00 1.212298635822e+00 1.157318422140e+00 1.118231151847e+00 1.112615735714e+00 1.139204369172e+00 1.180610913276e+00 1.216261102727e+00 1.233314247800e+00 1.230710393297e+00 1.217674466885e+00 1.208235106267e+00 1.213254980187e+00 1.233884194794e+00 1.261324261619e+00 1.282889328677e+00 1.289408491995e+00 1.279853863799e+00 1.261933482201e+00 1.248563889410e+00 1.251016903832e+00 1.271977698404e+00 1.303645000144e+00 1.332545702063e+00 1.346965135472e+00 1.342477136251e+00 1.323829587334e+00 1.302870636874e+00 1.292647046706e+00 1.299773541479e+00 1.319816475700e+00 1.339745459470e+00 1.345474570600e+00 1.329434427916e+00 1.295120581047e+00 1.257544790804e+00 1.238052002036e+00 1.252873499258e+00 1.301436000333e+00 1.365290564448e+00 1.418515867780e+00 1.439486427026e+00 1.418054292566e+00 1.358765807426e+00 1.281203461267e+00 1.216119007884e+00 1.193257104451e+00 1.222650538071e+00 1.286545848266e+00 1.352360863798e+00 1.391029306621e+00 1.387096730266e+00 1.341747743190e+00 1.272344641831e+00 1.208295336315e+00 1.179745775874e+00 1.199781663379e+00 1.254838637782e+00 1.315235094408e+00 1.353179282792e+00 1.353641838433e+00 1.317684325308e+00 1.261636181024e+00 1.212078296939e+00 1.194450712410e+00 1.217852526278e+00 1.268800181442e+00 1.321307332387e+00 1.351989053888e+00 1.349300532394e+00 1.316338008246e+00 1.269386917662e+00 1.231955141176e+00 1.223516916247e+00 1.247497880052e+00 1.289037977542e+00 1.325035251869e+00 1.336567980389e+00 1.316413677776e+00 1.271400628445e+00 1.220739503457e+00 1.189110952131e+00 1.193934708602e+00 1.233736144439e+00 1.289186870417e+00 1.335452302912e+00 1.353928265671e+00 1.337894540793e+00 1.293514249410e+00 1.237571135434e+00 1.191528668484e+00 1.171688606951e+00 1.179973494949e+00 1.203509435645e+00 1.223758491618e+00 1.226886557595e+00 1.209315649469e+00 1.178164838503e+00 1.147394907946e+00 1.130267975754e+00 1.131046659785e+00 1.141928969131e+00 1.148091182107e+00 1.136594070628e+00 1.103552860698e+00 1.057463190233e+00 1.017839343928e+00 1.006913274790e+00 1.035048130854e+00 1.091506731485e+00 1.151083300712e+00 1.188153899405e+00 1.186525773695e+00 1.143897905880e+00 1.073541061872e+00 1.003472743733e+00 9.684311362731e-01 9.898500728002e-01 1.058004371381e+00 1.140168764762e+00 1.202790886817e+00 1.224729468846e+00 1.201075906461e+00 1.143619304841e+00 1.079118445552e+00 1.041751964863e+00 1.055297198764e+00 1.115401218715e+00 1.193541245478e+00 1.257101344350e+00 1.284010296315e+00 1.267970815708e+00 1.219226176013e+00 1.162541869479e+00 1.129600937905e+00 1.142766736471e+00 1.199141822954e+00 1.272806823460e+00 1.331999415687e+00 1.353234736884e+00 1.327342969521e+00 1.261055854613e+00 1.176554639693e+00 1.107206662402e+00 1.084441190777e+00 1.117246962484e+00 1.184819268115e+00 1.252514554898e+00 1.290947206540e+00 1.284687079296e+00 1.234115365966e+00 1.154977508175e+00 1.075819010404e+00 1.029473199353e+00 1.035547296378e+00 1.085697025237e+00 1.150694441015e+00 1.199856408012e+00 1.213419113732e+00 1.186014533449e+00 1.126463539064e+00 1.055747008479e+00 1.001494178251e+00 9.859063608189e-01 1.011580151895e+00 1.059969715854e+00 1.104916674667e+00 1.126167051852e+00 1.115360515734e+00 1.077107551162e+00 1.027518671961e+00 9.895367487737e-01 9.829627180049e-01 1.012405673526e+00 1.064341948241e+00 1.116711972183e+00 1.150549804363e+00 1.156369225062e+00 1.136055689605e+00 1.102177153019e+00 1.074348372047e+00 1.071310069390e+00 1.100544686080e+00 1.153458557979e+00 1.210985178148e+00 1.253572177552e+00 1.268286099444e+00 1.252037037420e+00 1.212285279977e+00 1.165733614505e+00 1.133785310478e+00 1.133617514954e+00 1.168434572336e+00 1.225586665314e+00 1.284387828699e+00 1.325883853985e+00 1.338587516358e+00 1.320501167652e+00 1.279000641791e+00 1.229040131287e+00 1.189073324786e+00 1.174149652535e+00 1.188758952062e+00 1.224890898533e+00 1.267172218916e+00 1.300366742833e+00 1.314294148036e+00 1.305481048419e+00 1.276650520169e+00 1.235031218398e+00 1.190008276686e+00 1.150505396972e+00 1.122659114830e+00 1.108691168681e+00 1.107286200129e+00 1.114945769973e+00 1.127265691632e+00 1.139571814624e+00 1.147191669950e+00 1.145927231416e+00 1.132990845921e+00 1.108370139177e+00 1.076114277787e+00 1.044543580509e+00 1.024486917586e+00 1.024791335087e+00 1.047027327893e+00 1.083527663308e+00 1.120612649798e+00 1.144383699716e+00 1.145693033451e+00 1.123090212451e+00 1.083964749874e+00 1.043509179029e+00 1.019988844764e+00 1.025996854893e+00 1.060374248895e+00 1.108699782244e+00 1.151815447515e+00 1.174583290960e+00 1.170793674123e+00 1.144710563105e+00 1.109960099089e+00 1.085056693730e+00 1.084983540877e+00 1.112372554197e+00 1.155926912238e+00 1.197728795321e+00 1.222553558956e+00 1.223792206439e+00 1.205375795969e+00 1.180331868643e+00 1.165619542158e+00 1.173471915108e+00 1.203765853025e+00 1.243871855352e+00 1.276034017403e+00 1.286114864132e+00 1.269297443644e+00 1.232324635824e+00 1.192335051485e+00 1.170953183792e+00 1.183285641258e+00 1.227962743471e+00 1.287828896666e+00 1.340271493078e+00 1.367694927583e+00 1.363125778977e+00 1.331809967275e+00 1.289630358215e+00 1.257670948911e+00 1.252618863873e+00 1.277136187855e+00 1.318505522539e+00 1.357018270594e+00 1.376405850602e+00 1.370283226934e+00 1.343886445450e+00 1.311788463561e+00 1.291488501989e+00 1.293931218392e+00 1.316472863616e+00 1.344363716038e+00 1.359517948981e+00 1.349838847919e+00 1.315013429480e+00 1.268250923832e+00 1.232948733789e+00 1.232057010650e+00 1.273013365152e+00 1.341029674333e+00 1.407976310257e+00 1.446730007488e+00 1.440849802195e+00 1.389186673811e+00 1.307787950016e+00 1.228840916347e+00 1.191472182483e+00 1.219659649130e+00 1.302786379759e+00 1.403868139741e+00 1.483320713745e+00 1.513867007778e+00 1.485190362198e+00 1.404889662126e+00 1.298269414044e+00 1.205109231797e+00 1.166417285943e+00 1.198819736401e+00 1.280743384924e+00 1.370756129561e+00 1.432750056474e+00 1.447049077461e+00 1.412066279544e+00 1.342973378983e+00 1.268105653792e+00 1.220067455196e+00 1.219554972630e+00 1.261767182386e+00 1.320936308105e+00 1.367777779265e+00 1.382977504458e+00 1.362278049711e+00 1.316458846290e+00 1.267726228730e+00 1.241065759932e+00 1.250950885364e+00 1.291854538747e+00 1.342262197122e+00 1.377742524039e+00 1.381893301853e+00 1.351651163548e+00 1.298540558530e+00 1.246393212831e+00 1.223183418857e+00 1.246052307653e+00 1.309310918521e+00 1.388254627310e+00 1.453784684676e+00 1.484084402704e+00 1.469779814991e+00 1.415453351312e+00 1.339359673626e+00 1.270350399828e+00 1.238727355152e+00 1.260323004986e+00 1.325643069655e+00 1.406926843271e+00 1.474231763704e+00 1.506174578489e+00 1.493653219562e+00 1.440197993132e+00 1.361014348307e+00 1.280325504951e+00 1.224945591428e+00 1.212843319857e+00 1.242789469116e+00 1.295865432709e+00 1.347518241911e+00 1.378498989267e+00 1.379652191901e+00 1.352484128939e+00 1.307480589990e+00 1.260567950314e+00 1.227335822124e+00 1.216163911308e+00 1.224232315329e+00 1.239859546631e+00 1.249301582773e+00 1.243167958243e+00 1.219851220947e+00 1.185879830792e+00 1.153441068002e+00 1.135066401544e+00 1.136903323141e+00 1.154739027733e+00 1.176107106151e+00 1.186686866815e+00 1.176510039456e+00 1.143777879195e+00 1.096244955253e+00 1.050043957465e+00 1.024588969756e+00 1.032976720297e+00 1.073368313042e+00 1.129901474154e+00 1.181875003418e+00 1.212523515185e+00 1.213461611782e+00 1.185989111282e+00 1.140569251649e+00 1.094462990084e+00 1.066312562432e+00 1.067926358389e+00 1.097903983674e+00 1.143189134945e+00 1.186912634889e+00 1.215609999572e+00 1.222638867293e+00 1.208607925933e+00 1.180094734223e+00 1.147279169135e+00 1.120723377707e+00 1.107931445785e+00 1.111118357145e+00 1.127304355652e+00 1.150462948835e+00 1.174029685300e+00 1.192478301217e+00 1.201857379811e+00 1.199864031562e+00 1.186020335026e+00 1.162106714812e+00 1.132588451977e+00 1.104360162880e+00 1.085133831431e+00 1.080404542229e+00 1.090251493157e+00 1.108354262105e+00 1.124236507139e+00 1.127312521434e+00 1.110739856122e+00 1.074053066762e+00 1.024282697108e+00 9.751307862083e-01 9.428400638563e-01 9.384070986469e-01 9.603865824771e-01 9.953342140883e-01 1.025573214223e+00 1.037218402125e+00 1.024577191295e+00 9.914327296540e-01 9.500307818085e-01 9.171345778780e-01 9.064182544749e-01 9.203452692851e-01 9.485912002108e-01 9.749399810306e-01 9.860834235823e-01 9.769965958440e-01 9.525551561924e-01 9.259456339802e-01 9.131680131364e-01 9.241193810128e-01 9.556791191379e-01 9.934290516336e-01 1.020150690617e+00 1.023857840793e+00 1.002290548143e+00 9.645052901628e-01 9.293650303385e-01 9.187605331819e-01 9.450469778516e-01 1.001708453952e+00 1.067745970589e+00 1.119879265353e+00 1.141439981638e+00 1.126085174872e+00 1.078733314652e+00 1.015002181243e+00 9.582261799685e-01 9.313331635122e-01 9.441925640233e-01 9.869266153552e-01 1.037547327703e+00 1.074819413209e+00 1.085723825965e+00 1.067313097814e+00 1.025946710991e+00 9.750081703633e-01 9.308838743759e-01 9.068506186264e-01 9.070602436668e-01 9.253009408473e-01 9.498885912060e-01 9.700993263828e-01 9.797599850927e-01 9.777410124984e-01 9.666302739960e-01 9.507873319017e-01 9.345578034553e-01 9.211350569354e-01 9.122724117217e-01 9.084822000720e-01 9.092982620105e-01 9.133229036918e-01 9.182076287855e-01 9.211033225686e-01 9.196262844846e-01 9.131229625142e-01 9.036101546133e-01 8.956201189503e-01 8.944581775023e-01 9.033077109583e-01 9.208124388381e-01 9.411296858364e-01 9.566684116200e-01 9.618894656663e-01 9.563863202204e-01 9.461325643283e-01 9.418817710732e-01 9.541065107617e-01 9.862494274985e-01 1.031365699415e+00 1.075250387265e+00 1.103130100923e+00 1.105703637108e+00 1.082946302719e+00 1.045746057754e+00 1.014223578021e+00 1.010159880016e+00 1.043962865720e+00 1.106440537715e+00 1.174644384159e+00 1.224603176598e+00 1.240578464309e+00 1.219392927209e+00 1.171836924982e+00 1.121161135580e+00 1.095730925828e+00 1.113864903255e+00 1.170578998077e+00 1.241250947745e+00 1.297496122084e+00 1.319850162048e+00 1.303246596295e+00 1.258064155892e+00 1.207623188380e+00 1.179669866783e+00 1.191051443773e+00 1.235559688085e+00 1.288210339210e+00 1.321129787347e+00 1.316734335666e+00 1.274148291597e+00 1.211071681924e+00 1.160279931412e+00 1.155348250900e+00 1.206973258288e+00 1.292759897131e+00 1.373635809699e+00 1.415422201790e+00 1.400295866922e+00 1.331467645344e+00 1.235620317279e+00 1.160931451181e+00 1.158242157848e+00 1.241841718977e+00 1.374900594848e+00 1.501287002906e+00 1.576009613673e+00 1.575357948035e+00 1.499099799258e+00 1.372158405231e+00 1.245566639873e+00 1.185588680722e+00 1.232195654321e+00 1.359469008930e+00 1.501991517169e+00 1.601834211515e+00 1.626101003244e+00 1.568597970250e+00 1.449854073134e+00 1.317224367527e+00 1.236649223614e+00 1.257293912984e+00 1.366774787661e+00 1.504040032941e+00 1.608073657420e+00 1.641948130915e+00 1.596545030581e+00 1.490368037840e+00 1.368731885542e+00 1.294469524473e+00 1.314500563679e+00 1.418875831576e+00 1.550741501428e+00 1.650632179644e+00 1.680958312218e+00 1.631091282112e+00 1.517820081429e+00 1.385170189826e+00 1.297138027741e+00 1.306266412760e+00 1.408703829623e+00 1.548670662977e+00 1.664712373452e+00 1.717074798717e+00 1.692911327568e+00 1.605553868049e+00 1.492539386835e+00 1.407743092569e+00 1.397404782487e+00 1.466617932544e+00 1.575905815749e+00 1.673511797083e+00 1.722475996259e+00 1.709489595008e+00 1.645184254787e+00 1.560759727823e+00 1.498358356958e+00 1.490952474405e+00 1.540365235868e+00 1.616769941028e+00 1.680590616226e+00 1.703159299997e+00 1.675851862230e+00 1.611585463403e+00 1.541271627697e+00 1.502599686817e+00 1.519647933339e+00 1.586030359286e+00 1.670131695894e+00 1.735772563133e+00 1.758441216871e+00 1.731811779257e+00 1.668262956053e+00 1.595209195499e+00 1.545492200700e+00 1.541321444783e+00 1.580602107768e+00 1.639364130346e+00 1.687705783651e+00 1.704259295522e+00 1.682595996611e+00 1.631440075636e+00 1.570494248477e+00 1.522220635752e+00 1.500933412953e+00 1.505262104568e+00 1.520470584918e+00 1.528698055621e+00 1.518868795377e+00 1.491331242081e+00 1.456784477233e+00 1.430349790958e+00 1.422579396397e+00 1.432461668481e+00 1.447833273777e+00 1.452900119123e+00 1.437021119679e+00 1.400303452565e+00 1.354600776157e+00 1.319214427895e+00 1.311022252760e+00 1.333340664836e+00 1.372704561071e+00 1.406882051217e+00 1.416537432821e+00 1.393313214128e+00 1.343247113817e+00 1.285937224665e+00 1.248084423467e+00 1.249923271789e+00 1.291388108441e+00 1.351785917717e+00 1.403308131946e+00 1.424752023788e+00 1.408634334665e+00 1.362977904115e+00 1.309196076497e+00 1.274631319008e+00 1.278718866106e+00 1.320235482739e+00 1.378406055293e+00 1.426495223405e+00 1.444893484981e+00 1.427460483510e+00 1.382688969425e+00 1.330846406480e+00 1.296222154887e+00 1.294630151726e+00 1.323377723468e+00 1.363326397895e+00 1.390985833895e+00 1.389909339010e+00 1.356475494845e+00 1.300900705252e+00 1.244216255869e+00 1.210059837251e+00 1.211906699325e+00 1.244114108264e+00 1.286024774718e+00 1.314643597965e+00 1.314935773061e+00 1.284146443290e+00 1.231772758867e+00 1.176173592634e+00 1.137290585029e+00 1.126561909290e+00 1.140286883097e+00 1.162943256731e+00 1.177259426789e+00 1.172588368287e+00 1.148141221474e+00 1.111924147869e+00 1.076365228648e+00 1.051801073907e+00 1.040691302602e+00 1.036764755571e+00 1.029994002253e+00 1.013460521592e+00 9.878832222851e-01 9.620958909970e-01 9.488131718723e-01 9.567033573527e-01 9.835593480759e-01 1.016764443278e+00 1.040406497655e+00 1.042880791676e+00 1.021414887350e+00 9.834456536016e-01 9.447800101326e-01 9.235344510281e-01 9.302239601158e-01 9.606595947249e-01 9.990864774393e-01 1.028092498321e+00 1.036627258886e+00 1.023253212013e+00 9.956524058486e-01 9.671138182175e-01 9.502111012759e-01 9.499362728445e-01 9.612409792516e-01 9.734520455872e-01 9.777030940550e-01 9.722152008507e-01 9.632506775290e-01 9.614700538621e-01 9.747254469526e-01 1.001507695277e+00 1.030521228013e+00 1.046669419765e+00 1.038636102625e+00 1.004408705342e+00 9.541090502544e-01 9.090561020679e-01 8.937089071771e-01 9.197614981954e-01 9.754964671058e-01 1.033731491523e+00 1.067751400800e+00 1.061413022839e+00 1.013395497530e+00 9.390838468431e-01 8.700370511759e-01 8.442761417771e-01 8.806768467002e-01 9.607361129506e-01 1.045409542252e+00 1.100634540948e+00 1.108120170287e+00 1.067635288578e+00 9.973711632068e-01 9.319761309427e-01 9.107100813875e-01 9.508403213323e-01 1.031769374229e+00 1.113668823594e+00 1.162839566532e+00 1.162617820061e+00 1.115998241581e+00 1.046000589342e+00 9.920221176103e-01 9.929131097283e-01 1.057608000451e+00 1.156877252071e+00 1.247985144408e+00 1.297921983131e+00 1.291916954454e+00 1.235550463983e+00 1.155205295282e+00 1.094151418376e+00 1.094457839628e+00 1.165730357230e+00 1.276628885321e+00 1.381277373197e+00 1.443795158220e+00 1.446812131348e+00 1.392799297866e+00 1.303568146365e+00 1.217046228929e+00 1.175122135586e+00 1.198889438416e+00 1.271934588826e+00 1.354896811082e+00 1.411389869303e+00 1.421530941666e+00 1.384825102948e+00 1.318841934910e+00 1.254340293413e+00 1.223335690494e+00 1.240657375322e+00 1.293628802594e+00 1.352581099013e+00 1.389655112331e+00 1.390467634869e+00 1.357586005701e+00 1.309087468205e+00 1.272157321414e+00 1.270042942555e+00 1.307436025112e+00 1.367476945831e+00 1.423542907326e+00 1.453493069271e+00 1.447580228162e+00 1.410585552972e+00 1.360060419701e+00 1.320305036170e+00 1.311465250258e+00 1.338217186374e+00 1.387623731573e+00 1.438459379236e+00 1.472768029520e+00 1.482366854607e+00 1.470016653959e+00 1.446818050903e+00 1.426927108046e+00 1.421082400356e+00 1.431960831586e+00 1.454427076243e+00 1.480211031813e+00 1.503177243163e+00 1.521892968908e+00 1.538674031670e+00 1.556303693633e+00 1.574669815911e+00 1.589613949416e+00 1.594834610064e+00 1.585726510646e+00 1.563031915704e+00 1.534453155441e+00 1.512811280331e+00 1.510395646839e+00 1.531729539997e+00 1.569827563076e+00 1.609214542084e+00 1.633333634406e+00 1.631568817893e+00 1.603407470569e+00 1.559191303902e+00 1.517051521505e+00 1.495455910597e+00 1.503497982093e+00 1.535383434732e+00 1.574180454206e+00 1.601563496855e+00 1.606376395113e+00 1.588694792282e+00 1.559232017902e+00 1.534331656296e+00 1.527355673603e+00 1.540507148528e+00 1.563158744195e+00 1.578203834045e+00 1.571565952513e+00 1.539453450909e+00 1.491319402976e+00 1.447656137166e+00 1.431109186618e+00 1.452819222085e+00 1.503702363720e+00 1.559434425990e+00 1.593864951383e+00 1.590428862225e+00 1.548098870345e+00 1.482831437374e+00 1.423943254533e+00 1.402231962541e+00 1.431259495149e+00 1.496715851533e+00 1.566180833024e+00 1.607889522572e+00 1.603553477438e+00 1.553666145060e+00 1.478104094237e+00 1.411387915618e+00 1.388280885742e+00 1.421448374881e+00 1.490798790968e+00 1.557764476662e+00 1.587292553589e+00 1.561046010956e+00 1.482670132545e+00 1.379174668282e+00 1.296819677880e+00 1.281827075481e+00 1.346139703626e+00 1.455428818826e+00 1.556645853180e+00 1.606823552617e+00 1.584327416213e+00 1.491455503675e+00 1.355548910592e+00 1.228202908162e+00 1.171016505865e+00 1.213906727488e+00 1.324588442516e+00 1.439490383889e+00 1.505843637381e+00 1.495696726516e+00 1.406617367550e+00 1.261369010130e+00 1.108390308360e+00 1.014476728206e+00 1.026282088061e+00 1.121715594352e+00 1.233566032136e+00 1.304007330982e+00 1.302989862722e+00 1.227584614721e+00 1.100574642901e+00 9.703771913199e-01 9.016594434531e-01 9.326396752772e-01 1.032875716447e+00 1.137134724293e+00 1.194610307414e+00 1.181526930221e+00 1.099992936427e+00 9.776329066732e-01 8.677601982920e-01 8.337267269737e-01 8.962777547126e-01 1.008234719860e+00 1.105172549323e+00 1.143691452491e+00 1.106401719981e+00 1.000690161429e+00 8.608363065973e-01 7.521500547254e-01 7.486075180252e-01 8.549348088384e-01 9.999385154804e-01 1.114578890714e+00 1.159198686384e+00 1.119877249557e+00 1.005578455511e+00 8.504565948143e-01 7.205322212704e-01 6.991242351026e-01 8.013671708061e-01 9.517718478641e-01 1.075718404894e+00 1.131675158101e+00 1.104569951886e+00 1.000824860849e+00 8.484463657153e-01 7.015761473449e-01 6.368200818162e-01 6.917030216922e-01 8.102618914163e-01 9.171344303875e-01 9.680947959645e-01 9.470460981347e-01 8.597943065981e-01 7.332544705338e-01 6.185826774058e-01 5.816509536143e-01 6.429796901185e-01 7.481748846156e-01 8.352928280070e-01 8.691919008420e-01 8.385112097024e-01 7.516511550659e-01 6.374032424141e-01 5.479080816577e-01 5.410370675388e-01 6.176267096834e-01 7.199753885153e-01 7.961800036901e-01 8.189827632782e-01 7.813064938250e-01 6.935505375680e-01 5.850354646466e-01 5.068860807117e-01 5.113717035893e-01 5.920502127531e-01 6.936162028381e-01 7.710643615513e-01 8.026191472461e-01 7.850146524962e-01 7.307843560545e-01 6.669995879171e-01 6.296209232281e-01 6.436587351890e-01 7.010788170315e-01 7.705660108605e-01 8.230403367734e-01 8.429099685724e-01 8.290210755997e-01 7.930742603405e-01 7.561463096934e-01 7.404281877126e-01 7.560441367811e-01 7.938114201688e-01 8.331121879793e-01 8.550795440726e-01 8.502521904714e-01 8.209801095358e-01 7.810850576793e-01 7.522061692540e-01 7.539875923542e-01 7.907596314489e-01 8.482861860542e-01 9.043859551484e-01 9.403556829471e-01 9.461475498061e-01 9.215715948741e-01 8.760037642542e-01 8.268404988942e-01 7.950457241939e-01 7.959038598359e-01 8.296692161826e-01 8.820555274287e-01 9.339584881678e-01 9.699609201584e-01 9.816581702855e-01 9.680483476363e-01 9.349418305870e-01 8.938515852366e-01 8.598467941056e-01 8.472344462254e-01 8.634725766912e-01 9.054748738535e-01 9.618752368592e-01 1.018811945854e+00 1.064530985105e+00 1.091481463839e+00 1.096929402821e+00 1.083009644997e+00 1.056372747641e+00 1.027200261916e+00 1.007109848857e+00 1.005601803525e+00 1.026313781543e+00 1.065465347842e+00 1.113781426645e+00 1.160172888086e+00 1.194874423367e+00 1.211203814259e+00 1.206401374656e+00 1.182103187317e+00 1.144584968085e+00 1.104564175301e+00 1.075687486712e+00 1.070591147574e+00 1.095162679415e+00 1.144759306024e+00 1.205818816875e+00 1.261393991651e+00 1.296485144415e+00 1.301632625920e+00 1.275124302100e+00 1.224265518269e+00 1.165427200295e+00 1.121031250071e+00 1.111039081818e+00 1.141221645956e+00 1.198575094639e+00 1.259220798023e+00 1.300362487477e+00 1.308055118608e+00 1.280636784017e+00 1.229654578027e+00 1.178049775697e+00 1.152808979912e+00 1.170767653566e+00 1.226625522640e+00 1.296464422983e+00 1.352406246442e+00 1.374802014822e+00 1.358069566959e+00 1.312620285239e+00 1.263413992603e+00 1.242053064550e+00 1.269904644465e+00 1.342426762887e+00 1.431911617397e+00 1.504616419809e+00 1.535124343086e+00 1.513195232614e+00 1.446492591849e+00 1.361004601194e+00 1.296471633755e+00 1.290007898914e+00 1.350749666512e+00 1.451915904001e+00 1.550871015769e+00 1.611472591837e+00 1.614167599959e+00 1.558844158289e+00 1.465275724932e+00 1.371043620338e+00 1.321158339175e+00 1.343809920150e+00 1.428608938250e+00 1.535688421521e+00 1.622631014998e+00 1.661264540657e+00 1.642404126689e+00 1.575705459903e+00 1.487296692870e+00 1.413291823424e+00 1.385293108395e+00 1.411786356508e+00 1.472778850049e+00 1.534796106397e+00 1.569374311067e+00 1.562495560997e+00 1.516455744185e+00 1.447797381296e+00 1.381663966403e+00 1.341556324320e+00 1.336911728158e+00 1.357732952939e+00 1.382168884200e+00 1.389667649351e+00 1.370031891910e+00 1.326594540159e+00 1.274710331574e+00 1.235732279692e+00 1.226449145351e+00 1.248639190192e+00 1.287865115864e+00 1.322632600684e+00 1.335037341107e+00 1.316961815412e+00 1.271826760145e+00 1.213358339987e+00 1.161459171118e+00 1.134465496696e+00 1.139884429305e+00 1.170541443089e+00 1.210016759038e+00 1.241851240920e+00 1.255613439003e+00 1.248577711440e+00 1.224638740391e+00 1.191923381600e+00 1.159877043727e+00 1.136548522011e+00 1.126772758767e+00 1.131708712699e+00 1.149401218708e+00 1.175571754216e+00 1.204194517773e+00 1.228087370232e+00 1.240023111256e+00 1.234451090666e+00 1.209537831438e+00 1.168934669169e+00 1.122436893466e+00 1.084173399724e+00 1.067319323867e+00 1.076640708812e+00 1.104571421968e+00 1.134835238598e+00 1.150326459855e+00 1.139841026807e+00 1.101795481627e+00 1.045489618604e+00 9.896508734620e-01 9.562865256479e-01 9.588914456960e-01 9.925703369773e-01 1.037174641279e+00 1.069796303023e+00 1.074823950443e+00 1.048241450065e+00 9.982594979874e-01 9.432863507662e-01 9.055643242314e-01 8.994366138008e-01 9.211725432757e-01 9.516418179654e-01 9.689678442131e-01 9.590778633579e-01 9.203311667788e-01 8.643242586708e-01 8.132264598908e-01 7.906802044287e-01 8.060585864423e-01 8.460926631996e-01 8.849397455544e-01 8.997023863168e-01 8.788900513009e-01 8.252014082927e-01 7.562032906659e-01 7.018705218087e-01 6.918667750385e-01 7.320485053682e-01 7.982835487610e-01 8.574298423358e-01 8.852544245313e-01 8.716168403318e-01 8.207870824533e-01 7.509081327898e-01 6.912723861529e-01 6.709240451418e-01 6.974283880186e-01 7.498445983943e-01 7.977589490802e-01 8.195413777247e-01 8.081026454418e-01 7.710198750173e-01 7.283737613480e-01 7.056086533537e-01 7.182910098259e-01 7.593078755066e-01 8.049427459325e-01 8.313119959478e-01 8.247568059041e-01 7.854663718707e-01 7.285105132400e-01 6.818993527638e-01 6.750372364785e-01 7.159502962124e-01 7.830067314830e-01 8.435769336523e-01 8.721286326872e-01 8.562436964880e-01 7.976432802736e-01 7.128859467899e-01 6.335995687596e-01 5.986997140502e-01 6.265473894901e-01 6.946749131998e-01 7.637366180894e-01 8.044525575600e-01 8.038273943490e-01 7.642758247661e-01 7.025504787107e-01 6.474887071605e-01 6.297869054458e-01 6.603118986006e-01 7.204943905321e-01 7.808369227272e-01 8.197823216716e-01 8.294430047316e-01 8.150854691988e-01 7.921892242489e-01 7.800353664847e-01 7.911685202775e-01 8.230557898482e-01 8.606887380445e-01 8.870197120144e-01 8.916164195425e-01 8.745126513581e-01 8.463209692480e-01 8.245743890554e-01 8.251328456693e-01 8.517218415303e-01 8.930861296226e-01 9.308537961487e-01 9.496632928971e-01 9.431179329349e-01 9.158040072209e-01 8.822149639479e-01 8.616875508280e-01 8.684061528196e-01 9.017729127780e-01 9.469055251247e-01 9.845494600057e-01 1.000505965551e+00 9.902652070141e-01 9.598933475285e-01 9.240859863171e-01 9.005755915813e-01 9.009636958384e-01 9.232341296090e-01 9.534859930412e-01 9.750149669391e-01 9.768479461164e-01 9.580189729258e-01 9.281701175237e-01 9.044935062610e-01 9.038175315991e-01 9.320510385936e-01 9.797289574470e-01 1.028281864558e+00 1.060085210368e+00 1.065093148239e+00 1.043558118896e+00 1.006162923746e+00 9.714357714608e-01 9.588939403902e-01 9.785352990929e-01 1.024258448449e+00 1.078259040245e+00 1.121151612093e+00 1.139461655967e+00 1.128728628772e+00 1.093958607843e+00 1.048487631385e+00 1.010650771156e+00 9.971911421728e-01 1.014976149476e+00 1.057304227584e+00 1.108549061806e+00 1.152269484328e+00 1.176841624308e+00 1.177683680470e+00 1.157552339541e+00 1.125720313263e+00 1.095783451385e+00 1.081423412015e+00 1.090499231946e+00 1.120700304074e+00 1.160491372777e+00 1.194490725171e+00 1.209363368302e+00 1.197944226195e+00 1.161666207648e+00 1.111526223288e+00 1.066659612501e+00 1.048015558423e+00 1.066818810243e+00 1.115816715716e+00 1.172911671175e+00 1.212942291334e+00 1.217496637618e+00 1.180347994314e+00 1.110516782198e+00 1.033661332509e+00 9.876811529927e-01 1.003674497869e+00 1.079720520517e+00 1.181048110096e+00 1.265031790504e+00 1.299483720147e+00 1.268897117364e+00 1.176868650849e+00 1.049213691552e+00 9.369691473077e-01 9.040908433045e-01 9.768399096006e-01 1.112216255074e+00 1.243405063062e+00 1.320466663020e+00 1.317488463913e+00 1.231841645817e+00 1.086086055313e+00 9.342284294860e-01 8.612204293715e-01 9.270043492196e-01 1.091307829822e+00 1.267118555762e+00 1.389882469944e+00 1.426023051087e+00 1.368499348345e+00 1.236455745324e+00 1.079339052265e+00 9.778608450194e-01 1.004932987426e+00 1.147045756613e+00 1.322320989637e+00 1.457243895107e+00 1.509822009720e+00 1.467019341894e+00 1.342867606568e+00 1.180358909007e+00 1.052212477079e+00 1.034433998331e+00 1.135564506596e+00 1.285512368144e+00 1.406661546722e+00 1.450657943181e+00 1.399883210845e+00 1.265350050495e+00 1.088891215529e+00 9.473238405706e-01 9.280168622178e-01 1.041201114778e+00 1.204872488051e+00 1.334778305979e+00 1.381511124177e+00 1.327308780324e+00 1.182318957510e+00 9.871134392991e-01 8.219967499568e-01 7.918334792692e-01 9.146260574239e-01 1.092089992320e+00 1.231732048354e+00 1.284254591305e+00 1.233065682311e+00 1.088370083963e+00 8.891536057877e-01 7.146577770023e-01 6.773749432352e-01 7.988804176387e-01 9.709844834475e-01 1.100325716739e+00 1.141585865457e+00 1.082303729345e+00 9.370760309539e-01 7.520754424319e-01 6.202549603329e-01 6.485643505476e-01 8.070878083160e-01 9.792552579651e-01 1.089683943612e+00 1.104445396835e+00 1.017813051567e+00 8.503571165853e-01 6.588746417122e-01 5.596242408914e-01 6.520429936747e-01 8.502236716097e-01 1.033622245198e+00 1.139444199316e+00 1.141277901255e+00 1.038022251971e+00 8.542757890778e-01 6.532544830735e-01 5.637509926395e-01 6.810919578770e-01 8.987258510506e-01 1.095251865936e+00 1.210866955725e+00 1.220773299217e+00 1.124209564320e+00 9.436955188574e-01 7.325815882475e-01 5.950362053170e-01 6.414420011635e-01 8.157612572534e-01 9.920263041597e-01 1.100128471896e+00 1.111211701925e+00 1.022159626125e+00 8.519812060446e-01 6.466842604725e-01 4.994211254253e-01 5.253319014657e-01 6.785790633711e-01 8.331927860037e-01 9.232878853002e-01 9.246005822705e-01 8.379862783829e-01 6.874508487954e-01 5.296441097969e-01 4.689131309836e-01 5.643698338227e-01 7.254242841202e-01 8.607602938934e-01 9.267418591586e-01 9.081357231150e-01 8.104275210985e-01 6.605731013162e-01 5.168224322424e-01 4.745231426276e-01 5.690581017273e-01 7.136272855699e-01 8.297647835433e-01 8.802973783896e-01 8.538570660701e-01 7.586879542108e-01 6.238264921488e-01 5.070430135465e-01 4.878249500925e-01 5.792363630177e-01 7.069219982203e-01 8.083201677191e-01 8.541972669994e-01 8.383471568919e-01 7.729409621980e-01 6.877924509128e-01 6.272310697424e-01 6.291093563018e-01 6.893480843076e-01 7.683610301114e-01 8.285897981255e-01 8.504136759397e-01 8.320880268200e-01 7.871087933213e-01 7.400703585034e-01 7.169983857198e-01 7.292113089579e-01 7.649556011228e-01 8.006477390225e-01 8.171225432070e-01 8.076063493489e-01 7.787995005233e-01 7.479063544582e-01 7.345654574063e-01 7.482068945222e-01 7.807585040888e-01 8.133220132289e-01 8.286748087784e-01 8.192815042593e-01 7.898781525451e-01 7.561247911200e-01 7.381777371607e-01 7.483084124974e-01 7.810801889817e-01 8.174625782724e-01 8.376791804584e-01 8.307997762834e-01 7.987979608970e-01 7.570223442811e-01 7.298474253789e-01 7.375533220450e-01 7.800630467204e-01 8.364965981585e-01 8.806864635680e-01 8.943550380501e-01 8.724889519697e-01 8.249072355325e-01 7.752387598017e-01 7.531415613805e-01 7.756382617425e-01 8.319567309062e-01 8.927618708512e-01 9.299916804752e-01 9.277038206274e-01 8.852284037559e-01 8.179473259378e-01 7.555363297784e-01 7.313572466114e-01 7.586889058825e-01 8.173982271424e-01 8.720600429383e-01 8.943957660377e-01 8.720019016034e-01 8.103692624013e-01 7.336901841907e-01 6.816265948915e-01 6.889127897992e-01 7.521938743754e-01 8.330563941415e-01 8.913239072777e-01 9.025587207834e-01 8.611814262124e-01 7.816274475876e-01 7.001305819995e-01 6.678557585205e-01 7.141278536154e-01 8.125821875136e-01 9.110664890979e-01 9.686401622615e-01 9.640998036459e-01 8.957901033268e-01 7.830546804089e-01 6.707822956028e-01 6.256723096957e-01 6.842913657898e-01 8.039194215888e-01 9.174286591005e-01 9.798551802875e-01 9.709050582471e-01 8.919865641916e-01 7.679609022224e-01 6.541239383677e-01 6.295667698202e-01 7.231967302183e-01 8.730106899622e-01 1.007148469815e+00 1.082753420460e+00 1.082353876145e+00 1.010233867702e+00 8.935507374264e-01 7.856887056642e-01 7.550743267868e-01 8.286711411426e-01 9.588108805390e-01 1.079394835501e+00 1.146335487732e+00 1.140504241999e+00 1.065086394671e+00 9.457446279663e-01 8.322995843714e-01 7.882961119042e-01 8.428806206886e-01 9.565580611335e-01 1.066771521986e+00 1.129873571495e+00 1.127063180609e+00 1.061876023226e+00 9.591318396407e-01 8.635254422378e-01 8.262711135487e-01 8.674118250372e-01 9.546917761348e-01 1.036810661051e+00 1.076448882073e+00 1.057963071494e+00 9.865362732613e-01 8.870515776016e-01 8.012005901255e-01 7.717468222230e-01 8.085825796238e-01 8.780029909501e-01 9.352890715133e-01 9.510136758955e-01 9.168760597438e-01 8.455386901686e-01 7.696305957577e-01 7.333131879585e-01 7.632568632237e-01 8.417791291529e-01 9.258578499446e-01 9.791986649007e-01 9.837199114222e-01 9.405841553251e-01 8.697379213775e-01 8.072679179695e-01 7.915895222416e-01 8.346766695284e-01 9.104459749701e-01 9.790225459959e-01 1.010597515359e+00 9.930459299489e-01 9.329430568486e-01 8.553012681144e-01 7.992085521192e-01 7.990042556222e-01 8.551794283730e-01 9.340181626497e-01 9.965863093506e-01 1.018003310866e+00 9.921132575979e-01 9.318509394537e-01 8.678833960306e-01 8.394732016562e-01 8.696647366329e-01 9.440689369551e-01 1.023910771799e+00 1.071282862273e+00 1.058391804669e+00
```
