## Supplementary Data 1 for "Heart cockle shells transmit sunlight to photosymbiotic algae using bundled fiber optic cables and condensing lenses": VaryPlanarvsColumnar_20percentlamellar_19April2023_transmissionlongaxis_efield_625nm.txt (part 3 of 6)

```
 1.285395484033e+00 1.253931043460e+00 1.215114092598e+00 1.167815479272e+00 1.109075569048e+00 1.074990723009e+00 1.085585169788e+00 1.131215326805e+00 1.180521491485e+00 1.202970713897e+00 1.184108795306e+00 1.130382177452e+00 1.067104374835e+00 1.027721359305e+00 1.032531692257e+00 1.071472921672e+00 1.113020344808e+00 1.127320423943e+00 1.101551713832e+00 1.044581392925e+00 9.845515401612e-01 9.564005389275e-01 9.773262487524e-01 1.031012397847e+00 1.082045752934e+00 1.100853539976e+00 1.076773508650e+00 1.021330731680e+00 9.650897849139e-01 9.442671712657e-01 9.748751927776e-01 1.038131828225e+00 1.097527900497e+00 1.123470964005e+00 1.105069713519e+00 1.052077695139e+00 9.916094484336e-01 9.567305972376e-01 9.655202768086e-01 1.006427879113e+00 1.049498580918e+00 1.068716769134e+00 1.054933177306e+00 1.020697507816e+00 1.000167349516e+00 1.024055852204e+00 1.088612614458e+00 1.157351695971e+00 1.179942056384e+00 1.129192872687e+00 1.025201699368e+00 9.243816880853e-01 8.970311520829e-01 9.668188493942e-01 1.082618668648e+00 1.175228930001e+00 1.201563288904e+00 1.152311261765e+00 1.051137647223e+00 9.517626139960e-01 9.178325005515e-01 9.704005708409e-01 1.064062546590e+00 1.135588871967e+00 1.145373045899e+00 1.086734883381e+00 9.854988882501e-01 8.959007428821e-01 8.761123232159e-01 9.354609951577e-01 1.023341031059e+00 1.080735754993e+00 1.074721534160e+00 1.004835879310e+00 9.033698012678e-01 8.302052626508e-01 8.399404354885e-01 9.254720263466e-01 1.027138151310e+00 1.089968059985e+00 1.088466868865e+00 1.028662359436e+00 9.462232888320e-01 8.966197043260e-01 9.201767339153e-01 1.002515033442e+00 1.091520198052e+00 1.141739524747e+00 1.134376603014e+00 1.093095237140e+00 1.061203688347e+00 1.059508126629e+00 1.087183162008e+00 1.114607495110e+00 1.101699599714e+00 1.047941709427e+00 9.766839732129e-01 9.288616399639e-01 9.383520906348e-01 1.000225778396e+00 1.074042495276e+00 1.116678566453e+00 1.103939563716e+00 1.037531688651e+00 9.467860795259e-01 8.833962967498e-01 8.928359147966e-01 9.700374439011e-01 1.064739724033e+00 1.126529335995e+00 1.129190544667e+00 1.075165019013e+00 9.952149152791e-01 9.407874562245e-01 9.545438914710e-01 1.030487938223e+00 1.120670455531e+00 1.177061312984e+00 1.175226594177e+00 1.120024872953e+00 1.045092589978e+00 1.002930349475e+00 1.031711819888e+00 1.118755284407e+00 1.213544709267e+00 1.268180197454e+00 1.258647475733e+00 1.190049763736e+00 1.097011153220e+00 1.035643241489e+00 1.051459471107e+00 1.136593163676e+00 1.238274175635e+00 1.303322304796e+00 1.312748348596e+00 1.296012658287e+00 1.261835320604e+00 1.222801032732e+00 1.192952439878e+00 1.183252324653e+00 1.164558216546e+00 1.160747960007e+00 1.136180113098e+00 1.103535283826e+00 1.080589682979e+00 1.081337921599e+00 1.106140075235e+00 1.140721180368e+00 1.165203177731e+00 1.164866003635e+00 1.136636980017e+00 1.090793536278e+00 1.047783974880e+00 1.028698485454e+00 1.041674058175e+00 1.075494883839e+00 1.107815209522e+00 1.118996718164e+00 1.101118410516e+00 1.060792145163e+00 1.016790454180e+00 9.916476363639e-01 9.977813265180e-01 1.028026565382e+00 1.061131781401e+00 1.075836662359e+00 1.061325932292e+00 1.021039932078e+00 9.715167781664e-01 9.357033304155e-01 9.301732196358e-01 9.532476509757e-01 9.867224920439e-01 1.009189055322e+00 1.007527631215e+00 9.812956847171e-01 9.415663020229e-01 9.055134400609e-01 8.870868333570e-01 8.882574235437e-01 8.985361837557e-01 9.035658061298e-01 9.102217326231e-01 9.126009583550e-01 9.238877441689e-01 9.194485844686e-01 9.096670502482e-01 9.054313549121e-01 9.116613405017e-01 9.243099310191e-01 9.345994810294e-01 9.362482815584e-01 9.304698688163e-01 9.259955845799e-01 9.338130186034e-01 9.590465265371e-01 9.960592332369e-01 1.031429689080e+00 1.051461322317e+00 1.048843622032e+00 1.025816837704e+00 9.939092136395e-01 9.696231522595e-01 9.663278343404e-01 9.861735910933e-01 1.019189172365e+00 1.050502562749e+00 1.068605752780e+00 1.069820760475e+00 1.058405591070e+00 1.043641261943e+00 1.034815099852e+00 1.036375659373e+00 1.046139863334e+00 1.057801862453e+00 1.065556163641e+00 1.067534705659e+00 1.066508058368e+00 1.067841681063e+00 1.075968680885e+00 1.091337916828e+00 1.109935608256e+00 1.125424671006e+00 1.132386706270e+00 1.128865412637e+00 1.142065267129e+00 1.173728796940e+00 1.216363574720e+00 1.251891845797e+00 1.267104923061e+00 1.224930931327e+00 1.156059793988e+00 1.083262653235e+00 1.058518789052e+00 1.107370575159e+00 1.202768637994e+00 1.290793589119e+00 1.327749745344e+00 1.296040838297e+00 1.208313864262e+00 1.107890170956e+00 1.057471403810e+00 1.097673838623e+00 1.205383748110e+00 1.318127000398e+00 1.381951143355e+00 1.370691247324e+00 1.288752623484e+00 1.170998046108e+00 1.077414234076e+00 1.065064678482e+00 1.137706564700e+00 1.241683476759e+00 1.315995886932e+00 1.324197914990e+00 1.260169948506e+00 1.146972396566e+00 1.033146594628e+00 9.759715866938e-01 9.998336674824e-01 1.070666239891e+00 1.130877552120e+00 1.139792613267e+00 1.085683887285e+00 9.857279742270e-01 8.829827138746e-01 8.319046023791e-01 8.577123926184e-01 9.287622729975e-01 9.905645121216e-01 1.005156244224e+00 9.595304090377e-01 9.031491645443e-01 8.548541634293e-01 8.403705061937e-01 8.550487024235e-01 8.850562985173e-01 9.082485029352e-01 9.083016605327e-01 8.815678716400e-01 8.381494648965e-01 7.983345193636e-01 7.826913030161e-01 7.980254359190e-01 8.319453914297e-01 8.628799370071e-01 8.734289149601e-01 8.572073162293e-01 8.200760576939e-01 7.777804320758e-01 7.496968630401e-01 7.482358207702e-01 7.707457965292e-01 8.027554493923e-01 8.288327821810e-01 8.403997066480e-01 8.376925820980e-01 8.277807590891e-01 8.199917660472e-01 8.204821251700e-01 8.287204718903e-01 8.385370648170e-01 8.424371656268e-01 8.360804632391e-01 8.203941941173e-01 8.012098144507e-01 7.864799261428e-01 7.819557200763e-01 7.877083831624e-01 7.979178135720e-01 8.043133375100e-01 8.002503227956e-01 7.837726292175e-01 7.585949622733e-01 7.333028283623e-01 7.259539428888e-01 7.408426361823e-01 7.812759490625e-01 8.103286666404e-01 8.078599261202e-01 7.806489217912e-01 7.480861390342e-01 7.320037636459e-01 7.417035422584e-01 7.670774599107e-01 7.882493288811e-01 7.903135094753e-01 7.712652600460e-01 7.429540328940e-01 7.252363742740e-01 7.331838401141e-01 7.644386792627e-01 8.009228706874e-01 8.220397192673e-01 8.158016740357e-01 7.834560159080e-01 7.396078509182e-01 7.076286437806e-01 7.070738408925e-01 7.388241548960e-01 7.845484086206e-01 8.214557909651e-01 8.344550538507e-01 8.204706548792e-01 7.881109369168e-01 7.543635206487e-01 7.374328587038e-01 7.463026156773e-01 7.750677707871e-01 8.081556991277e-01 8.304771707509e-01 8.336667794671e-01 8.179226226996e-01 7.911264087392e-01 7.661947943252e-01 7.560278174514e-01 7.669391863464e-01 7.952681640401e-01 8.252064258484e-01 8.666928217726e-01 9.108036491873e-01 9.396587283725e-01 9.404936160339e-01 9.099070560025e-01 8.578470160933e-01 7.971866039678e-01 7.464275589684e-01 7.475383688533e-01 8.043500396981e-01 8.820999297616e-01 9.394954941204e-01 9.521670588707e-01 9.186823213423e-01 8.604148058690e-01 8.150893313941e-01 8.157027652636e-01 8.615778047312e-01 9.190702760524e-01 9.512258475300e-01 9.390650768725e-01 8.887083708014e-01 8.313833489522e-01 8.117689836890e-01 8.539688305290e-01 9.353601598905e-01 1.008517257168e+00 1.034743784875e+00 9.981901336202e-01 9.102958839099e-01 8.127622088323e-01 7.698550263060e-01 8.212451170378e-01 9.343142687364e-01 1.043247258352e+00 1.099355668238e+00 1.082876352541e+00 1.002986935165e+00 8.984661728891e-01 8.322889543498e-01 8.546979425394e-01 9.498248601505e-01 1.055166520238e+00 1.117209117715e+00 1.111271841198e+00 1.045270919310e+00 9.503701374135e-01 8.775030581115e-01 8.725865785709e-01 9.356650958599e-01 1.022199898712e+00 1.083772115006e+00 1.092651395750e+00 1.046351204330e+00 9.674403382145e-01 8.995407607192e-01 8.882626953229e-01 9.440830499446e-01 1.031739221125e+00 1.103728302658e+00 1.128120805500e+00 1.096446691595e+00 1.024182637803e+00 9.481318161182e-01 9.136484706300e-01 9.434781176514e-01 1.016119027892e+00 1.087048338002e+00 1.120439065419e+00 1.102362435812e+00 1.042993276755e+00 9.747127891431e-01 9.409519435482e-01 9.678849669789e-01 1.040015083456e+00 1.114828301988e+00 1.153459213788e+00 1.136099464962e+00 1.065877265621e+00 9.693072186582e-01 8.924113355142e-01 8.797737953488e-01 9.363601131694e-01 1.022191687345e+00 1.089521062874e+00 1.108917617759e+00 1.075001202120e+00 1.006310048692e+00 9.422544171557e-01 9.282410414359e-01 1.000479771421e+00 1.112323055314e+00 1.231820794100e+00 1.314502633070e+00 1.337380563780e+00 1.298416765951e+00 1.215212342660e+00 1.122850116611e+00 1.065243830475e+00 1.072396492526e+00 1.137088966526e+00 1.222764584726e+00 1.291385775669e+00 1.319963388548e+00 1.303914029461e+00 1.255417579356e+00 1.198957988042e+00 1.162286792505e+00 1.162393079173e+00 1.195310525348e+00 1.240717827064e+00 1.276388100112e+00 1.289319599185e+00 1.279597767605e+00 1.258680386439e+00 1.243451070488e+00 1.247086778869e+00 1.271154114918e+00 1.305129338794e+00 1.333561576612e+00 1.344726670178e+00 1.335920420353e+00 1.314367519469e+00 1.293958708700e+00 1.288368973194e+00 1.303231479362e+00 1.332743257398e+00 1.363644400564e+00 1.382980468644e+00 1.384379130735e+00 1.370497270841e+00 1.351359606009e+00 1.339079532217e+00 1.340821978957e+00 1.354109542817e+00 1.368284797401e+00 1.371075337057e+00 1.355809445045e+00 1.325944094412e+00 1.295362025292e+00 1.283052967286e+00 1.302379048077e+00 1.351150318258e+00 1.411459984424e+00 1.459221364899e+00 1.474768668228e+00 1.449611937536e+00 1.389520860419e+00 1.314613484105e+00 1.254811011978e+00 1.237244948716e+00 1.268990480152e+00 1.331375620584e+00 1.393083482909e+00 1.427043891119e+00 1.419697116048e+00 1.373749893449e+00 1.307339532451e+00 1.249119289850e+00 1.226389195636e+00 1.248703073996e+00 1.301162219862e+00 1.355493008954e+00 1.386492236016e+00 1.381757607279e+00 1.344574562556e+00 1.292511640192e+00 1.251302742303e+00 1.242702533203e+00 1.270995468210e+00 1.320225179480e+00 1.365383234202e+00 1.386062330108e+00 1.374315770457e+00 1.336753886039e+00 1.292243881043e+00 1.264360192499e+00 1.268841722961e+00 1.303120901993e+00 1.347969289591e+00 1.379467257293e+00 1.380625683362e+00 1.347644563202e+00 1.291584769536e+00 1.235921461787e+00 1.207896181795e+00 1.223417822655e+00 1.275739573204e+00 1.340343494663e+00 1.390022956258e+00 1.406445512292e+00 1.384742729542e+00 1.333695118170e+00 1.272785625533e+00 1.225280343858e+00 1.207313481253e+00 1.218639996409e+00 1.243856134112e+00 1.263201776172e+00 1.263341266777e+00 1.242444677263e+00 1.209891429564e+00 1.181314249797e+00 1.169810478448e+00 1.177266531480e+00 1.192614019943e+00 1.198757498366e+00 1.182302023554e+00 1.140646106916e+00 1.085072129036e+00 1.038943571207e+00 1.027819688924e+00 1.062178603107e+00 1.127751072144e+00 1.195135795473e+00 1.236192410182e+00 1.234115714217e+00 1.187421454828e+00 1.111273667898e+00 1.036320415575e+00 9.997044900781e-01 1.023198901236e+00 1.094853058776e+00 1.179328932879e+00 1.241807378679e+00 1.261358446437e+00 1.234466550423e+00 1.175138387784e+00 1.112421419753e+00 1.081103399380e+00 1.102268042782e+00 1.167205053789e+00 1.244867032345e+00 1.302684693272e+00 1.320257705230e+00 1.294059312056e+00 1.238033404470e+00 1.180887722718e+00 1.156239274757e+00 1.183432065503e+00 1.252755196630e+00 1.332904909017e+00 1.390502711009e+00 1.403171029442e+00 1.364433541329e+00 1.284909865349e+00 1.191629703416e+00 1.122513247676e+00 1.109710760930e+00 1.156589798709e+00 1.234746961672e+00 1.305528780321e+00 1.339380071762e+00 1.322910596917e+00 1.259868642267e+00 1.170378631827e+00 1.087698206076e+00 1.047271127775e+00 1.065692449866e+00 1.127419375756e+00 1.197850099078e+00 1.245031464528e+00 1.250599037551e+00 1.211985090523e+00 1.141650970353e+00 1.064580144810e+00 1.011340879801e+00 1.003437483973e+00 1.038554071400e+00 1.092936717247e+00 1.138299942528e+00 1.155130604837e+00 1.137385017799e+00 1.092691910638e+00 1.040137955103e+00 1.004324467387e+00 1.003808895233e+00 1.039305310403e+00 1.093744826872e+00 1.144084692159e+00 1.172654848792e+00 1.172514361059e+00 1.148541264313e+00 1.115893425604e+00 1.095073581835e+00 1.102666276765e+00 1.141589596771e+00 1.199296351284e+00 1.255554918954e+00 1.292081613504e+00 1.298424510655e+00 1.274368968243e+00 1.230127088801e+00 1.184364930743e+00 1.158627206508e+00 1.167640650566e+00 1.210723688524e+00 1.272453627729e+00 1.331662674714e+00 1.370418162288e+00 1.378744365448e+00 1.356029680714e+00 1.310670965026e+00 1.258164552031e+00 1.217012987717e+00 1.201995504505e+00 1.217298825154e+00 1.254815357249e+00 1.299193298330e+00 1.335054106063e+00 1.351738565273e+00 1.344941003111e+00 1.316383974137e+00 1.272497044261e+00 1.222569267158e+00 1.176555155213e+00 1.142682233187e+00 1.125520660069e+00 1.125085072817e+00 1.137394050730e+00 1.156001750108e+00 1.173648374965e+00 1.183681385529e+00 1.181239547980e+00 1.164323992564e+00 1.134826250165e+00 1.099091954649e+00 1.067216884524e+00 1.050289704785e+00 1.055456949456e+00 1.081513089499e+00 1.118762791110e+00 1.153312022553e+00 1.172649497225e+00 1.169776764455e+00 1.145385456283e+00 1.108265707289e+00 1.073429795056e+00 1.056781204517e+00 1.067167481305e+00 1.100807423620e+00 1.143548173489e+00 1.178735513351e+00 1.194416021517e+00 1.187245325795e+00 1.163304721094e+00 1.136185636112e+00 1.121735065218e+00 1.130157637424e+00 1.159914435784e+00 1.198819695261e+00 1.231297189606e+00 1.245981499414e+00 1.240215649821e+00 1.221027523212e+00 1.202626548476e+00 1.200066837439e+00 1.220692375148e+00 1.259054114591e+00 1.299807152603e+00 1.325788195688e+00 1.325620397205e+00 1.298201826121e+00 1.254156972427e+00 1.213735172811e+00 1.199310798461e+00 1.223110343490e+00 1.278697487961e+00 1.345053361284e+00 1.398479896915e+00 1.422372588240e+00 1.411803177526e+00 1.374422877887e+00 1.328365771801e+00 1.296077057633e+00 1.293942185321e+00 1.322772720434e+00 1.367756542673e+00 1.408048721535e+00 1.427383105622e+00 1.420108242852e+00 1.392440283172e+00 1.359726870814e+00 1.339622465472e+00 1.342544365249e+00 1.365094243078e+00 1.392126903827e+00 1.405757458096e+00 1.394577616672e+00 1.359229113307e+00 1.313744320728e+00 1.281592813910e+00 1.284551830071e+00 1.328189958060e+00 1.396514688700e+00 1.461373668532e+00 1.496372873331e+00 1.486164223334e+00 1.430965074718e+00 1.348333290032e+00 1.271587399264e+00 1.239470436007e+00 1.273546518565e+00 1.360619832908e+00 1.462793673508e+00 1.540775777357e+00 1.567978334780e+00 1.534950311543e+00 1.450350228827e+00 1.340693353460e+00 1.246780712104e+00 1.209732578792e+00 1.245097912216e+00 1.330039622437e+00 1.422462624228e+00 1.486045858642e+00 1.501116027533e+00 1.466219660652e+00 1.396663359360e+00 1.320770789850e+00 1.270956152447e+00 1.267949449533e+00 1.307585481244e+00 1.364894448982e+00 1.411015801789e+00 1.426734890921e+00 1.407801580573e+00 1.364925787935e+00 1.319907393896e+00 1.296769501019e+00 1.308768472025e+00 1.349735901136e+00 1.398310023739e+00 1.430524867075e+00 1.430488228714e+00 1.395771362096e+00 1.338879525073e+00 1.284973702897e+00 1.263194308986e+00 1.290738091761e+00 1.360494514063e+00 1.445709099902e+00 1.515534209767e+00 1.546978875535e+00 1.530100162058e+00 1.469640963145e+00 1.384980623509e+00 1.307401054473e+00 1.270627197201e+00 1.293019362942e+00 1.364538134799e+00 1.454350126429e+00 1.529184699689e+00 1.565307451436e+00 1.552477179691e+00 1.494285725623e+00 1.407262856181e+00 1.318243317592e+00 1.257440743917e+00 1.245253891966e+00 1.279915264705e+00 1.339386979070e+00 1.395786829514e+00 1.427898615378e+00 1.426305873344e+00 1.393781089143e+00 1.343264710531e+00 1.293579112763e+00 1.262239838662e+00 1.257103328631e+00 1.272344863338e+00 1.292628244711e+00 1.301849988105e+00 1.290356218297e+00 1.258350010214e+00 1.215809642995e+00 1.179024707949e+00 1.163315389946e+00 1.174203637842e+00 1.203390829159e+00 1.233386169748e+00 1.246417249216e+00 1.231553151952e+00 1.188466054016e+00 1.128548261081e+00 1.073183162841e+00 1.046741770453e+00 1.063452181823e+00 1.117142480920e+00 1.185445604738e+00 1.243051727083e+00 1.271636504524e+00 1.263800433219e+00 1.223793771836e+00 1.166526419875e+00 1.114252953842e+00 1.088959305112e+00 1.101400003869e+00 1.144758662048e+00 1.199994991463e+00 1.246901985410e+00 1.271773444008e+00 1.269978643478e+00 1.245493181433e+00 1.208721793107e+00 1.173002144056e+00 1.150025744178e+00 1.145616166796e+00 1.158258880880e+00 1.181287185829e+00 1.206792814653e+00 1.228520121894e+00 1.242741789801e+00 1.247752752942e+00 1.243023877146e+00 1.228872582419e+00 1.206817464426e+00 1.180316725148e+00 1.155005026208e+00 1.137603706551e+00 1.133250378254e+00 1.142360718031e+00 1.159286448671e+00 1.174071931734e+00 1.176311133304e+00 1.159143463003e+00 1.122137421493e+00 1.072536157721e+00 1.024276642550e+00 9.934875906379e-01 9.904435518916e-01 1.012680917831e+00 1.046045843817e+00 1.072736889048e+00 1.079376702703e+00 1.061451086026e+00 1.024540368889e+00 9.828766487966e-01 9.542697620914e-01 9.511254106393e-01 9.723616920216e-01 1.004035491517e+00 1.028158869396e+00 1.031807980567e+00 1.012135828978e+00 9.777072827774e-01 9.462387750776e-01 9.370884907414e-01 9.594391272571e-01 1.005058403638e+00 1.053520574417e+00 1.083777342434e+00 1.082799595100e+00 1.049741386034e+00 9.974307288008e-01 9.507589998864e-01 9.380186380697e-01 9.735935428813e-01 1.046173811044e+00 1.127435951429e+00 1.188872428630e+00 1.211593741275e+00 1.189484827267e+00 1.129749123651e+00 1.052271237647e+00 9.861868027497e-01 9.593855621767e-01 9.816438968580e-01 1.037384232702e+00 1.098191524070e+00 1.139241493651e+00 1.146978285399e+00 1.120220788488e+00 1.068776777628e+00 1.010395554757e+00 9.651431056230e-01 9.468682276631e-01 9.560642066514e-01 9.809755829334e-01 1.006104267580e+00 1.020202967065e+00 1.019462509339e+00 1.006927513880e+00 9.896643297709e-01 9.749416332443e-01 9.668010986853e-01 9.646928569420e-01 9.649070045297e-01 9.634095506889e-01 9.582365935368e-01 9.501815731743e-01 9.418444409744e-01 9.358871377719e-01 9.335717519485e-01 9.344680880776e-01 9.373708973398e-01 9.415214899123e-01 9.471116897315e-01 9.547203755022e-01 9.641195519152e-01 9.735307392538e-01 9.801517870666e-01 9.818966324655e-01 9.794219265238e-01 9.771930518723e-01 9.823745144356e-01 1.001233597790e+00 1.034664314797e+00 1.076169842233e+00 1.114129168415e+00 1.136658691102e+00 1.136490030875e+00 1.114435505220e+00 1.080926696754e+00 1.054308327980e+00 1.053745526197e+00 1.087855018204e+00 1.147896215242e+00 1.212857742065e+00 1.260552882022e+00 1.276213566296e+00 1.256822672749e+00 1.212567055674e+00 1.165263445890e+00 1.141285869484e+00 1.157731423379e+00 1.210499995360e+00 1.277167711355e+00 1.331181982774e+00 1.353981392308e+00 1.340632245838e+00 1.300913917202e+00 1.256561438275e+00 1.232790931822e+00 1.244290376553e+00 1.284842357904e+00 1.331424237702e+00 1.358453408329e+00 1.350106404776e+00 1.306755895121e+00 1.246740623402e+00 1.202192769288e+00 1.204051937344e+00 1.259760942823e+00 1.345694654947e+00 1.423625039230e+00 1.460818270344e+00 1.440886666298e+00 1.368540020163e+00 1.272005527319e+00 1.200310536032e+00 1.202963951813e+00 1.291230324952e+00 1.426570279173e+00 1.552927739140e+00 1.625975140564e+00 1.622913109749e+00 1.544731070589e+00 1.417826501472e+00 1.294223440393e+00 1.238967358875e+00 1.288523347156e+00 1.415210736346e+00 1.554460205326e+00 1.649564381956e+00 1.668806385518e+00 1.607567190112e+00 1.488490362959e+00 1.360940931711e+00 1.290322869628e+00 1.320561160571e+00 1.433935180463e+00 1.568750747855e+00 1.665670906027e+00 1.689773271248e+00 1.634355733842e+00 1.521195889425e+00 1.399588297832e+00 1.334714398172e+00 1.369820508318e+00 1.487021800325e+00 1.624760367667e+00 1.723041406821e+00 1.745545000064e+00 1.683823698328e+00 1.557959437047e+00 1.416730655798e+00 1.329313759558e+00 1.349157315960e+00 1.466156725336e+00 1.617534878274e+00 1.738702250765e+00 1.789533111727e+00 1.758314273531e+00 1.660762321454e+00 1.538111699518e+00 1.448776418125e+00 1.441789787937e+00 1.520162317807e+00 1.639311924654e+00 1.743510518067e+00 1.794124182674e+00 1.777984740848e+00 1.707299871872e+00 1.616105204564e+00 1.549992895615e+00 1.544192272099e+00 1.599641343908e+00 1.683171872814e+00 1.751915115171e+00 1.775295293329e+00 1.744356667745e+00 1.673256244897e+00 1.595674131809e+00 1.553027707522e+00 1.572067788240e+00 1.645820915311e+00 1.739372049885e+00 1.812899964399e+00 1.839295138087e+00 1.810966178717e+00 1.740413735297e+00 1.656815937271e+00 1.596587752009e+00 1.586319794308e+00 1.626462083390e+00 1.692102168555e+00 1.750165421584e+00 1.775842425441e+00 1.759962031691e+00 1.709434135618e+00 1.643340143467e+00 1.585217120738e+00 1.552380665198e+00 1.547317669223e+00 1.558008775718e+00 1.567153402411e+00 1.562547761631e+00 1.542500678226e+00 1.515263592694e+00 1.493522894065e+00 1.486231917245e+00 1.492391523810e+00 1.501343081863e+00 1.499357236891e+00 1.477639676417e+00 1.437669894056e+00 1.392086924210e+00 1.360042370838e+00 1.357063132099e+00 1.384357666689e+00 1.426782186147e+00 1.461511870839e+00 1.469484370665e+00 1.443080995617e+00 1.389311232213e+00 1.328794307474e+00 1.288992991450e+00 1.290276900068e+00 1.332024839927e+00 1.392724048575e+00 1.443949606032e+00 1.464317617982e+00 1.446603515891e+00 1.399459479879e+00 1.345032920751e+00 1.311044343645e+00 1.316526190239e+00 1.359245810001e+00 1.417488476931e+00 1.464088518381e+00 1.479547654692e+00 1.458358079418e+00 1.410121248371e+00 1.356472502159e+00 1.322737636451e+00 1.324591782314e+00 1.357853388093e+00 1.401490392290e+00 1.430682546506e+00 1.428498416782e+00 1.391590705223e+00 1.331142177212e+00 1.269773896178e+00 1.232973293351e+00 1.235380452836e+00 1.270959250825e+00 1.317470925708e+00 1.350227137562e+00 1.353001123453e+00 1.322437198056e+00 1.267951052613e+00 1.208379620277e+00 1.164770933131e+00 1.150111818842e+00 1.161950223080e+00 1.185063925407e+00 1.201615711791e+00 1.200009624128e+00 1.178420122208e+00 1.143796981629e+00 1.107647432981e+00 1.079916984271e+00 1.063593213418e+00 1.053778973912e+00 1.042056337312e+00 1.022851696677e+00 9.976715124232e-01 9.752909192650e-01 9.671513638436e-01 9.796371248380e-01 1.008418998435e+00 1.040107946746e+00 1.059442956379e+00 1.056309044197e+00 1.029810980935e+00 9.893206501870e-01 9.520985257773e-01 9.362143100066e-01 9.499967464980e-01 9.861533969064e-01 1.026961455274e+00 1.054853061911e+00 1.059863057716e+00 1.042257667476e+00 1.011549442837e+00 9.824049125776e-01 9.675557413553e-01 9.706675559802e-01 9.846967863788e-01 9.976345059258e-01 1.000559330400e+00 9.928080267317e-01 9.824105692966e-01 9.815858398340e-01 9.984708383117e-01 1.030168280223e+00 1.063183962412e+00 1.080648081180e+00 1.070521079280e+00 1.031237354530e+00 9.745571209530e-01 9.245572863112e-01 9.086112420147e-01 9.391506166338e-01 1.002031844324e+00 1.066727282024e+00 1.104295465626e+00 1.097779986312e+00 1.046162564782e+00 9.661489197155e-01 8.916613285062e-01 8.635957976208e-01 9.019943706578e-01 9.864055779655e-01 1.074955941016e+00 1.131889820604e+00 1.138565219381e+00 1.095484154057e+00 1.022477741989e+00 9.563078565525e-01 9.374103012594e-01 9.816246904217e-01 1.065441694097e+00 1.147070846709e+00 1.192327220790e+00 1.185282287783e+00 1.130873303055e+00 1.055430015649e+00 1.002346227125e+00 1.011885796589e+00 1.088650085634e+00 1.197163585620e+00 1.291335457401e+00 1.337611347933e+00 1.322360023130e+00 1.253782781619e+00 1.162728664468e+00 1.098512482109e+00 1.106984991008e+00 1.193804603471e+00 1.319415431880e+00 1.432601148541e+00 1.495893450057e+00 1.492604088468e+00 1.427472062200e+00 1.326213108411e+00 1.232176251815e+00 1.192060555475e+00 1.226420830556e+00 1.312350495120e+00 1.404045193875e+00 1.462182387592e+00 1.466881514678e+00 1.419760334079e+00 1.342328496022e+00 1.270609432858e+00 1.240955735409e+00 1.267691813096e+00 1.332456909221e+00 1.399382993652e+00 1.437268256654e+00 1.431447035740e+00 1.386789208190e+00 1.326031558282e+00 1.282462901685e+00 1.283718625684e+00 1.333184781795e+00 1.407734825827e+00 1.474298095641e+00 1.507005755832e+00 1.495405008910e+00 1.446328965492e+00 1.382016890965e+00 1.333282441471e+00 1.325606461681e+00 1.363649606793e+00 1.428841975818e+00 1.492986451485e+00 1.533329507405e+00 1.540026315791e+00 1.517221790487e+00 1.480149909495e+00 1.448861611359e+00 1.439359864974e+00 1.455964069305e+00 1.490568896369e+00 1.529350086338e+00 1.560954263051e+00 1.581024229458e+00 1.592001612305e+00 1.599597796802e+00 1.608108779214e+00 1.617238846306e+00 1.622387887521e+00 1.618123792045e+00 1.602581484295e+00 1.580254129683e+00 1.561425594477e+00 1.557642904510e+00 1.574908012386e+00 1.608931329221e+00 1.646416949740e+00 1.671409664122e+00 1.672422704456e+00 1.647282432595e+00 1.604623991258e+00 1.561555106266e+00 1.536866110050e+00 1.541388752560e+00 1.571446734454e+00 1.611229157587e+00 1.641994540567e+00 1.651119691991e+00 1.636849803564e+00 1.608368552461e+00 1.581392156112e+00 1.570025726621e+00 1.578336543942e+00 1.597579629924e+00 1.611470131072e+00 1.605512696576e+00 1.574744389510e+00 1.527308805008e+00 1.482835182494e+00 1.464133150197e+00 1.483648928689e+00 1.533865700972e+00 1.591097700047e+00 1.628588948482e+00 1.628423312661e+00 1.588030839416e+00 1.522096253425e+00 1.459557273351e+00 1.432489055303e+00 1.457309605421e+00 1.522269119478e+00 1.595438093608e+00 1.643746779145e+00 1.646866378637e+00 1.603136059148e+00 1.530429158418e+00 1.461898803605e+00 1.432740417354e+00 1.458670860564e+00 1.523374231136e+00 1.590055567681e+00 1.623169031681e+00 1.602827055627e+00 1.530816374426e+00 1.432121206681e+00 1.350865916754e+00 1.332298824643e+00 1.390570980050e+00 1.495141959696e+00 1.594764994701e+00 1.646050843325e+00 1.626066421468e+00 1.535690344107e+00 1.400873724211e+00 1.271813943191e+00 1.209517224183e+00 1.246109160431e+00 1.352994701467e+00 1.467804293778e+00 1.536694008205e+00 1.530146219030e+00 1.444370925633e+00 1.301008374116e+00 1.147374203796e+00 1.049377773034e+00 1.055126221581e+00 1.146486165697e+00 1.258031335063e+00 1.330989537424e+00 1.333844514023e+00 1.262540319525e+00 1.139026588298e+00 1.010712152469e+00 9.408037336309e-01 9.677873432646e-01 1.064446220605e+00 1.167457674595e+00 1.225599384134e+00 1.214126001828e+00 1.134438491849e+00 1.013713738864e+00 9.045876589432e-01 8.693122180413e-01 9.292391997499e-01 1.039433092807e+00 1.136038799559e+00 1.174887774416e+00 1.137799267027e+00 1.031819540743e+00 8.913219829021e-01 7.817665934688e-01 7.771168135703e-01 8.832723351440e-01 1.029854616476e+00 1.146839547609e+00 1.193309007477e+00 1.154540199735e+00 1.039271562819e+00 8.820215127088e-01 7.496778839196e-01 7.267857684201e-01 8.302282736050e-01 9.846136677133e-01 1.113480791443e+00 1.173551757864e+00 1.148612209242e+00 1.044448558177e+00 8.887459346130e-01 7.354410149524e-01 6.620459884028e-01 7.110941697326e-01 8.299058881804e-01 9.405948388249e-01 9.959056310146e-01 9.778633952869e-01 8.911327700613e-01 7.618620330501e-01 6.406952890344e-01 5.951411671252e-01 6.514229750548e-01 7.572495866952e-01 8.479265597507e-01 8.857551051778e-01 8.579113448224e-01 7.720664326117e-01 6.568075327824e-01 5.646409502973e-01 5.552075085978e-01 6.320096842337e-01 7.372153019611e-01 8.170335377415e-01 8.426388126284e-01 8.059547564721e-01 7.168177791816e-01 6.043959395720e-01 5.206036547477e-01 5.210398358465e-01 6.024303101943e-01 7.078684678583e-01 7.895600074875e-01 8.238486058618e-01 8.062560812579e-01 7.485620811675e-01 6.778143933373e-01 6.317977446495e-01 6.396762041354e-01 6.960624787150e-01 7.682299839706e-01 8.244699073334e-01 8.473363185285e-01 8.347345726818e-01 7.982707801936e-01 7.598491340317e-01 7.432878428116e-01 7.601156825051e-01 8.010843030846e-01 8.443047958275e-01 8.695690107960e-01 8.666249177513e-01 8.377898865986e-01 7.977159176269e-01 7.696267705323e-01 7.746037704356e-01 8.168957648601e-01 8.805859962364e-01 9.414956979326e-01 9.794470474168e-01 9.836750081568e-01 9.541292495727e-01 9.013805213845e-01 8.452411350149e-01 8.098577979889e-01 8.125515685267e-01 8.523185526265e-01 9.112392296859e-01 9.669739066195e-01 1.002563353479e+00 1.009745591904e+00 9.890801141197e-01 9.490300774195e-01 9.042429956161e-01 8.721147094832e-01 8.666220279914e-01 8.916570921119e-01 9.396632607029e-01 9.969786103181e-01 1.050401285095e+00 1.090753227869e+00 1.113643062116e+00 1.118971195034e+00 1.110046401704e+00 1.092585086376e+00 1.073648123971e+00 1.060478403153e+00 1.059092023166e+00 1.072862981676e+00 1.101472057330e+00 1.140778567412e+00 1.183679578199e+00 1.221631646429e+00 1.246350285439e+00 1.251527219907e+00 1.234548569018e+00 1.198077320935e+00 1.151223645200e+00 1.109289374789e+00 1.090154806325e+00 1.106322286258e+00 1.156764452050e+00 1.226320029213e+00 1.293165707304e+00 1.337187512868e+00 1.345374633777e+00 1.314693653901e+00 1.253669822233e+00 1.182610826636e+00 1.130075523761e+00 1.121547499199e+00 1.163109519773e+00 1.236223969471e+00 1.310269092708e+00 1.358123148243e+00 1.364502694828e+00 1.328969638226e+00 1.266564300372e+00 1.205615390965e+00 1.178615993012e+00 1.204168002830e+00 1.272916153170e+00 1.354521925564e+00 1.416551684571e+00 1.437736308463e+00 1.413380645866e+00 1.356892150213e+00 1.297960146992e+00 1.273176389748e+00 1.305746262009e+00 1.387693981018e+00 1.485543206056e+00 1.561341510817e+00 1.588121370664e+00 1.556445485281e+00 1.476867759985e+00 1.380304167897e+00 1.312510504218e+00 1.313867215308e+00 1.389666237775e+00 1.505143495637e+00 1.611933330857e+00 1.671968438817e+00 1.666475424339e+00 1.598087860451e+00 1.491195120422e+00 1.389599296425e+00 1.343760229885e+00 1.381239515707e+00 1.484017291336e+00 1.604562510597e+00 1.697001681358e+00 1.733094332431e+00 1.705599931450e+00 1.627507510190e+00 1.529296522439e+00 1.451369107890e+00 1.427089660248e+00 1.462117590948e+00 1.531099032563e+00 1.596605952867e+00 1.629036534137e+00 1.615482071511e+00 1.560864631297e+00 1.485197939688e+00 1.416798443945e+00 1.380172578592e+00 1.382285104678e+00 1.408608936721e+00 1.433726959181e+00 1.436016249765e+00 1.406592189952e+00 1.351936852911e+00 1.291737346510e+00 1.251386917656e+00 1.248787090457e+00 1.282398765240e+00 1.332262012060e+00 1.372700464082e+00 1.384354951441e+00 1.360058386529e+00 1.305994476155e+00 1.239847572850e+00 1.185536076798e+00 1.163294325119e+00 1.178552502894e+00 1.219246876447e+00 1.264631658407e+00 1.296437649000e+00 1.304894627164e+00 1.289654180632e+00 1.257847804020e+00 1.220650122389e+00 1.189088648429e+00 1.170360400495e+00 1.166256203743e+00 1.174332552934e+00 1.190481334141e+00 1.210743404063e+00 1.231488057657e+00 1.248651860924e+00 1.257424860711e+00 1.253084718056e+00 1.232963706049e+00 1.198590706378e+00 1.157039576788e+00 1.120047925274e+00 1.099944796058e+00 1.103053990596e+00 1.124943404590e+00 1.152021330372e+00 1.168176461666e+00 1.161639246646e+00 1.129309536549e+00 1.078465587676e+00 1.025676403379e+00 9.914282990321e-01 9.896073056451e-01 1.017836303090e+00 1.058706660405e+00 1.090591619128e+00 1.097714953718e+00 1.075046224390e+00 1.029274277357e+00 9.768783721362e-01 9.382281801431e-01 9.270584657323e-01 9.411450132992e-01 9.637734077440e-01 9.747295700462e-01 9.605718990997e-01 9.197300580315e-01 8.636462744943e-01 8.140874982727e-01 7.937696960603e-01 8.107520575056e-01 8.508874192550e-01 8.883153428273e-01 9.005952808692e-01 8.768920497858e-01 8.208278060939e-01 7.513362591524e-01 6.999887276923e-01 6.967084190180e-01 7.448762502315e-01 8.175202580942e-01 8.804557673202e-01 9.095372961088e-01 8.950584904958e-01 8.418652461308e-01 7.689127341033e-01 7.066028316347e-01 6.851586225835e-01 7.125245762417e-01 7.669271188042e-01 8.167707486697e-01 8.395835934495e-01 8.278452915865e-01 7.890333625035e-01 7.434720309343e-01 7.173398043992e-01 7.273297805845e-01 7.670318498344e-01 8.124455446881e-01 8.389551764917e-01 8.323116611965e-01 7.924899368589e-01 7.347704892683e-01 6.878266138467e-01 6.818450200250e-01 7.249781224842e-01 7.949076454628e-01 8.582454519686e-01 8.889846516189e-01 8.744903202068e-01 8.164467192021e-01 7.314884747943e-01 6.513278626918e-01 6.150172776086e-01 6.415921490643e-01 7.094577577539e-01 7.793319062095e-01 8.214572309353e-01 8.223337025156e-01 7.838820632471e-01 7.221810590963e-01 6.650614253697e-01 6.425549285992e-01 6.666576965691e-01 7.209928614325e-01 7.772046085554e-01 8.138920214869e-01 8.231062751968e-01 8.100535181309e-01 7.899294943790e-01 7.811879868192e-01 7.950465367496e-01 8.279695096902e-01 8.649604094517e-01 8.897843743954e-01 8.931375612111e-01 8.761751321934e-01 8.503466877797e-01 8.331597292184e-01 8.391069289438e-01 8.697806564076e-01 9.125433011286e-01 9.490433973645e-01 9.648494508794e-01 9.548718091264e-01 9.250674555094e-01 8.910454963673e-01 8.723871214867e-01 8.820934593076e-01 9.175210757527e-01 9.623305719395e-01 9.970201619672e-01 1.008085148208e+00 9.922364321428e-01 9.570638467000e-01 9.187431599402e-01 8.957371488489e-01 8.987758042828e-01 9.236185855599e-01 9.543082808484e-01 9.733883063972e-01 9.704797204089e-01 9.462498229564e-01 9.127318214440e-01 8.895787202285e-01 8.945736182536e-01 9.316928611703e-01 9.878323831624e-01 1.041638364772e+00 1.074518371311e+00 1.076937902655e+00 1.050695375223e+00 1.008836038932e+00 9.726460482294e-01 9.635336983982e-01 9.908108801471e-01 1.045258317212e+00 1.105774172711e+00 1.151040004799e+00 1.167054778675e+00 1.149863005846e+00 1.105860139504e+00 1.050656413724e+00 1.005619217859e+00 9.901993393687e-01 1.011773871691e+00 1.061327333841e+00 1.119846039053e+00 1.168299570494e+00 1.193774633265e+00 1.191535132734e+00 1.165159133423e+00 1.125668342814e+00 1.089230774847e+00 1.072221082715e+00 1.083901348473e+00 1.121018873287e+00 1.169377448967e+00 1.210821780560e+00 1.230110999256e+00 1.219265459107e+00 1.179924548058e+00 1.124337263757e+00 1.073971186389e+00 1.052672583959e+00 1.073447445957e+00 1.128190741075e+00 1.192166570910e+00 1.237666512070e+00 1.244696536518e+00 1.206436874234e+00 1.132242112661e+00 1.049180712439e+00 9.978704251169e-01 1.012357680223e+00 1.091117146048e+00 1.196884975458e+00 1.284240622189e+00 1.319270030360e+00 1.285782296219e+00 1.187640471034e+00 1.052140962454e+00 9.338260647182e-01 9.017526796817e-01 9.828048623662e-01 1.128242120501e+00 1.266619959381e+00 1.346313909208e+00 1.341188301296e+00 1.249267723543e+00 1.094893878870e+00 9.360456059811e-01 8.644375308455e-01 9.419989511201e-01 1.120357339946e+00 1.306420414472e+00 1.434021768318e+00 1.469493077794e+00 1.406383284527e+00 1.265232464757e+00 1.098256836934e+00 9.911254926666e-01 1.021145253342e+00 1.171844369032e+00 1.355215304203e+00 1.494503397579e+00 1.546723500879e+00 1.499057550196e+00 1.366773374300e+00 1.195423442445e+00 1.062106462612e+00 1.046896240168e+00 1.155969315250e+00 1.312975347917e+00 1.436757297092e+00 1.477995589032e+00 1.419417600596e+00 1.273507034319e+00 1.085401984308e+00 9.387187154172e-01 9.279699096366e-01 1.057772928211e+00 1.235023929178e+00 1.371476759736e+00 1.417506573891e+00 1.356237961282e+00 1.199539407522e+00 9.913730870926e-01 8.194777852396e-01 7.983953352825e-01 9.399644890342e-01 1.132702263352e+00 1.280339087712e+00 1.333462305377e+00 1.276103783589e+00 1.119611406958e+00 9.050381172714e-01 7.166973633813e-01 6.780597926920e-01 8.112695614702e-01 9.953321931343e-01 1.131331406906e+00 1.172891851236e+00 1.107691908724e+00 9.511602562842e-01 7.515535834545e-01 6.089702691943e-01 6.428615521003e-01 8.158358354628e-01 9.988847522335e-01 1.113834039237e+00 1.126631249034e+00 1.032144796185e+00 8.523934116415e-01 6.483038681377e-01 5.493054664107e-01 6.616208016840e-01 8.789850775309e-01 1.073786683458e+00 1.183430503403e+00 1.182008101693e+00 1.069181880689e+00 8.710518776302e-01 6.548979650853e-01 5.628295056589e-01 6.975880309945e-01 9.341181152589e-01 1.143664576345e+00 1.265568317157e+00 1.274894074435e+00 1.171089672656e+00 9.772110005439e-01 7.476766982342e-01 5.921209441296e-01 6.366003131482e-01 8.221847976452e-01 1.009518993210e+00 1.124220606417e+00 1.136524512064e+00 1.043397876064e+00 8.644982168203e-01 6.472508251057e-01 4.902537027303e-01 5.207965104893e-01 6.856382365754e-01 8.481960307467e-01 9.411589756161e-01 9.405976693861e-01 8.483061828010e-01 6.902150957210e-01 5.276228748989e-01 4.738693243465e-01 5.842409130330e-01 7.557100146203e-01 8.954143230509e-01 9.602779481633e-01 9.356447239775e-01 8.279118981466e-01 6.657166532364e-01 5.115891544678e-01 4.708796713848e-01 5.779567260592e-01 7.326426025039e-01 8.527840832168e-01 9.012180221968e-01 8.670626975789e-01 7.593435668250e-01 6.086022503681e-01 4.779566206759e-01 4.605606577082e-01 5.671328266786e-01 7.065311841052e-01 8.120211416518e-01 8.551126217336e-01 8.311639550266e-01 7.548374332085e-01 6.604733039590e-01 5.997439852329e-01 6.143015791219e-01 6.915392803608e-01 7.821344903670e-01 8.457435340339e-01 8.635744761180e-01 8.363047138190e-01 7.814781375401e-01 7.295365039854e-01 7.117470718989e-01 7.384128351230e-01 7.902776692378e-01 8.366525549476e-01 8.548681221650e-01 8.374229923173e-01 7.925879496600e-01 7.422047925720e-01 7.139433337092e-01 7.245098644900e-01 7.657315100005e-01 8.122790073380e-01 8.400558692613e-01 8.367918634976e-01 8.047270681479e-01 7.596570485488e-01 7.258762386014e-01 7.234620157455e-01 7.530918930636e-01 7.956470734888e-01 8.273333151870e-01 8.328532519672e-01 8.106948993485e-01 7.737335571604e-01 7.454574492369e-01 7.481503293163e-01 7.860774751723e-01 8.414769386900e-01 8.883774977992e-01 9.070589089523e-01 8.906871137297e-01 8.473546050576e-01 7.992111120176e-01 7.753283671946e-01 7.941080125207e-01 8.474144170096e-01 9.073355461104e-01 9.454726382199e-01 9.447706905562e-01 9.033268028647e-01 8.353691326947e-01 7.697455874931e-01 7.401641355218e-01 7.620449980817e-01 8.172775265799e-01 8.705199703929e-01 8.925266320909e-01 8.699645142535e-01 8.078476948113e-01 7.305576474094e-01 6.787743680642e-01 6.883121423747e-01 7.553140397980e-01 8.399070832505e-01 9.009674814934e-01 9.137180314985e-01 8.727110035399e-01 7.930912249594e-01 7.125315052820e-01 6.837177703815e-01 7.355747374092e-01 8.397441724511e-01 9.426838173657e-01 1.002677451424e+00 9.980075261352e-01 9.267453037943e-01 8.083016090763e-01 6.884027828505e-01 6.367809827151e-01 6.945082936054e-01 8.184027660316e-01 9.376182392107e-01 1.004597729703e+00 9.976051307224e-01 9.171828598868e-01 7.876124511517e-01 6.643254901099e-01 6.303540767187e-01 7.216307107461e-01 8.753120215825e-01 1.015067413196e+00 1.095446210703e+00 1.097766272917e+00 1.025861681646e+00 9.071140383643e-01 7.961438001987e-01 7.641118754858e-01 8.401683057723e-01 9.754180709851e-01 1.101439681882e+00 1.172655740264e+00 1.169203307837e+00 1.094112400416e+00 9.734290415826e-01 8.579144530864e-01 8.125278333786e-01 8.677721320162e-01 9.841453237972e-01 1.097701073388e+00 1.163301457714e+00 1.161099471193e+00 1.094008549235e+00 9.866047702835e-01 8.839594469337e-01 8.392489608015e-01 8.758474452538e-01 9.626164404248e-01 1.046564175391e+00 1.088425860376e+00 1.071343490431e+00 9.999049527032e-01 8.988246956507e-01 8.100448895600e-01 7.773075057567e-01 8.118854505540e-01 8.804258940688e-01 9.375842894152e-01 9.534620904237e-01 9.199159143454e-01 8.504199302506e-01 7.787596959997e-01 7.491288153229e-01 7.856219838544e-01 8.678018089411e-01 9.521700144231e-01 1.003081397244e+00 1.003407428307e+00 9.557026578051e-01 8.820706670702e-01 8.212671535908e-01 8.127417803151e-01 8.654493202580e-01 9.489385298358e-01 1.021082463290e+00 1.051534645955e+00 1.028397564974e+00 9.590982309144e-01 8.705705558337e-01 8.056439530121e-01 8.031338238500e-01 8.640240146443e-01 9.504465444603e-01 1.019394666870e+00 1.043779312029e+00 1.016609676132e+00 9.510482940477e-01 8.793993656785e-01 8.445632057792e-01 8.735915346874e-01 9.525954740241e-01 1.040800499506e+00 1.101577204390e+00 1.121088796684e+00
 1.270205747539e+00 1.237835757992e+00 1.198263108722e+00 1.147361712624e+00 1.089379844697e+00 1.059880470550e+00 1.076938707424e+00 1.126903177474e+00 1.175970446149e+00 1.193856943130e+00 1.168154171302e+00 1.108428233876e+00 1.043654099236e+00 1.009729272414e+00 1.025173639827e+00 1.074449481302e+00 1.121760582854e+00 1.136325917773e+00 1.106652081776e+00 1.044173286555e+00 9.803802290799e-01 9.531342625056e-01 9.795470057114e-01 1.039993517555e+00 1.096023053714e+00 1.117114596812e+00 1.093215452382e+00 1.037255145946e+00 9.813156647334e-01 9.622699528698e-01 9.952136309829e-01 1.059878462833e+00 1.119133870555e+00 1.143788637652e+00 1.124009603981e+00 1.070905123194e+00 1.012596064488e+00 9.816868399623e-01 9.939883422272e-01 1.035746826929e+00 1.076608814444e+00 1.091572565655e+00 1.073069078747e+00 1.035040946328e+00 1.012349590961e+00 1.038109000330e+00 1.103394120959e+00 1.168233217251e+00 1.185196912222e+00 1.127978603146e+00 1.019357913272e+00 9.183357384282e-01 8.957274215859e-01 9.706734202885e-01 1.087517866158e+00 1.176777723804e+00 1.197167392098e+00 1.141795023676e+00 1.037217959452e+00 9.401522216092e-01 9.144591437601e-01 9.755289764021e-01 1.072519758827e+00 1.141918150143e+00 1.146335849060e+00 1.081927932653e+00 9.777415518539e-01 8.910348470063e-01 8.794834033388e-01 9.463821332966e-01 1.036517082338e+00 1.091033563112e+00 1.079182652011e+00 1.003329032372e+00 8.992612527368e-01 8.301821602727e-01 8.493959277966e-01 9.430072134055e-01 1.047447717127e+00 1.108152080793e+00 1.101324532586e+00 1.034998448358e+00 9.470986959012e-01 8.952550307568e-01 9.199125427621e-01 1.003915407287e+00 1.092686126714e+00 1.140289718482e+00 1.128516749952e+00 1.084762968897e+00 1.051850497486e+00 1.049570466752e+00 1.075727673153e+00 1.097973099788e+00 1.080097360811e+00 1.023500027951e+00 9.532906745538e-01 9.105221354169e-01 9.262479209945e-01 9.915736253383e-01 1.065019553217e+00 1.105219104218e+00 1.090432227597e+00 1.024482773107e+00 9.378265925317e-01 8.809072927452e-01 8.945699113331e-01 9.700052527426e-01 1.058157441461e+00 1.112017226536e+00 1.108565509390e+00 1.052907143918e+00 9.776046741701e-01 9.331973400189e-01 9.565716831345e-01 1.035513658810e+00 1.121696830259e+00 1.170444468257e+00 1.161065795991e+00 1.101718950985e+00 1.028536470734e+00 9.939435686449e-01 1.031269105221e+00 1.121990487228e+00 1.214525901689e+00 1.263459830712e+00 1.248022517137e+00 1.176385781876e+00 1.085510412778e+00 1.031357094511e+00 1.054611488986e+00 1.141559901416e+00 1.238456928533e+00 1.294321200907e+00 1.296658683108e+00 1.278534208695e+00 1.245272836074e+00 1.209137464638e+00 1.183391608242e+00 1.178240269716e+00 1.171706678038e+00 1.160958831120e+00 1.135188857691e+00 1.105827387959e+00 1.088881073235e+00 1.094738766918e+00 1.120430507214e+00 1.151047001637e+00 1.168778142943e+00 1.162040427688e+00 1.130525306096e+00 1.085861370463e+00 1.047547867161e+00 1.033270574476e+00 1.047242461372e+00 1.076868545973e+00 1.101563578048e+00 1.104818552036e+00 1.081531751459e+00 1.039930957185e+00 9.985696637832e-01 9.776108343322e-01 9.860828970934e-01 1.015041748215e+00 1.044295632447e+00 1.055242061462e+00 1.039615435055e+00 1.002230608189e+00 9.590379219949e-01 9.300425749159e-01 9.277535419404e-01 9.484799401821e-01 9.756877269513e-01 9.916227252105e-01 9.865844510098e-01 9.621023884571e-01 9.290420693321e-01 9.017531197524e-01 8.897014223976e-01 8.916077228643e-01 8.972651144498e-01 8.929375104693e-01 8.970102434006e-01 9.050531892287e-01 9.157210207201e-01 9.122228994220e-01 9.045630061242e-01 9.029517368912e-01 9.111981749723e-01 9.244744707502e-01 9.341594623640e-01 9.349948024917e-01 9.296090976009e-01 9.277905896134e-01 9.404335305212e-01 9.711421481614e-01 1.012251987141e+00 1.049052748075e+00 1.067755327112e+00 1.061927732783e+00 1.035308973414e+00 1.001185747494e+00 9.774221769629e-01 9.774124340050e-01 1.001688618835e+00 1.038043064279e+00 1.070062507619e+00 1.085825177306e+00 1.082204742951e+00 1.064774822151e+00 1.044602787034e+00 1.032692135974e+00 1.034314147561e+00 1.046772260965e+00 1.062297274569e+00 1.073459706554e+00 1.077217273094e+00 1.075877529965e+00 1.075103764972e+00 1.080274345799e+00 1.093049798248e+00 1.110382817068e+00 1.126371326345e+00 1.135478960263e+00 1.135730594698e+00 1.153654359249e+00 1.189392944638e+00 1.230153859718e+00 1.258433907218e+00 1.258672520914e+00 1.216623921161e+00 1.140831067474e+00 1.073706131552e+00 1.062708900505e+00 1.121961228345e+00 1.216406596670e+00 1.293147233684e+00 1.313865998731e+00 1.267111198800e+00 1.171656674798e+00 1.075976929721e+00 1.042314953789e+00 1.099883966771e+00 1.213439237167e+00 1.319404046237e+00 1.369204844148e+00 1.343129978715e+00 1.251857409258e+00 1.135922031987e+00 1.057492298133e+00 1.065738040073e+00 1.150024202622e+00 1.251525255558e+00 1.313751258213e+00 1.307091505485e+00 1.231980968517e+00 1.117322970128e+00 1.015049533723e+00 9.778281855949e-01 1.016151829042e+00 1.086994085897e+00 1.135322216273e+00 1.127431849603e+00 1.058824604604e+00 9.537206348436e-01 8.607918239382e-01 8.320860998167e-01 8.777257525516e-01 9.540994065072e-01 1.008095769322e+00 1.009093246671e+00 9.516184052269e-01 8.860595437837e-01 8.450234566500e-01 8.410235733740e-01 8.652560072684e-01 8.988339073124e-01 9.187229642899e-01 9.106354999258e-01 8.745532864545e-01 8.248061530400e-01 7.851323066787e-01 7.762096128191e-01 8.002664303714e-01 8.392763978491e-01 8.692010012140e-01 8.734914275505e-01 8.484935770610e-01 8.036924390931e-01 7.585637641674e-01 7.345631086580e-01 7.422836321229e-01 7.741464470465e-01 8.117287269543e-01 8.386865567622e-01 8.477364443077e-01 8.413528773842e-01 8.288542316458e-01 8.209944554146e-01 8.239178414728e-01 8.358543339552e-01 8.491970120530e-01 8.557236884362e-01 8.511899930949e-01 8.370332870315e-01 8.194581367986e-01 8.062654557643e-01 8.025736845572e-01 8.078684206509e-01 8.163485871918e-01 8.204037954014e-01 8.143159992104e-01 7.967903001129e-01 7.715049548876e-01 7.457329655671e-01 7.436611256674e-01 7.620523636283e-01 7.966087053197e-01 8.185103350135e-01 8.083117070622e-01 7.771439180948e-01 7.473747643451e-01 7.400303524511e-01 7.590398046657e-01 7.885514198754e-01 8.067972009771e-01 8.006800867759e-01 7.721635095172e-01 7.380830425774e-01 7.222485002973e-01 7.390735808916e-01 7.804891552669e-01 8.226534737330e-01 8.426969629211e-01 8.294277554848e-01 7.868842676278e-01 7.338976745352e-01 6.984538509938e-01 7.018805599512e-01 7.413406162872e-01 7.928983860166e-01 8.308655799115e-01 8.403756030231e-01 8.204978646462e-01 7.829630765046e-01 7.477810997576e-01 7.341943282767e-01 7.487963618921e-01 7.816227541247e-01 8.147713898583e-01 8.336318652038e-01 8.321956709452e-01 8.136521113451e-01 7.882595542949e-01 7.692595183532e-01 7.669118196951e-01 7.832357968080e-01 8.122818415686e-01 8.397844444597e-01 8.788933009458e-01 9.201230880907e-01 9.467993458244e-01 9.472938862643e-01 9.188213064326e-01 8.658602914382e-01 8.079845351754e-01 7.613043791284e-01 7.674891580370e-01 8.285016110705e-01 9.079433040916e-01 9.647616678011e-01 9.757227170480e-01 9.408758800645e-01 8.830174816048e-01 8.403220165593e-01 8.442454243990e-01 8.918673375383e-01 9.490370160095e-01 9.798195533563e-01 9.668267306433e-01 9.178155587882e-01 8.647592992967e-01 8.504478826091e-01 8.950387126903e-01 9.743870256764e-01 1.042554678952e+00 1.063001597482e+00 1.022031851744e+00 9.333397621761e-01 8.401722961540e-01 8.044976189738e-01 8.591595237522e-01 9.687780488063e-01 1.070005336401e+00 1.117036893021e+00 1.092720735313e+00 1.009051210266e+00 9.075631874858e-01 8.511164532335e-01 8.829726209574e-01 9.798898981335e-01 1.079385142628e+00 1.131242071001e+00 1.114247308634e+00 1.040191911590e+00 9.438197739548e-01 8.799727369286e-01 8.906086679599e-01 9.646995064381e-01 1.053599999533e+00 1.110616334334e+00 1.111128153473e+00 1.055844891121e+00 9.707076462884e-01 9.025612510496e-01 8.975489340468e-01 9.617735222469e-01 1.055180087811e+00 1.128996322302e+00 1.152272984879e+00 1.118219628832e+00 1.044104663724e+00 9.680579628368e-01 9.352329729563e-01 9.663903089943e-01 1.038427372506e+00 1.106970070282e+00 1.137397813425e+00 1.117436086761e+00 1.059116330527e+00 9.960180610177e-01 9.702090296887e-01 1.003388594593e+00 1.076482466968e+00 1.147009630555e+00 1.177973936974e+00 1.151832514169e+00 1.074293351830e+00 9.748809680627e-01 9.020974941635e-01 8.990855249641e-01 9.646606416110e-01 1.054407700592e+00 1.120368859241e+00 1.134768449580e+00 1.094514228008e+00 1.021107391905e+00 9.579291216458e-01 9.560075470401e-01 1.019092845391e+00 1.137428983887e+00 1.257219840970e+00 1.336887859930e+00 1.355075147776e+00 1.311229695912e+00 1.224645456565e+00 1.132112885101e+00 1.078201381471e+00 1.091031332109e+00 1.160004226741e+00 1.246690948158e+00 1.313203974807e+00 1.337710073650e+00 1.317263874462e+00 1.265955439650e+00 1.210042443146e+00 1.177874717800e+00 1.184836174269e+00 1.223817590544e+00 1.271959125538e+00 1.306125572126e+00 1.313753195608e+00 1.296342999188e+00 1.267576417392e+00 1.247014383433e+00 1.249888128834e+00 1.277890291396e+00 1.318600946151e+00 1.353878341494e+00 1.369684290708e+00 1.361827609772e+00 1.337052309137e+00 1.310026678949e+00 1.296576224690e+00 1.305212070719e+00 1.332302631595e+00 1.365028950703e+00 1.389325455762e+00 1.396865454137e+00 1.388103608102e+00 1.371099943707e+00 1.356926374304e+00 1.353269482968e+00 1.359739296467e+00 1.368313871712e+00 1.368780589961e+00 1.355346518708e+00 1.331024370049e+00 1.307866858442e+00 1.301906664225e+00 1.323658361353e+00 1.369980770827e+00 1.424402899326e+00 1.465409019434e+00 1.475748261497e+00 1.448630801708e+00 1.390596754991e+00 1.321275323700e+00 1.268361265278e+00 1.255376146142e+00 1.286677764030e+00 1.343943012715e+00 1.398471021251e+00 1.426125117523e+00 1.415629133220e+00 1.371011852064e+00 1.310377813638e+00 1.260323590799e+00 1.244108218696e+00 1.267510305896e+00 1.315025305617e+00 1.360860928830e+00 1.383324438425e+00 1.373172381661e+00 1.335912831081e+00 1.289736909071e+00 1.258425646392e+00 1.259085269178e+00 1.291144336035e+00 1.336912140931e+00 1.373180705028e+00 1.383135539545e+00 1.362771532445e+00 1.322173962857e+00 1.282195604203e+00 1.265328761783e+00 1.282536511078e+00 1.325337285105e+00 1.371217030163e+00 1.396543084134e+00 1.386911128327e+00 1.342174915429e+00 1.277512092246e+00 1.220125386980e+00 1.198659600883e+00 1.226035195616e+00 1.289692712442e+00 1.360806145358e+00 1.411165872736e+00 1.423720750633e+00 1.395977492656e+00 1.339425805008e+00 1.275962789519e+00 1.229998963807e+00 1.216562046109e+00 1.232542372770e+00 1.259968126969e+00 1.278332687425e+00 1.275283055441e+00 1.251013671521e+00 1.217166210765e+00 1.190869527191e+00 1.184858105505e+00 1.198679507037e+00 1.218399907542e+00 1.225154063227e+00 1.205372043407e+00 1.157578931870e+00 1.095217443076e+00 1.044459402563e+00 1.033146892230e+00 1.071576415019e+00 1.142809004047e+00 1.214710405105e+00 1.257841178226e+00 1.255418633773e+00 1.206801009816e+00 1.128439096015e+00 1.052249314801e+00 1.015837535677e+00 1.040004621802e+00 1.111231631724e+00 1.193469011706e+00 1.252277740198e+00 1.267869631628e+00 1.238395908320e+00 1.179721128114e+00 1.122075817360e+00 1.099068872925e+00 1.127622297666e+00 1.194845839172e+00 1.268562739910e+00 1.317646030401e+00 1.324266572931e+00 1.288058962847e+00 1.226547190618e+00 1.171625914426e+00 1.157277477252e+00 1.198180728227e+00 1.277761214221e+00 1.360832104901e+00 1.413961104724e+00 1.416860463764e+00 1.366160237602e+00 1.276317198446e+00 1.178646575862e+00 1.114262012506e+00 1.113796098226e+00 1.173580974356e+00 1.258699356172e+00 1.328631254954e+00 1.355239617487e+00 1.328010643097e+00 1.254349430774e+00 1.158595164763e+00 1.077876326465e+00 1.048232804435e+00 1.080830741714e+00 1.152599319644e+00 1.225345602108e+00 1.267688783543e+00 1.263756677108e+00 1.214245829119e+00 1.135253638224e+00 1.055296234647e+00 1.006700684505e+00 1.008554266485e+00 1.052779261632e+00 1.111297947602e+00 1.155187491499e+00 1.166704118765e+00 1.142563769011e+00 1.093325880946e+00 1.040409989528e+00 1.008841470897e+00 1.014628827396e+00 1.054345102730e+00 1.108390875246e+00 1.154035971973e+00 1.175787071542e+00 1.169631406838e+00 1.143331290893e+00 1.113966398761e+00 1.101674891788e+00 1.119629847156e+00 1.166003220218e+00 1.225307244632e+00 1.277412031101e+00 1.306140154452e+00 1.303916032621e+00 1.273363371872e+00 1.226969497345e+00 1.184361614680e+00 1.165870035144e+00 1.182837865273e+00 1.231009793282e+00 1.293486614917e+00 1.349910453116e+00 1.384198465022e+00 1.388205057126e+00 1.362584063504e+00 1.316209915490e+00 1.264206074920e+00 1.224026090200e+00 1.209311305580e+00 1.223812547178e+00 1.259981259148e+00 1.303483273119e+00 1.339633949800e+00 1.357791108507e+00 1.352983317561e+00 1.325873833940e+00 1.281871630470e+00 1.229799420606e+00 1.180143894289e+00 1.142677719383e+00 1.123861407525e+00 1.124784482812e+00 1.140976396981e+00 1.164231985139e+00 1.185281020987e+00 1.196186521209e+00 1.192036482406e+00 1.171971990828e+00 1.139788094860e+00 1.103719885710e+00 1.074772120982e+00 1.063119624094e+00 1.073297457922e+00 1.101331478416e+00 1.136399628671e+00 1.165586114614e+00 1.178755187385e+00 1.171656682521e+00 1.147219399966e+00 1.115091423238e+00 1.088898112660e+00 1.080759005488e+00 1.095036949501e+00 1.125703959668e+00 1.159879885153e+00 1.184488105532e+00 1.191647137681e+00 1.181337759755e+00 1.161289005565e+00 1.144122132988e+00 1.141683020646e+00 1.158575407335e+00 1.189301607980e+00 1.221521178239e+00 1.242716721068e+00 1.245954119555e+00 1.232882526317e+00 1.213560058350e+00 1.202679073228e+00 1.212299673472e+00 1.244296633397e+00 1.288396614512e+00 1.327551613510e+00 1.345960458326e+00 1.335331915918e+00 1.298243357456e+00 1.248788711681e+00 1.209471369368e+00 1.202227497792e+00 1.235593503529e+00 1.298506487640e+00 1.367405308911e+00 1.418730038675e+00 1.437559734125e+00 1.421165829431e+00 1.379301548561e+00 1.331627755889e+00 1.300943937253e+00 1.302436008506e+00 1.334824336899e+00 1.381765980343e+00 1.422179963586e+00 1.440513130120e+00 1.432137780850e+00 1.404067840100e+00 1.371887060391e+00 1.352759917133e+00 1.356207761498e+00 1.378240170727e+00 1.403924807110e+00 1.416258635235e+00 1.404933074172e+00 1.371442564611e+00 1.329935688080e+00 1.302760620306e+00 1.309454262498e+00 1.353604834623e+00 1.419008168804e+00 1.478912115242e+00 1.508860385953e+00 1.495294774373e+00 1.439836538107e+00 1.360777774533e+00 1.290812708849e+00 1.265948288940e+00 1.303988256871e+00 1.390131938591e+00 1.487828977403e+00 1.560090471834e+00 1.582267971809e+00 1.546279172950e+00 1.461591448111e+00 1.354817902350e+00 1.265642382712e+00 1.232626746100e+00 1.268935954353e+00 1.351801182160e+00 1.440990744896e+00 1.501975314038e+00 1.516154216588e+00 1.482439032957e+00 1.415749654113e+00 1.343142709087e+00 1.295055039482e+00 1.290667096407e+00 1.326131868316e+00 1.378383114727e+00 1.420534652138e+00 1.434622419478e+00 1.416847405324e+00 1.377601336229e+00 1.337492137754e+00 1.318593308565e+00 1.332327547101e+00 1.371999601803e+00 1.417139358932e+00 1.445144211733e+00 1.441256616676e+00 1.403788397098e+00 1.345665475214e+00 1.292178407134e+00 1.272185939888e+00 1.302178601261e+00 1.374248243279e+00 1.461185897829e+00 1.531972520277e+00 1.563525225028e+00 1.545802917753e+00 1.483511001648e+00 1.396202839702e+00 1.315763747608e+00 1.277008675088e+00 1.299298171528e+00 1.372607526501e+00 1.465127795419e+00 1.542398651972e+00 1.579796819400e+00 1.566646269043e+00 1.506633277047e+00 1.416968354878e+00 1.325759373943e+00 1.264668415009e+00 1.254690966755e+00 1.292999310004e+00 1.355570415422e+00 1.412979685726e+00 1.443476296270e+00 1.438124280480e+00 1.401063944893e+00 1.347271235034e+00 1.297635429501e+00 1.270566394101e+00 1.272566117198e+00 1.294722748051e+00 1.318744709532e+00 1.327094364204e+00 1.310474027294e+00 1.271001211271e+00 1.221773571800e+00 1.182534912245e+00 1.170599081724e+00 1.190227827114e+00 1.229119837654e+00 1.265666251352e+00 1.279767822172e+00 1.260283558125e+00 1.208536334909e+00 1.139195602425e+00 1.078075890462e+00 1.053275805307e+00 1.078789672628e+00 1.143639226508e+00 1.219965675571e+00 1.279431501603e+00 1.303313435853e+00 1.285744338841e+00 1.233998043356e+00 1.167186365737e+00 1.111974178857e+00 1.092535945106e+00 1.117012388508e+00 1.172449392912e+00 1.234578709503e+00 1.281178864972e+00 1.299328277787e+00 1.287003496696e+00 1.251867545255e+00 1.208283641413e+00 1.172516174110e+00 1.156544511506e+00 1.163223517719e+00 1.186356788783e+00 1.215493445382e+00 1.241387577959e+00 1.258828962487e+00 1.266608037841e+00 1.265900353402e+00 1.258386647959e+00 1.245265461816e+00 1.227467274049e+00 1.206788260231e+00 1.186819968049e+00 1.172621200201e+00 1.168655822764e+00 1.175868067227e+00 1.189920366586e+00 1.202196362264e+00 1.203147250443e+00 1.186241712546e+00 1.151030697981e+00 1.104505615787e+00 1.059994428025e+00 1.032521386408e+00 1.030994429543e+00 1.052116429400e+00 1.081866642011e+00 1.103290174695e+00 1.104230417700e+00 1.081703680866e+00 1.043049104305e+00 1.003988534974e+00 9.823961720611e-01 9.883042848980e-01 1.016734429901e+00 1.050718657128e+00 1.071360170783e+00 1.066673324553e+00 1.036171655179e+00 9.920533429531e-01 9.563831968712e-01 9.514870660502e-01 9.851824501487e-01 1.043906121015e+00 1.101849482434e+00 1.134967770263e+00 1.129578688129e+00 1.086053772089e+00 1.020309326243e+00 9.623970263992e-01 9.464887501811e-01 9.889569065338e-01 1.074102741056e+00 1.167234007815e+00 1.235658005008e+00 1.258876500073e+00 1.231082540523e+00 1.161384686832e+00 1.073168464873e+00 1.000370833595e+00 9.748121525669e-01 1.005500243909e+00 1.071523298385e+00 1.139300971536e+00 1.181605097571e+00 1.184948679505e+00 1.150031232083e+00 1.089927109033e+00 1.026414102078e+00 9.826599279968e-01 9.721716440362e-01 9.910097454519e-01 1.021978140906e+00 1.046453856385e+00 1.053177994759e+00 1.040928825807e+00 1.017098754417e+00 9.935561914487e-01 9.806787516497e-01 9.818747768284e-01 9.922081913862e-01 1.002202464532e+00 1.003479938878e+00 9.927333033887e-01 9.727811273799e-01 9.510233945886e-01 9.359375106411e-01 9.329006674783e-01 9.416636982009e-01 9.572232363232e-01 9.731354310691e-01 9.847125779228e-01 9.903947027843e-01 9.912981355801e-01 9.897476945989e-01 9.879152988137e-01 9.873425410309e-01 9.894809499638e-01 9.964707373250e-01 1.011050521406e+00 1.035083322575e+00 1.067420521800e+00 1.102788617616e+00 1.132889834533e+00 1.149334486161e+00 1.147129728724e+00 1.127616427874e+00 1.099858276272e+00 1.079167893054e+00 1.081159540174e+00 1.112707617736e+00 1.166525685521e+00 1.224839895967e+00 1.268282702587e+00 1.283513050591e+00 1.267494275236e+00 1.229012999355e+00 1.187204745631e+00 1.165221164346e+00 1.178418990445e+00 1.224146875825e+00 1.283467748904e+00 1.332881855070e+00 1.355389039922e+00 1.346151935570e+00 1.313676080514e+00 1.277043724751e+00 1.257990407497e+00 1.268760415572e+00 1.303629406070e+00 1.342456386366e+00 1.362825288365e+00 1.351135659887e+00 1.308802038840e+00 1.253872109967e+00 1.216422571808e+00 1.223773935269e+00 1.280528347779e+00 1.363264526110e+00 1.436019786575e+00 1.468413139568e+00 1.445772444180e+00 1.373807595648e+00 1.280830677304e+00 1.214346874498e+00 1.220497859377e+00 1.308017838865e+00 1.439240762297e+00 1.560598825095e+00 1.629876691856e+00 1.625768848643e+00 1.550276128981e+00 1.430111197231e+00 1.315909764725e+00 1.268235887958e+00 1.318363783939e+00 1.438620666592e+00 1.568434335967e+00 1.654691233680e+00 1.668094643197e+00 1.605890376146e+00 1.492173704406e+00 1.376427617289e+00 1.320334183835e+00 1.360095622495e+00 1.473486185960e+00 1.600850958139e+00 1.686817416125e+00 1.699753143081e+00 1.635715498811e+00 1.519178372149e+00 1.401778910054e+00 1.348391964726e+00 1.396607343943e+00 1.521737671512e+00 1.660296776053e+00 1.753823293738e+00 1.768263948523e+00 1.697477008639e+00 1.564072309044e+00 1.419731542652e+00 1.335867692468e+00 1.364309079413e+00 1.489497485556e+00 1.644947623249e+00 1.765630410245e+00 1.812413102920e+00 1.775093409094e+00 1.671311504595e+00 1.544693446795e+00 1.455958306469e+00 1.454376160459e+00 1.539920427980e+00 1.664448533401e+00 1.770635881632e+00 1.819876246061e+00 1.799887049093e+00 1.724362593696e+00 1.629348448460e+00 1.562522095733e+00 1.559923805669e+00 1.620976244584e+00 1.709836166404e+00 1.781665847545e+00 1.805070200310e+00 1.771197862676e+00 1.695120887734e+00 1.612298791060e+00 1.566584956053e+00 1.586557163575e+00 1.664893022577e+00 1.764539638681e+00 1.843360829414e+00 1.872597865926e+00 1.843745197033e+00 1.769127079829e+00 1.678716570278e+00 1.611077058939e+00 1.595927226140e+00 1.635994966822e+00 1.706227852441e+00 1.771582940161e+00 1.804846592224e+00 1.794685106073e+00 1.746273678564e+00 1.677664652678e+00 1.612639023246e+00 1.570570143213e+00 1.557298190489e+00 1.563756115877e+00 1.573825479114e+00 1.574666973240e+00 1.562683276624e+00 1.543503986581e+00 1.527088041160e+00 1.520580277516e+00 1.522956832360e+00 1.525269470959e+00 1.516224578053e+00 1.489230096433e+00 1.447223226050e+00 1.403292702104e+00 1.375748140706e+00 1.378064761493e+00 1.409191574758e+00 1.452815328788e+00 1.486336968746e+00 1.491674153630e+00 1.462324256685e+00 1.406210358830e+00 1.344435937058e+00 1.304306116769e+00 1.305426925140e+00 1.346360178548e+00 1.405344031732e+00 1.454304654759e+00 1.472509493940e+00 1.453450488523e+00 1.406387672404e+00 1.353661330228e+00 1.322397133027e+00 1.330218114844e+00 1.373503639517e+00 1.430075620663e+00 1.473234946209e+00 1.484393491136e+00 1.459130366822e+00 1.408177951810e+00 1.354157703337e+00 1.322716778426e+00 1.328655651499e+00 1.366025198667e+00 1.412266686942e+00 1.441924259739e+00 1.438184988545e+00 1.398264803626e+00 1.334210612847e+00 1.269770687111e+00 1.231584541547e+00 1.234854567174e+00 1.273046532298e+00 1.322802389948e+00 1.358451555153e+00 1.363180224572e+00 1.333339906531e+00 1.278246020445e+00 1.216842473497e+00 1.170639622568e+00 1.153499027765e+00 1.163907553887e+00 1.187163557030e+00 1.205378192015e+00 1.206492065843e+00 1.187940666690e+00 1.155699618660e+00 1.120254220092e+00 1.090907049607e+00 1.070890084684e+00 1.056479911325e+00 1.040883285219e+00 1.019941857622e+00 9.959410832884e-01 9.773845907391e-01 9.741696277102e-01 9.903552700298e-01 1.019813131609e+00 1.048858455960e+00 1.063251202885e+00 1.054574364938e+00 1.023837465418e+00 9.821661601044e-01 9.478080014984e-01 9.380891022784e-01 9.586589211800e-01 9.992815322187e-01 1.040899771334e+00 1.066363658712e+00 1.067136789955e+00 1.045316635808e+00 1.012223537644e+00 9.837172986151e-01 9.723379966474e-01 9.800117180756e-01 9.974727300398e-01 1.011332570604e+00 1.012604467185e+00 1.001647616099e+00 9.881962447699e-01 9.861973376347e-01 1.004561445715e+00 1.039636752635e+00 1.076216010785e+00 1.095845850161e+00 1.085591635316e+00 1.043800065300e+00 9.829317108235e-01 9.286420359844e-01 9.104325671354e-01 9.419492653976e-01 1.008151408986e+00 1.076576848712e+00 1.116798487896e+00 1.111154224640e+00 1.058517664160e+00 9.759567782558e-01 8.982528600289e-01 8.676519212577e-01 9.052409133345e-01 9.902216046405e-01 1.079622423194e+00 1.136962741441e+00 1.143516407208e+00 1.100218911440e+00 1.027679167605e+00 9.633399026913e-01 9.472770537450e-01 9.936064668230e-01 1.077267631813e+00 1.156162523479e+00 1.196623473200e+00 1.183732398274e+00 1.124005067117e+00 1.046069460740e+00 9.956860985802e-01 1.012923842121e+00 1.098108573573e+00 1.211420407457e+00 1.305290588909e+00 1.346578606607e+00 1.322953809048e+00 1.244740213247e+00 1.146133518083e+00 1.080904146737e+00 1.097069959605e+00 1.195965036199e+00 1.331443005898e+00 1.449048803824e+00 1.511008148659e+00 1.501718216706e+00 1.427921818792e+00 1.318369616225e+00 1.220465867197e+00 1.184082982251e+00 1.228122097549e+00 1.323761835112e+00 1.420588375108e+00 1.477894947906e+00 1.476507951995e+00 1.420110833533e+00 1.333562477054e+00 1.257223761809e+00 1.230720331773e+00 1.266988831725e+00 1.342062397759e+00 1.414978990254e+00 1.452341074191e+00 1.439701740634e+00 1.384029933525e+00 1.312038871679e+00 1.262389543164e+00 1.266619654900e+00 1.326589858699e+00 1.413281082537e+00 1.488187843659e+00 1.522668733385e+00 1.505937019424e+00 1.446563836219e+00 1.370637899786e+00 1.314526472257e+00 1.308329554989e+00 1.356296589622e+00 1.434485026774e+00 1.508775561597e+00 1.552833311610e+00 1.555894121399e+00 1.523564858659e+00 1.474759087905e+00 1.434737579655e+00 1.424029519600e+00 1.447797954841e+00 1.494364627885e+00 1.544422463913e+00 1.582102497922e+00 1.600957912379e+00 1.604133538397e+00 1.600554877212e+00 1.599085282509e+00 1.603363949218e+00 1.610323713411e+00 1.613211291591e+00 1.606902926922e+00 1.592108731625e+00 1.576238380831e+00 1.570066897682e+00 1.581381319754e+00 1.609221998613e+00 1.643198467407e+00 1.668465056501e+00 1.672794934753e+00 1.652127809138e+00 1.612907694809e+00 1.570603350812e+00 1.543755025164e+00 1.544659075011e+00 1.571973516553e+00 1.611519770728e+00 1.644633054478e+00 1.657454003463e+00 1.646369687154e+00 1.618837443111e+00 1.589726254669e+00 1.573801120284e+00 1.577147350857e+00 1.593224465391e+00 1.606857114217e+00 1.603157953760e+00 1.575664519176e+00 1.530553321988e+00 1.485789900637e+00 1.463812032080e+00 1.478585703580e+00 1.525158504875e+00 1.581644363458e+00 1.621460754791e+00 1.625530628294e+00 1.589373678671e+00 1.525543295103e+00 1.461383071590e+00 1.429141316053e+00 1.447905964180e+00 1.509497944115e+00 1.583892480206e+00 1.637707897404e+00 1.648895646941e+00 1.613334274839e+00 1.546064290732e+00 1.477693361921e+00 1.442764018728e+00 1.459806676179e+00 1.517302871921e+00 1.581762755435e+00 1.618230110367e+00 1.605552369637e+00 1.543152672647e+00 1.452731584113e+00 1.374544165353e+00 1.351438134637e+00 1.399848149557e+00 1.494833596628e+00 1.589134666298e+00 1.640370229417e+00 1.624814178413e+00 1.541599915020e+00 1.414105446589e+00 1.288977732531e+00 1.223844950797e+00 1.251558543790e+00 1.348969792299e+00 1.458083476836e+00 1.526181781214e+00 1.523143774220e+00 1.443874061544e+00 1.308156735462e+00 1.160561315655e+00 1.063424503240e+00 1.063612285382e+00 1.147235234851e+00 1.253639428245e+00 1.325653268914e+00 1.331523244093e+00 1.266302100647e+00 1.150537257176e+00 1.029236934885e+00 9.619026670000e-01 9.852316912319e-01 1.075595029424e+00 1.173957766157e+00 1.230699830217e+00 1.221077418033e+00 1.145855968028e+00 1.031000200738e+00 9.267137381146e-01 8.917022353792e-01 9.468414821020e-01 1.051238452090e+00 1.144134547697e+00 1.182150769454e+00 1.146954982298e+00 1.045148145402e+00 9.102066485265e-01 8.051111833434e-01 7.997667947626e-01 9.007494846675e-01 1.042416246178e+00 1.156772500217e+00 1.202935537508e+00 1.165776236454e+00 1.053580193483e+00 9.002450593491e-01 7.710074229079e-01 7.472861672815e-01 8.467033135519e-01 9.981364541970e-01 1.126439659871e+00 1.187861997484e+00 1.165460056901e+00 1.064281014501e+00 9.110912555258e-01 7.581703136784e-01 6.805822018446e-01 7.224239156958e-01 8.365757914106e-01 9.464570226168e-01 1.003569631244e+00 9.886268267800e-01 9.051048617166e-01 7.777796704768e-01 6.552330177384e-01 6.033565798584e-01 6.520165981850e-01 7.538781372700e-01 8.444543708483e-01 8.847070551241e-01 8.607005569867e-01 7.792148690833e-01 6.678471564768e-01 5.774059320392e-01 5.658283204083e-01 6.388522603967e-01 7.419532604975e-01 8.218334401078e-01 8.490294696126e-01 8.147436209717e-01 7.281249523654e-01 6.174997440683e-01 5.333778793831e-01 5.305809428081e-01 6.085812422495e-01 7.127154448559e-01 7.948174726490e-01 8.302226771690e-01 8.134742248227e-01 7.553786570925e-01 6.820845810291e-01 6.312366642664e-01 6.338333572038e-01 6.870731152365e-01 7.587370887521e-01 8.161491492886e-01 8.408357092470e-01 8.299454792927e-01 7.946259933551e-01 7.566848320848e-01 7.402984444972e-01 7.575964975872e-01 7.996502303989e-01 8.444028830283e-01 8.712746518968e-01 8.697154680568e-01 8.419698887462e-01 8.029290827263e-01 7.763167436336e-01 7.835773580807e-01 8.287247710386e-01 8.950941969984e-01 9.577365183285e-01 9.959189582139e-01 9.986298317115e-01 9.659885909493e-01 9.092930356729e-01 8.497354269762e-01 8.131250328353e-01 8.174868430836e-01 8.604676946785e-01 9.217824536235e-01 9.774275556740e-01 1.010013363198e+00 1.011956754966e+00 9.854469043067e-01 9.413010280250e-01 8.966143998034e-01 8.699022290766e-01 8.733023460148e-01 9.063201856084e-01 9.575052195366e-01 1.012147477780e+00 1.058730054274e+00 1.091304435003e+00 1.109071870916e+00 1.114738738774e+00 1.112563985207e+00 1.106665002457e+00 1.100165399197e+00 1.095371797152e+00 1.094578486952e+00 1.100668314341e+00 1.116621551343e+00 1.143825706402e+00 1.180136008538e+00 1.219161568142e+00 1.251472496876e+00 1.267294713168e+00 1.259689359359e+00 1.227483088777e+00 1.177534970016e+00 1.125503550261e+00 1.093008000657e+00 1.098675152372e+00 1.146095363675e+00 1.219983718258e+00 1.294786227029e+00 1.346075911209e+00 1.357712373845e+00 1.325241456248e+00 1.257682721105e+00 1.177978292901e+00 1.119338170022e+00 1.111817908816e+00 1.161896306722e+00 1.246628563445e+00 1.330312322162e+00 1.382814811507e+00 1.388055006613e+00 1.346559989180e+00 1.275928002615e+00 1.208487742366e+00 1.180841713472e+00 1.212628250155e+00 1.290962024416e+00 1.380612022561e+00 1.446080446957e+00 1.465242900615e+00 1.434245465575e+00 1.368735769724e+00 1.301891068300e+00 1.274025856347e+00 1.309596475606e+00 1.397739685089e+00 1.500604378593e+00 1.577406568740e+00 1.600420711141e+00 1.561094689062e+00 1.472244364183e+00 1.368425613265e+00 1.299677968068e+00 1.308089617883e+00 1.394977650133e+00 1.519380977714e+00 1.629442464972e+00 1.686620734612e+00 1.673448139803e+00 1.595061054557e+00 1.479555212417e+00 1.375376292488e+00 1.336292698915e+00 1.387436342281e+00 1.503602056749e+00 1.631983289696e+00 1.725465214677e+00 1.756950298152e+00 1.721483087384e+00 1.635071360973e+00 1.531629624223e+00 1.454373167437e+00 1.436622848349e+00 1.480150204632e+00 1.554861632516e+00 1.620971316217e+00 1.649128529966e+00 1.628283232169e+00 1.566117966829e+00 1.485749837344e+00 1.417887249119e+00 1.386986042731e+00 1.396760146500e+00 1.428284460795e+00 1.453445971187e+00 1.450437931930e+00 1.412149993965e+00 1.348186374358e+00 1.282120800307e+00 1.242563757796e+00 1.247485585595e+00 1.291442786873e+00 1.349492231386e+00 1.392996510680e+00 1.402210203049e+00 1.371478934523e+00 1.309803733566e+00 1.238448668709e+00 1.184517110079e+00 1.168882667525e+00 1.193796128429e+00 1.242304053077e+00 1.290354677224e+00 1.319063091894e+00 1.320177251802e+00 1.296212627371e+00 1.257724840485e+00 1.218763393086e+00 1.191244025437e+00 1.180357828295e+00 1.183778552279e+00 1.195035856590e+00 1.208115040836e+00 1.219971180331e+00 1.230132698570e+00 1.238498805402e+00 1.243348027212e+00 1.241031789670e+00 1.227734194632e+00 1.202196822950e+00 1.167989208626e+00 1.133783276449e+00 1.110634964044e+00 1.106391645624e+00 1.120304163099e+00 1.142380807964e+00 1.158275048259e+00 1.155946158869e+00 1.130618562473e+00 1.087076601930e+00 1.039107523878e+00 1.005033015433e+00 9.986743500876e-01 1.020204310767e+00 1.055555610157e+00 1.085137798470e+00 1.093499931305e+00 1.074711064583e+00 1.033782348618e+00 9.850018477042e-01 9.466356251607e-01 9.316078268676e-01 9.390330521861e-01 9.546853668183e-01 9.603282455305e-01 9.434007076349e-01 9.023752783822e-01 8.481623215344e-01 8.014827290501e-01 7.835588445829e-01 8.011903101485e-01 8.400817873717e-01 8.751667840432e-01 8.849694539621e-01 8.594307872674e-01 8.028465668260e-01 7.348773173047e-01 6.876957524548e-01 6.905959046784e-01 7.446969570556e-01 8.214322594657e-01 8.866432200684e-01 9.167741139621e-01 9.026152835435e-01 8.493203991980e-01 7.760248906828e-01 7.132478154879e-01 6.913879549036e-01 7.186537335082e-01 7.734321451086e-01 8.239986325816e-01 8.475541457891e-01 8.361430653940e-01 7.966989313936e-01 7.490188199080e-01 7.192160098452e-01 7.249848417558e-01 7.614435856575e-01 8.053741031594e-01 8.320548735371e-01 8.267729608114e-01 7.889515591571e-01 7.332010885149e-01 6.874018757357e-01 6.811790452235e-01 7.230938092507e-01 7.919387091410e-01 8.551329743810e-01 8.869609875211e-01 8.747604388010e-01 8.199348250604e-01 7.384775445385e-01 6.607863332587e-01 6.240820330531e-01 6.471687937822e-01 7.108182003298e-01 7.778335982997e-01 8.191344850408e-01 8.211474337279e-01 7.853077262797e-01 7.266949708254e-01 6.713701577686e-01 6.473608528686e-01 6.664518915678e-01 7.144798263780e-01 7.653724102084e-01 7.989069939290e-01 8.075129668159e-01 7.962424934604e-01 7.795031464436e-01 7.742472325415e-01 7.900018318479e-01 8.224984114408e-01 8.573843769705e-01 8.797969392503e-01 8.818335488738e-01 8.657019668757e-01 8.432442791672e-01 8.312395544478e-01 8.422371792282e-01 8.757572008017e-01 9.184055690467e-01 9.525286518935e-01 9.650424110576e-01 9.522508753225e-01 9.212131310327e-01 8.880550830627e-01 8.718008344538e-01 8.837576386129e-01 9.194755101635e-01 9.619208159887e-01 9.920799713033e-01 9.975380855836e-01 9.762950713778e-01 9.372330168726e-01 8.975422518764e-01 8.758430165089e-01 8.815867883979e-01 9.084036816160e-01 9.388117873586e-01 9.551516350599e-01 9.478803465763e-01 9.191699231569e-01 8.829741957967e-01 8.607247851728e-01 8.705080514324e-01 9.142398532327e-01 9.758514989690e-01 1.032218821033e+00 1.064510780121e+00 1.063936027956e+00 1.033611146376e+00 9.883347293980e-01 9.513127730093e-01 9.450585978564e-01 9.779298419655e-01 1.038139928746e+00 1.102347879725e+00 1.148260301581e+00 1.161875322751e+00 1.139783271484e+00 1.089335902389e+00 1.027564294960e+00 9.777407774247e-01 9.610574263526e-01 9.851064930831e-01 1.039162954832e+00 1.102010178437e+00 1.153158307797e+00 1.179089824150e+00 1.175047627414e+00 1.145027630399e+00 1.100952134870e+00 1.060473391772e+00 1.041758804685e+00 1.055231580065e+00 1.097259257047e+00 1.152056423724e+00 1.199737995984e+00 1.223808423607e+00 1.215560484455e+00 1.176332634441e+00 1.118562390689e+00 1.064607175484e+00 1.040040941955e+00 1.059689355313e+00 1.115995600505e+00 1.183294477534e+00 1.232500842541e+00 1.242470202711e+00 1.205546127459e+00 1.130510142809e+00 1.044245405999e+00 9.881414382386e-01 9.983392270835e-01 1.075128726876e+00 1.181070311474e+00 1.269580479353e+00 1.305755965650e+00 1.272789967033e+00 1.174209878194e+00 1.037303826038e+00 9.173686651401e-01 8.853190883049e-01 9.687607130635e-01 1.117096333898e+00 1.257435097320e+00 1.337839032691e+00 1.332257829309e+00 1.238940069889e+00 1.082695477907e+00 9.226983209445e-01 8.529919051132e-01 9.357299657826e-01 1.118927235663e+00 1.307716731792e+00 1.436064404361e+00 1.470710943656e+00 1.405578686252e+00 1.261607030555e+00 1.091657784993e+00 9.827168784841e-01 1.013319865974e+00 1.165664793676e+00 1.349733366116e+00 1.488157928499e+00 1.538077511043e+00 1.487035509906e+00 1.350871525088e+00 1.176167275146e+00 1.042002739004e+00 1.030085610350e+00 1.144032256328e+00 1.303697378003e+00 1.426957732358e+00 1.464989903905e+00 1.401313988248e+00 1.249419441988e+00 1.056294720669e+00 9.096520253198e-01 9.077656592292e-01 1.049183364262e+00 1.233541347919e+00 1.371863018625e+00 1.415734046273e+00 1.349480929972e+00 1.186175449960e+00 9.716916836159e-01 7.983484307402e-01 7.864365415422e-01 9.410001080859e-01 1.141877746623e+00 1.292349607267e+00 1.344203768231e+00 1.282417445001e+00 1.119101092811e+00 8.962276931233e-01 7.008354881261e-01 6.635608368507e-01 8.052905239022e-01 9.959220419769e-01 1.134567115511e+00 1.175324314253e+00 1.106409573608e+00 9.437017600061e-01 7.361911208100e-01 5.879319760565e-01 6.266234281769e-01 8.083764176722e-01 9.966279001276e-01 1.112960276982e+00 1.124078833101e+00 1.025527046974e+00 8.401496743660e-01 6.310603524317e-01 5.354386083172e-01 6.608916117316e-01 8.876546158165e-01 1.086509162674e+00 1.196293849589e+00 1.191899848755e+00 1.073514468541e+00 8.677877101505e-01 6.435544084302e-01 5.505170515736e-01 6.955837558176e-01 9.413822392345e-01 1.156212753574e+00 1.280023838088e+00 1.288325142669e+00 1.180813482826e+00 9.805959278394e-01 7.419301046058e-01 5.765167827961e-01 6.199860446401e-01 8.111080616077e-01 1.002883390822e+00 1.119750409650e+00 1.132233719377e+00 1.037736838153e+00 8.564031762124e-01 6.364056403316e-01 4.789215680407e-01 5.146612627753e-01 6.836966934448e-01 8.467940297059e-01 9.378221777465e-01 9.338358952250e-01 8.375909333471e-01 6.764892374863e-01 5.153009916126e-01 4.723255144477e-01 5.939779803370e-01 7.693538428008e-01 9.079202771631e-01 9.684674239531e-01 9.374051348391e-01 8.220603195544e-01 6.523501609182e-01 4.941696815407e-01 4.600380645677e-01 5.783364396705e-01 7.383218827507e-01 8.581302335380e-01 9.021648450209e-01 8.606125368127e-01 7.433970856009e-01 5.822878604475e-01 4.449445687327e-01 4.353665206085e-01 5.561919632920e-01 7.026917559592e-01 8.083297565171e-01 8.467635252849e-01 8.152393420712e-01 7.307246092719e-01 6.314169830649e-01 5.747316286684e-01 6.027363521666e-01 6.929478649491e-01 7.894264162640e-01 8.515354304350e-01 8.620778897962e-01 8.240836943465e-01 7.587953772662e-01 7.022999676503e-01 6.908563372784e-01 7.324958257183e-01 7.996277214215e-01 8.553648922419e-01 8.747025550822e-01 8.498781716763e-01 7.903658604365e-01 7.216756040150e-01 6.790007968478e-01 6.870047182846e-01 7.374360350816e-01 7.978440268376e-01 8.374633392599e-01 8.400233993948e-01 8.057045175749e-01 7.501515131367e-01 7.008767879578e-01 6.854744664818e-01 7.116393894505e-01 7.605483028763e-01 8.040259543681e-01 8.222027796485e-01 8.100612043853e-01 7.779181838236e-01 7.480956654169e-01 7.445310026009e-01 7.759506702419e-01 8.283831999642e-01 8.766434419440e-01 8.998137922077e-01 8.892444512733e-01 8.511009624738e-01 8.057043541055e-01 7.810554333877e-01 7.964780942480e-01 8.464346548533e-01 9.049358222286e-01 9.438668964076e-01 9.454634682014e-01 9.067146506844e-01 8.405264941977e-01 7.744315594862e-01 7.416396357029e-01 7.590477749630e-01 8.109030190070e-01 8.628891725077e-01 8.854969789937e-01 8.646952069632e-01 8.047227374401e-01 7.291781887114e-01 6.780613291956e-01 6.871464784693e-01 7.534880850697e-01 8.380405437090e-01 8.998417187846e-01 9.139234595079e-01 8.745569412692e-01 7.966211945723e-01 7.175414001093e-01 6.897497942321e-01 7.422555136738e-01 8.472616165519e-01 9.514811404663e-01 1.012954624804e+00 1.009480054172e+00 9.385022417511e-01 8.186037741076e-01 6.945371318587e-01 6.363644298312e-01 6.891835765028e-01 8.123946956780e-01 9.337054024484e-01 1.003848838648e+00 9.998986567654e-01 9.213188229743e-01 7.910157447704e-01 6.626731086662e-01 6.199658713937e-01 7.051088068839e-01 8.576779806693e-01 9.991897753947e-01 1.082591873926e+00 1.088288879806e+00 1.019402271628e+00 9.026038797234e-01 7.918558878358e-01 7.584801492163e-01 8.332987044225e-01 9.685907298162e-01 1.095829106803e+00 1.169020711425e+00 1.167893369285e+00 1.095067566132e+00 9.761306820600e-01 8.613170003255e-01 8.152863705224e-01 8.693481900031e-01 9.852547804794e-01 1.099358867330e+00 1.166149444630e+00 1.165225702869e+00 1.098818541210e+00 9.906428419522e-01 8.849001781784e-01 8.349515836098e-01 8.664858348212e-01 9.504970820105e-01 1.034047813456e+00 1.077102642406e+00 1.062075600542e+00 9.928536933783e-01 8.933371932540e-01 8.045099774080e-01 7.696461073252e-01 8.009740395464e-01 8.666581048609e-01 9.221588145938e-01 9.379009490345e-01 9.060285695835e-01 8.403197780828e-01 7.745281733359e-01 7.513597971114e-01 7.919053994055e-01 8.742731390177e-01 9.559342478578e-01 1.002666027696e+00 9.984968666034e-01 9.471006765308e-01 8.720304731275e-01 8.136957098903e-01 8.117103619306e-01 8.720720876732e-01 9.610303998796e-01 1.035327499266e+00 1.064730539077e+00 1.037719814817e+00 9.622196646160e-01 8.661592574132e-01 7.947215243104e-01 7.901406766959e-01 8.540998701782e-01 9.458223321488e-01 1.019526221993e+00 1.046682238520e+00 1.019581867647e+00 9.510560516069e-01 8.737678799649e-01 8.326542815930e-01 8.582065864234e-01 9.379630013949e-01 1.029605265052e+00 1.093889618776e+00 1.111427266500e+00
 1.252103574977e+00 1.218668590057e+00 1.177629837077e+00 1.123257099373e+00 1.066615452881e+00 1.042340399729e+00 1.065687462876e+00 1.118939493865e+00 1.166396248723e+00 1.178549914874e+00 1.145346749668e+00 1.079686426555e+00 1.014387089977e+00 9.875792006056e-01 1.015051512714e+00 1.075082693768e+00 1.127881954474e+00 1.142292635422e+00 1.108472307239e+00 1.040534016416e+00 9.732951854506e-01 9.473964024088e-01 9.795237774972e-01 1.046585759910e+00 1.107362761783e+00 1.130745332057e+00 1.107496466446e+00 1.051922525570e+00 9.972815812286e-01 9.804557894588e-01 1.015169028588e+00 1.079897360034e+00 1.137475920943e+00 1.159629123698e+00 1.137953572063e+00 1.085140439736e+00 1.030294126543e+00 1.005098845322e+00 1.022322841844e+00 1.065522467603e+00 1.103937949056e+00 1.113792038810e+00 1.089222554212e+00 1.045198681656e+00 1.021780356829e+00 1.049121589904e+00 1.114558193288e+00 1.176960858420e+00 1.187999641218e+00 1.125017285055e+00 1.012596156240e+00 9.116707816978e-01 8.928557573808e-01 9.709754636730e-01 1.086905541339e+00 1.171479098448e+00 1.185317187117e+00 1.123903875918e+00 1.016599177832e+00 9.228986634878e-01 9.061947712780e-01 9.755070397441e-01 1.074904653621e+00 1.141230048066e+00 1.139677431353e+00 1.069438829283e+00 9.629537028976e-01 8.805557264046e-01 8.788086288128e-01 9.540948986865e-01 1.046734485583e+00 1.098583326812e+00 1.081454357860e+00 1.000762364124e+00 8.957705344882e-01 8.323285782321e-01 8.610649174658e-01 9.612378495801e-01 1.066634263733e+00 1.123914288138e+00 1.111330494331e+00 1.039079756547e+00 9.472489718512e-01 8.949008480848e-01 9.212470403922e-01 1.005797617197e+00 1.092239476410e+00 1.135171941290e+00 1.117396203065e+00 1.070256276135e+00 1.036732821130e+00 1.035000470729e+00 1.061200833336e+00 1.080450633302e+00 1.059677322986e+00 1.001764412473e+00 9.331099064078e-01 8.947080491986e-01 9.152233186708e-01 9.828459802404e-01 1.055727024595e+00 1.094220134138e+00 1.078728777275e+00 1.014796642113e+00 9.334516353674e-01 8.831397341275e-01 8.999040744318e-01 9.721616443880e-01 1.052892338395e+00 1.098654068228e+00 1.089490714605e+00 1.032946168603e+00 9.629543993355e-01 9.284192779662e-01 9.601816941818e-01 1.040736588653e+00 1.122171066596e+00 1.163186018343e+00 1.146573163532e+00 1.083433235556e+00 1.011915949470e+00 9.838457659185e-01 1.027798566904e+00 1.120456727622e+00 1.209958782679e+00 1.253472238583e+00 1.233302877078e+00 1.160378767417e+00 1.073387582888e+00 1.027087557984e+00 1.056675820425e+00 1.143459971861e+00 1.233989770473e+00 1.279279725391e+00 1.277768586721e+00 1.259062202281e+00 1.228343741240e+00 1.197297294558e+00 1.177038336098e+00 1.174382307267e+00 1.178905627342e+00 1.163842225395e+00 1.136865281730e+00 1.110234191156e+00 1.098354502341e+00 1.108260856596e+00 1.134190459510e+00 1.161002839339e+00 1.172971734330e+00 1.161443467896e+00 1.128514165466e+00 1.086635387024e+00 1.053725116776e+00 1.043776185271e+00 1.057565009253e+00 1.081965825803e+00 1.098730166014e+00 1.094662158402e+00 1.067394250913e+00 1.026388064493e+00 9.892666468758e-01 9.730287012447e-01 9.830997402549e-01 1.009313513315e+00 1.033291593581e+00 1.039561184828e+00 1.022552639381e+00 9.882741943377e-01 9.516194806829e-01 9.291565949174e-01 9.292780771247e-01 9.466833437303e-01 9.668622026073e-01 9.758996023110e-01 9.676006250483e-01 9.453911306056e-01 9.196249645619e-01 9.014826677391e-01 8.960075776948e-01 8.993177919966e-01 9.027134746821e-01 8.945203664765e-01 8.950797833290e-01 9.060983632130e-01 9.172926850644e-01 9.142247728924e-01 9.081963307678e-01 9.092553515355e-01 9.201147762972e-01 9.349027502356e-01 9.447559857559e-01 9.450419089608e-01 9.394773932690e-01 9.387762265259e-01 9.539355212912e-01 9.876108973309e-01 1.030807661923e+00 1.067972106722e+00 1.085300995569e+00 1.077089065283e+00 1.048266388384e+00 1.013453332152e+00 9.913372341300e-01 9.948595039548e-01 1.022859492609e+00 1.061307969510e+00 1.092810212531e+00 1.105441927349e+00 1.096836808346e+00 1.073914601869e+00 1.049407847112e+00 1.035753011992e+00 1.038644367273e+00 1.054502899337e+00 1.073907365674e+00 1.087842127151e+00 1.092234018102e+00 1.089096047643e+00 1.084561546328e+00 1.085157095436e+00 1.093955247498e+00 1.109058552247e+00 1.125110503533e+00 1.136544351155e+00 1.143525309889e+00 1.167665378168e+00 1.205386938546e+00 1.244161126426e+00 1.267107508742e+00 1.248524904328e+00 1.200069299473e+00 1.122004364970e+00 1.061377775505e+00 1.062492648614e+00 1.129557595293e+00 1.221536902818e+00 1.287243127313e+00 1.293440421477e+00 1.234329926004e+00 1.134179488028e+00 1.045381843642e+00 1.027503081699e+00 1.097817081117e+00 1.212069950464e+00 1.308025995898e+00 1.342965293887e+00 1.303493243828e+00 1.206310253271e+00 1.096917647826e+00 1.037334319777e+00 1.065580200946e+00 1.157366752704e+00 1.251963742900e+00 1.299007399006e+00 1.276232651190e+00 1.190966429893e+00 1.078167018355e+00 9.923371732101e-01 9.785795869687e-01 1.031715234748e+00 1.101514313386e+00 1.137124090344e+00 1.112455073246e+00 1.030757632815e+00 9.237968917864e-01 8.452895757016e-01 8.413652463065e-01 9.049717001475e-01 9.835182708016e-01 1.027297148072e+00 1.013479256010e+00 9.487977562640e-01 8.804768978968e-01 8.399373758254e-01 8.446747595419e-01 8.765365332936e-01 9.115552301871e-01 9.265190762135e-01 9.096694252579e-01 8.647582032953e-01 8.102155870768e-01 7.726177491494e-01 7.714225821032e-01 8.032712907047e-01 8.450497666315e-01 8.714700453705e-01 8.677050890755e-01 8.333056646465e-01 7.816556892999e-01 7.359248093916e-01 7.187641342742e-01 7.372186030280e-01 7.778640522991e-01 8.189620004679e-01 8.443120175473e-01 8.486891149130e-01 8.372718262640e-01 8.218602391448e-01 8.145737042355e-01 8.211431962495e-01 8.380546133991e-01 8.559762516041e-01 8.659214106736e-01 8.637807408448e-01 8.514533474462e-01 8.353632222754e-01 8.230253226793e-01 8.190044215428e-01 8.225715755591e-01 8.284648581958e-01 8.301882849866e-01 8.232043762374e-01 8.068960582827e-01 7.847192823040e-01 7.626624577602e-01 7.605976884197e-01 7.845539184820e-01 8.166584478330e-01 8.280176121910e-01 8.081728251698e-01 7.720836050877e-01 7.453133819584e-01 7.475704882251e-01 7.765769305065e-01 8.106173427347e-01 8.262413439545e-01 8.121441068774e-01 7.740619586871e-01 7.336803727566e-01 7.186985841455e-01 7.427392315346e-01 7.922258629353e-01 8.383712012682e-01 8.567449829106e-01 8.372094226680e-01 7.865048403136e-01 7.272814555076e-01 6.912262606845e-01 6.999241668372e-01 7.459524909818e-01 8.006739463587e-01 8.370218737634e-01 8.414118276818e-01 8.156391474014e-01 7.747209329709e-01 7.412172429682e-01 7.339803176460e-01 7.555671681139e-01 7.916246259944e-01 8.228542739663e-01 8.362335403748e-01 8.289252612991e-01 8.075789629082e-01 7.847529758026e-01 7.732261823222e-01 7.794843667400e-01 8.006539009675e-01 8.280921658227e-01 8.565561117435e-01 8.915981048036e-01 9.297552457561e-01 9.548597003739e-01 9.564495283509e-01 9.343487447340e-01 8.773710810460e-01 8.199186551768e-01 7.776217075070e-01 7.900367642562e-01 8.560758409664e-01 9.375411091223e-01 9.937417836652e-01 1.002740037363e+00 9.662194874146e-01 9.085460196973e-01 8.684596113334e-01 8.759502208079e-01 9.258853513894e-01 9.834883246217e-01 1.013669735342e+00 1.000441898167e+00 9.529107909859e-01 9.033998156064e-01 8.927156641967e-01 9.378971348075e-01 1.014185596834e+00 1.077320847404e+00 1.092812149673e+00 1.049004057616e+00 9.616087433619e-01 8.746735943762e-01 8.465274243841e-01 9.030110721566e-01 1.007222669343e+00 1.099047907278e+00 1.135827057458e+00 1.103140609201e+00 1.015886224871e+00 9.182673585342e-01 8.723692451223e-01 9.138258763008e-01 1.012500692011e+00 1.106342063180e+00 1.148441484054e+00 1.120988875982e+00 1.039314917959e+00 9.405055370424e-01 8.858097192358e-01 9.123343841844e-01 9.948197901868e-01 1.084160900201e+00 1.136091858333e+00 1.128966208373e+00 1.066448043263e+00 9.774627870579e-01 9.111987433283e-01 9.129362704342e-01 9.840251376033e-01 1.080867853949e+00 1.154560225361e+00 1.175590723185e+00 1.138970133478e+00 1.063700582755e+00 9.889705102443e-01 9.591472015050e-01 9.924387850161e-01 1.064135479310e+00 1.130404227683e+00 1.158161653896e+00 1.136927698312e+00 1.080464807707e+00 1.023084573907e+00 1.004871565901e+00 1.043138028813e+00 1.116136165334e+00 1.182065916833e+00 1.206003121883e+00 1.172698814431e+00 1.090334196646e+00 9.909839424070e-01 9.243244672932e-01 9.303947059549e-01 1.002273346892e+00 1.093194555140e+00 1.156268842117e+00 1.165743642416e+00 1.120662768296e+00 1.044407765959e+00 9.806042015023e-01 9.745965778947e-01 1.049385289460e+00 1.169414604553e+00 1.286233762416e+00 1.360945249368e+00 1.373473827769e+00 1.324635437657e+00 1.235382572549e+00 1.144045943873e+00 1.095272915615e+00 1.114474232569e+00 1.187423702924e+00 1.274207359921e+00 1.337529604017e+00 1.357007801973e+00 1.331529001834e+00 1.277224999674e+00 1.222146420185e+00 1.195018556125e+00 1.209226907009e+00 1.254300347528e+00 1.304942535003e+00 1.337309080743e+00 1.339452017929e+00 1.314394966363e+00 1.278114881564e+00 1.252850552251e+00 1.255758004656e+00 1.288367046239e+00 1.336099917639e+00 1.378113647114e+00 1.398264633957e+00 1.391171156209e+00 1.363352398195e+00 1.330340940420e+00 1.309985635723e+00 1.313406506059e+00 1.338872935164e+00 1.373808642685e+00 1.402957965123e+00 1.416127630509e+00 1.411814457834e+00 1.396491902875e+00 1.380513403197e+00 1.372180120885e+00 1.372982343012e+00 1.377190569135e+00 1.376295204903e+00 1.365070813932e+00 1.345835735002e+00 1.328759754856e+00 1.327250711047e+00 1.349670368766e+00 1.392561354722e+00 1.441074017363e+00 1.476087570002e+00 1.482458953313e+00 1.454743650858e+00 1.399858183860e+00 1.336491100840e+00 1.289774335542e+00 1.279771124455e+00 1.308797381068e+00 1.359501118480e+00 1.406020353230e+00 1.427126815557e+00 1.413695793949e+00 1.370873506525e+00 1.316424272958e+00 1.274567370352e+00 1.264463479485e+00 1.288445575720e+00 1.330677786684e+00 1.367860707906e+00 1.381721806736e+00 1.366115020174e+00 1.328701678672e+00 1.288140988138e+00 1.266087734802e+00 1.275124046089e+00 1.310342956451e+00 1.352704028065e+00 1.380731731768e+00 1.380927762006e+00 1.352984345162e+00 1.310253628930e+00 1.275250416760e+00 1.268934422866e+00 1.297405730888e+00 1.346944323883e+00 1.392610568386e+00 1.411463721954e+00 1.391677244894e+00 1.336632444610e+00 1.265462275898e+00 1.208772423829e+00 1.195788861573e+00 1.235467782329e+00 1.309360769493e+00 1.385155346132e+00 1.434427600297e+00 1.441845929782e+00 1.407522670312e+00 1.345817906534e+00 1.281104438118e+00 1.238705061970e+00 1.231942735821e+00 1.254237934458e+00 1.284834996049e+00 1.302549876212e+00 1.296132504585e+00 1.267899125666e+00 1.231869900431e+00 1.206842740444e+00 1.205410806457e+00 1.225050500739e+00 1.249223146507e+00 1.257427035532e+00 1.235829393224e+00 1.183820723328e+00 1.116534997377e+00 1.062268806402e+00 1.050502622732e+00 1.091348911719e+00 1.166013444541e+00 1.240541466454e+00 1.284725123301e+00 1.281955612775e+00 1.232379944002e+00 1.153478110532e+00 1.077839296722e+00 1.042571848487e+00 1.066830968602e+00 1.135917313387e+00 1.213958011734e+00 1.267533407833e+00 1.278294122176e+00 1.246159908127e+00 1.188771033624e+00 1.137143648484e+00 1.123007372515e+00 1.158688576748e+00 1.227433392900e+00 1.296442461611e+00 1.336290503449e+00 1.331817115098e+00 1.285869852206e+00 1.219543176145e+00 1.167660439225e+00 1.163835827564e+00 1.217452597202e+00 1.305525397037e+00 1.389924690736e+00 1.437711775962e+00 1.430845285834e+00 1.369085255072e+00 1.270700910423e+00 1.171117010123e+00 1.113849310378e+00 1.126543335391e+00 1.197966371783e+00 1.287820683812e+00 1.354920706853e+00 1.373132708049e+00 1.335070653435e+00 1.251965230028e+00 1.152473001502e+00 1.077193081222e+00 1.061235091973e+00 1.108733385156e+00 1.189416105180e+00 1.262846020131e+00 1.299068068306e+00 1.285063167217e+00 1.224951267311e+00 1.138567691349e+00 1.057816185918e+00 1.016028223211e+00 1.028670706660e+00 1.081612325112e+00 1.143291854938e+00 1.184957789396e+00 1.191012950364e+00 1.161019509589e+00 1.108385533788e+00 1.056495293610e+00 1.030083198034e+00 1.041978120335e+00 1.084796891640e+00 1.137164455230e+00 1.177222013006e+00 1.191869606524e+00 1.180016018923e+00 1.152130234706e+00 1.126770069943e+00 1.123014290157e+00 1.150229288866e+00 1.202274524974e+00 1.261590147152e+00 1.308691838549e+00 1.329637355048e+00 1.319617366327e+00 1.283864147035e+00 1.236722233525e+00 1.198114534482e+00 1.186442763214e+00 1.209512628573e+00 1.260206129344e+00 1.321112704977e+00 1.373292143915e+00 1.402724658286e+00 1.403060408250e+00 1.376020276386e+00 1.330590252205e+00 1.280988346281e+00 1.243010350499e+00 1.228705144531e+00 1.241348245566e+00 1.274353131488e+00 1.314968661986e+00 1.349694518524e+00 1.368199317676e+00 1.365000833651e+00 1.339765333800e+00 1.296867796174e+00 1.244523148122e+00 1.193397559382e+00 1.154282346394e+00 1.134943935663e+00 1.137208047221e+00 1.156156134095e+00 1.182251179387e+00 1.204856791435e+00 1.215365157312e+00 1.209226024737e+00 1.186856243438e+00 1.153797745064e+00 1.119713371980e+00 1.095762541042e+00 1.090401802332e+00 1.105219007945e+00 1.133845500143e+00 1.165056779847e+00 1.187550400291e+00 1.193940739536e+00 1.182907726203e+00 1.159540481903e+00 1.133922177571e+00 1.117568506452e+00 1.118265443691e+00 1.135968899714e+00 1.162868852323e+00 1.187687972708e+00 1.201089811784e+00 1.199442531444e+00 1.186166529261e+00 1.170517786788e+00 1.163676071337e+00 1.173040414567e+00 1.197767414236e+00 1.228965567187e+00 1.254431027833e+00 1.264573529795e+00 1.256663334125e+00 1.236497720735e+00 1.216982848506e+00 1.212959428190e+00 1.233224962699e+00 1.274514446202e+00 1.322580434827e+00 1.359312152466e+00 1.370357953978e+00 1.350237472097e+00 1.304794595473e+00 1.251095266150e+00 1.213267855560e+00 1.212208919694e+00 1.252767074497e+00 1.320090974429e+00 1.389068561998e+00 1.436803082524e+00 1.450155622914e+00 1.428452940027e+00 1.383288634548e+00 1.335426693673e+00 1.307477795182e+00 1.312978598786e+00 1.348522837298e+00 1.396595674940e+00 1.436315157000e+00 1.453126062244e+00 1.443516191888e+00 1.415244786570e+00 1.383963806187e+00 1.366164986411e+00 1.370382772127e+00 1.392095462950e+00 1.416752253445e+00 1.428384951883e+00 1.417839041443e+00 1.387338459348e+00 1.350822739981e+00 1.329079459881e+00 1.339160384553e+00 1.382883503466e+00 1.444337776178e+00 1.498665800020e+00 1.523688540373e+00 1.507810398706e+00 1.453988635498e+00 1.380831230948e+00 1.319515613731e+00 1.302263911814e+00 1.342839518091e+00 1.425601163380e+00 1.516364748423e+00 1.581181598936e+00 1.597784845544e+00 1.559653378032e+00 1.476999062019e+00 1.376053920241e+00 1.294323615379e+00 1.266430403814e+00 1.302525762948e+00 1.380600979373e+00 1.463475091822e+00 1.519351137946e+00 1.531242292523e+00 1.498643103057e+00 1.436018197398e+00 1.368745290010e+00 1.324525411957e+00 1.320108819189e+00 1.351461354485e+00 1.397579149184e+00 1.434116458048e+00 1.444908920094e+00 1.426947511911e+00 1.390398491928e+00 1.354586067172e+00 1.339480345481e+00 1.354604983426e+00 1.392778866062e+00 1.434526702912e+00 1.458758710888e+00 1.451938338840e+00 1.413060587764e+00 1.355137797830e+00 1.302939160763e+00 1.284308803162e+00 1.314787022685e+00 1.386299916107e+00 1.472224201737e+00 1.542217604742e+00 1.573610745089e+00 1.556476552516e+00 1.495402129698e+00 1.409630378894e+00 1.330545270513e+00 1.292384270935e+00 1.314268245095e+00 1.386517065187e+00 1.477864943542e+00 1.554116866234e+00 1.590682625658e+00 1.576908855104e+00 1.516667007461e+00 1.427587928278e+00 1.338283425833e+00 1.280520420393e+00 1.274474558442e+00 1.315841715577e+00 1.379470237564e+00 1.435607616974e+00 1.462852342175e+00 1.453154188033e+00 1.412059565534e+00 1.356293527742e+00 1.308250342233e+00 1.286515405242e+00 1.295760087272e+00 1.324149402802e+00 1.351085796515e+00 1.358233169582e+00 1.336949387551e+00 1.291204039081e+00 1.236824614754e+00 1.196383816803e+00 1.188490312772e+00 1.215797159248e+00 1.262407170408e+00 1.303509414773e+00 1.317504367209e+00 1.293476773974e+00 1.234444075211e+00 1.158056209183e+00 1.093856573791e+00 1.072521818762e+00 1.106722823741e+00 1.180721198634e+00 1.262321393413e+00 1.321288865609e+00 1.339111879214e+00 1.311646674122e+00 1.249163004969e+00 1.174782324687e+00 1.119086783661e+00 1.107390351643e+00 1.144050727465e+00 1.209922679905e+00 1.276487622750e+00 1.320487836796e+00 1.330314084623e+00 1.306792940562e+00 1.261418847675e+00 1.212571708814e+00 1.179174028799e+00 1.172636542682e+00 1.191795971341e+00 1.225339001381e+00 1.259388871163e+00 1.283989867833e+00 1.295500094305e+00 1.295631601560e+00 1.288756001849e+00 1.278940191974e+00 1.268150313053e+00 1.256328090294e+00 1.243066571254e+00 1.229468689458e+00 1.218722343861e+00 1.214674370648e+00 1.219066070238e+00 1.229256394546e+00 1.238361492893e+00 1.237944193612e+00 1.221854619892e+00 1.189492246931e+00 1.147289905076e+00 1.107573754918e+00 1.083908580301e+00 1.083752825971e+00 1.103211760102e+00 1.128771225317e+00 1.144626826384e+00 1.140013859557e+00 1.113543755081e+00 1.074242022309e+00 1.039047390813e+00 1.025385198011e+00 1.040531689166e+00 1.075810599444e+00 1.111756813130e+00 1.128893392321e+00 1.116172107235e+00 1.075288175654e+00 1.021841449296e+00 9.820649694444e-01 9.810761639748e-01 1.025219467779e+00 1.095917166355e+00 1.162603319583e+00 1.198642212881e+00 1.189695557358e+00 1.137026318453e+00 1.059028229867e+00 9.901211736635e-01 9.698256267529e-01 1.016748726341e+00 1.111677903800e+00 1.214454400720e+00 1.288695644433e+00 1.312397168181e+00 1.279922314753e+00 1.201999057363e+00 1.105052751171e+00 1.027134037100e+00 1.003197522723e+00 1.041119977987e+00 1.115265145904e+00 1.187878421473e+00 1.229931586220e+00 1.228167293420e+00 1.185104476903e+00 1.116980355775e+00 1.049466203185e+00 1.008533658391e+00 1.006762002853e+00 1.035416208445e+00 1.072149927458e+00 1.095681692510e+00 1.094879708387e+00 1.070961098845e+00 1.035551187613e+00 1.005452487303e+00 9.943663941498e-01 1.004948361575e+00 1.027627046812e+00 1.047294225786e+00 1.051651075805e+00 1.036222442263e+00 1.005537636697e+00 9.712598181575e-01 9.474359962692e-01 9.436497859885e-01 9.597971630743e-01 9.869264877198e-01 1.013154398969e+00 1.029587486389e+00 1.033103822416e+00 1.026205579970e+00 1.014990764386e+00 1.006269410960e+00 1.004939677941e+00 1.012817720304e+00 1.029203351314e+00 1.052292317939e+00 1.080031281629e+00 1.109909649812e+00 1.138281366008e+00 1.160307102838e+00 1.171112772349e+00 1.167878078650e+00 1.152109155285e+00 1.130940018281e+00 1.116135785162e+00 1.119672520080e+00 1.147046418909e+00 1.192945246335e+00 1.243303827183e+00 1.281897775788e+00 1.296867194874e+00 1.284930374453e+00 1.253057618767e+00 1.217252200284e+00 1.197182631645e+00 1.206477239722e+00 1.244132103550e+00 1.295033054226e+00 1.339060423491e+00 1.360910752017e+00 1.355725274066e+00 1.330453093648e+00 1.301287532548e+00 1.286517104428e+00 1.296214420791e+00 1.325359353670e+00 1.356707780871e+00 1.370942963741e+00 1.356556785570e+00 1.315726781695e+00 1.265788910292e+00 1.234415645742e+00 1.245517202312e+00 1.301678310085e+00 1.380394362029e+00 1.448186826048e+00 1.476928132026e+00 1.453392391177e+00 1.383835144530e+00 1.295920844576e+00 1.234686287553e+00 1.242496270022e+00 1.326457063261e+00 1.451114820144e+00 1.566132786391e+00 1.631604112559e+00 1.627644727647e+00 1.557018908912e+00 1.446258462056e+00 1.343706064629e+00 1.304414492065e+00 1.354323482706e+00 1.466568065955e+00 1.585443946955e+00 1.661986825542e+00 1.669604996851e+00 1.607473901490e+00 1.500962053338e+00 1.399010741969e+00 1.358502436580e+00 1.407609969737e+00 1.520417746814e+00 1.639920910978e+00 1.714905403694e+00 1.717077957514e+00 1.645190498026e+00 1.526175451783e+00 1.413416445182e+00 1.370567399848e+00 1.429470601277e+00 1.560045244757e+00 1.698040654561e+00 1.786772541922e+00 1.794300243540e+00 1.716524698725e+00 1.578151602544e+00 1.432900574706e+00 1.352930748839e+00 1.387468375251e+00 1.516740293214e+00 1.672528069684e+00 1.790307405687e+00 1.832152170990e+00 1.789349337544e+00 1.681317133906e+00 1.553678242266e+00 1.468476378193e+00 1.473764216547e+00 1.565849953173e+00 1.693821964260e+00 1.799838387472e+00 1.846005343390e+00 1.821264614638e+00 1.740939404089e+00 1.643031008054e+00 1.576941236891e+00 1.578848731557e+00 1.646099072289e+00 1.740209048194e+00 1.814765189654e+00 1.837943961485e+00 1.801225088086e+00 1.720594109839e+00 1.633049613942e+00 1.584416410106e+00 1.604717084130e+00 1.686335957424e+00 1.790539643971e+00 1.873402964595e+00 1.904929373510e+00 1.875969368769e+00 1.798757145726e+00 1.703839931445e+00 1.631241587311e+00 1.612827353634e+00 1.652961067644e+00 1.726583458751e+00 1.797319644272e+00 1.836268762548e+00 1.830552556215e+00 1.784081804309e+00 1.714105522813e+00 1.644445046925e+00 1.595825462924e+00 1.576539623913e+00 1.579917625786e+00 1.590998864998e+00 1.596590208938e+00 1.591598643539e+00 1.579452636811e+00 1.567785283759e+00 1.562140471851e+00 1.561376687251e+00 1.557929903963e+00 1.542643478851e+00 1.510984980360e+00 1.467324856888e+00 1.425177592794e+00 1.401945976390e+00 1.409015009167e+00 1.443180433557e+00 1.487149741725e+00 1.518682561921e+00 1.520770127078e+00 1.488120948328e+00 1.429673662296e+00 1.367058222550e+00 1.327296650199e+00 1.328924607870e+00 1.369377750681e+00 1.426546020104e+00 1.472809161650e+00 1.488290673661e+00 1.467453961607e+00 1.420411955479e+00 1.369853294201e+00 1.342232901124e+00 1.353436769895e+00 1.398075593513e+00 1.453300048013e+00 1.492867901238e+00 1.499233870997e+00 1.469276812126e+00 1.415100393385e+00 1.360513581122e+00 1.331516906972e+00 1.341856731823e+00 1.383573528102e+00 1.432457803701e+00 1.462429584148e+00 1.456883782235e+00 1.413739100401e+00 1.346050679865e+00 1.278774062699e+00 1.239606588155e+00 1.244038492743e+00 1.284792297879e+00 1.337339842067e+00 1.375164626699e+00 1.381095371838e+00 1.351466891843e+00 1.295787452767e+00 1.233289575386e+00 1.185858823522e+00 1.167772245041e+00 1.177871278688e+00 1.201611455251e+00 1.221059688779e+00 1.223944788483e+00 1.207361344215e+00 1.176778882230e+00 1.142065299806e+00 1.112048141236e+00 1.089985943000e+00 1.072817551061e+00 1.054841700743e+00 1.032957497899e+00 1.010096417821e+00 9.945720619293e-01 9.950749272557e-01 1.013871627509e+00 1.043499719619e+00 1.070076912944e+00 1.080170156868e+00 1.066748459803e+00 1.032472186937e+00 9.900492187245e-01 9.585743822448e-01 9.545402551442e-01 9.810694846830e-01 1.025366754437e+00 1.067300269970e+00 1.090117295002e+00 1.086569272999e+00 1.060503401148e+00 1.025099784230e+00 9.975280170034e-01 9.901950104861e-01 1.003205038447e+00 1.024909695659e+00 1.040302952209e+00 1.040029624219e+00 1.025170013622e+00 1.007057142730e+00 1.001671419913e+00 1.019432902927e+00 1.056700935903e+00 1.096900887206e+00 1.119862842971e+00 1.111331946698e+00 1.068984262220e+00 1.005269119949e+00 9.466292317119e-01 9.242818459694e-01 9.537786899150e-01 1.020598058081e+00 1.091227732142e+00 1.133854328629e+00 1.129805482724e+00 1.077426057142e+00 9.936365579494e-01 9.134238284857e-01 8.797725732949e-01 9.150148328743e-01 9.990489542501e-01 1.088526558722e+00 1.146329034075e+00 1.153428565879e+00 1.110885885912e+00 1.039728758485e+00 9.776571156061e-01 9.641193931947e-01 1.011855954340e+00 1.094982729740e+00 1.171474038792e+00 1.208124721374e+00 1.190754571925e+00 1.127060128217e+00 1.047415565814e+00 9.992704085618e-01 1.022253696712e+00 1.113380069617e+00 1.229808081104e+00 1.322995565558e+00 1.360065200367e+00 1.329609340145e+00 1.243563131276e+00 1.138810197315e+00 1.072761557924e+00 1.095074153680e+00 1.203363953657e+00 1.346285858640e+00 1.466998276118e+00 1.527545961627e+00 1.513204354266e+00 1.432385226576e+00 1.316436780838e+00 1.216206654246e+00 1.184006144090e+00 1.236735640730e+00 1.340352973139e+00 1.440857818167e+00 1.496649532930e+00 1.489292735295e+00 1.424324377129e+00 1.329634959718e+00 1.249583134373e+00 1.226704889348e+00 1.272269955419e+00 1.356928202587e+00 1.435251223254e+00 1.472050373821e+00 1.453101226352e+00 1.387155044820e+00 1.304398718995e+00 1.248468527106e+00 1.254734304337e+00 1.323710389589e+00 1.420939882868e+00 1.503099789000e+00 1.539197526369e+00 1.518171106500e+00 1.450031856720e+00 1.364120460049e+00 1.301642789663e+00 1.296765624382e+00 1.353154673731e+00 1.441939225649e+00 1.523989914528e+00 1.570245654364e+00 1.569490074519e+00 1.528851921893e+00 1.470618885735e+00 1.424667978195e+00 1.415226262499e+00 1.447376396999e+00 1.505395627183e+00 1.564863234317e+00 1.606308738193e+00 1.622064680135e+00 1.616502531791e+00 1.601917893234e+00 1.591637937548e+00 1.592947942147e+00 1.603779177911e+00 1.615425406271e+00 1.619060278805e+00 1.611585181288e+00 1.597837749167e+00 1.588237527033e+00 1.592673178782e+00 1.613721225768e+00 1.643994156782e+00 1.669701023161e+00 1.677717408647e+00 1.661936915661e+00 1.626549868527e+00 1.585396757419e+00 1.556764579184e+00 1.554337909797e+00 1.579015044241e+00 1.618172246752e+00 1.653175610068e+00 1.668916984026e+00 1.660015815632e+00 1.632421766189e+00 1.600472066643e+00 1.579880895940e+00 1.578886085208e+00 1.593052203012e+00 1.608007056316e+00 1.608046972258e+00 1.584800634080e+00 1.542176854965e+00 1.496356037537e+00 1.469544349910e+00 1.477707144757e+00 1.519136420808e+00 1.574217733406e+00 1.616590902570e+00 1.625768944011e+00 1.595001278115e+00 1.534355968221e+00 1.469219980842e+00 1.431699955158e+00 1.443548624935e+00 1.500615471492e+00 1.575323353167e+00 1.634183987372e+00 1.653354171989e+00 1.626079491682e+00 1.564444282692e+00 1.496432186023e+00 1.455835148437e+00 1.463891171514e+00 1.514011886859e+00 1.576292589085e+00 1.616471341107e+00 1.611970726923e+00 1.559563089496e+00 1.477382478674e+00 1.401676431356e+00 1.372954951973e+00 1.410151388033e+00 1.494374764337e+00 1.582857711801e+00 1.634433199253e+00 1.624507935101e+00 1.550242750193e+00 1.432108713932e+00 1.312703155896e+00 1.245551790068e+00 1.263616694255e+00 1.349584180680e+00 1.450964620409e+00 1.516919444140e+00 1.516968992042e+00 1.444724369921e+00 1.318018916172e+00 1.178432235128e+00 1.084113826472e+00 1.079592748031e+00 1.154739781283e+00 1.254461707273e+00 1.324060686447e+00 1.331967921180e+00 1.272510353548e+00 1.164893109042e+00 1.051679758518e+00 9.884010473517e-01 1.009275450501e+00 1.093684211277e+00 1.187130835939e+00 1.242106694904e+00 1.234188546109e+00 1.163651980232e+00 1.055263112134e+00 9.566062289115e-01 9.224300231822e-01 9.727255440496e-01 1.070789967551e+00 1.159514335561e+00 1.196691225368e+00 1.164036322812e+00 1.067793624612e+00 9.404399030664e-01 8.417309134615e-01 8.360481313678e-01 9.302452411971e-01 1.064773222978e+00 1.174743696399e+00 1.219637502994e+00 1.183995229855e+00 1.075674957365e+00 9.278527456180e-01 8.034003735366e-01 7.788798925549e-01 8.720221775242e-01 1.017629751531e+00 1.143034439290e+00 1.204287626420e+00 1.183787426161e+00 1.085948938164e+00 9.367927878421e-01 7.870262656465e-01 7.083344556127e-01 7.439692629305e-01 8.522409557375e-01 9.595651180376e-01 1.017057558657e+00 1.004411221777e+00 9.241224757733e-01 7.998052279126e-01 6.780168514325e-01 6.219146233686e-01 6.630160304371e-01 7.595353663234e-01 8.486407803243e-01 8.904836254596e-01 8.701642506647e-01 7.936672172166e-01 6.875852120517e-01 6.004701314171e-01 5.870039320464e-01 6.545538783591e-01 7.533774853909e-01 8.317028575755e-01 8.597245420932e-01 8.280604876029e-01 7.453389604066e-01 6.391266204192e-01 5.578326183405e-01 5.531063625433e-01 6.261149632482e-01 7.264445283654e-01 8.069642022680e-01 8.424691776252e-01 8.267741911385e-01 7.699345264094e-01 6.972111702257e-01 6.452358589324e-01 6.448535439794e-01 6.948817584980e-01 7.646553737880e-01 8.217368162656e-01 8.472605159391e-01 8.379044786680e-01 8.043727006590e-01 7.680385729152e-01 7.526688352163e-01 7.702869528033e-01 8.123090115449e-01 8.570864202239e-01 8.842017296270e-01 8.830962212492e-01 8.559877053669e-01 8.177921010550e-01 7.922299154269e-01 8.005998144987e-01 8.467104119176e-01 9.137281448540e-01 9.765332521386e-01 1.014220870816e+00 1.015721674331e+00 9.813533860666e-01 9.229353706176e-01 8.624365628916e-01 8.262629621982e-01 8.321398419024e-01 8.764223958570e-01 9.375211146488e-01 9.908353481247e-01 1.019158927517e+00 1.015817356573e+00 9.846044463031e-01 9.384511085926e-01 8.963703199584e-01 8.770616759126e-01 8.898965041561e-01 9.299347741093e-01 9.826793837994e-01 1.033164212621e+00 1.071858505200e+00 1.096073332367e+00 1.108603141220e+00 1.114943719752e+00 1.120135100040e+00 1.126381658944e+00 1.132685394374e+00 1.136605616741e+00 1.136999490441e+00 1.136086878160e+00 1.139490407801e+00 1.153671330232e+00 1.181720435037e+00 1.220098081128e+00 1.258791612164e+00 1.284887041859e+00 1.287371178554e+00 1.261394536536e+00 1.211388259496e+00 1.152528797779e+00 1.108698016904e+00 1.103501965617e+00 1.145484857526e+00 1.220600583311e+00 1.300795872785e+00 1.358078535983e+00 1.373491716332e+00 1.341085083722e+00 1.269848117169e+00 1.184346201939e+00 1.121090319534e+00 1.113718251465e+00 1.169387683747e+00 1.262150866902e+00 1.352653817089e+00 1.408522392146e+00 1.412998214656e+00 1.367225670414e+00 1.290660257541e+00 1.218624871786e+00 1.190822817769e+00 1.227550022105e+00 1.313109763790e+00 1.408583068687e+00 1.476217511078e+00 1.493250188809e+00 1.456437020921e+00 1.383139754649e+00 1.309314402861e+00 1.278388994272e+00 1.315984904156e+00 1.408950812526e+00 1.515889165639e+00 1.593715318619e+00 1.614063121135e+00 1.569045401375e+00 1.473245630547e+00 1.364076987145e+00 1.294880291564e+00 1.308792347756e+00 1.403729444769e+00 1.534045004533e+00 1.645513028367e+00 1.699480935406e+00 1.679684870269e+00 1.593433346105e+00 1.471984066685e+00 1.367558683132e+00 1.335963767970e+00 1.399081739550e+00 1.525394304930e+00 1.658421163367e+00 1.750759438768e+00 1.776742841819e+00 1.733693188728e+00 1.640499262762e+00 1.534218973772e+00 1.460252813857e+00 1.450877113983e+00 1.503326499566e+00 1.583095047362e+00 1.648788960605e+00 1.671833034035e+00 1.643282312085e+00 1.573657139125e+00 1.489160866295e+00 1.422718287124e+00 1.398346874366e+00 1.416181819787e+00 1.453014707022e+00 1.478418472982e+00 1.470681726009e+00 1.424527350364e+00 1.352569779007e+00 1.282000453957e+00 1.244151168439e+00 1.256460383166e+00 1.309420837606e+00 1.373686228886e+00 1.418433079547e+00 1.424018818061e+00 1.386496056672e+00 1.317678899344e+00 1.242240636481e+00 1.189997070092e+00 1.181628299255e+00 1.215548367418e+00 1.270104861031e+00 1.318662846916e+00 1.342356541869e+00 1.334845917675e+00 1.301780374249e+00 1.257345735806e+00 1.218452789662e+00 1.197422864113e+00 1.196568702348e+00 1.208775190989e+00 1.223467071897e+00 1.232995242275e+00 1.235512618807e+00 1.233974223455e+00 1.232626273345e+00 1.233215912136e+00 1.233279971697e+00 1.227583714595e+00 1.211675751070e+00 1.185357249353e+00 1.154190846742e+00 1.127983426374e+00 1.116043660703e+00 1.121309488012e+00 1.137608645452e+00 1.152593164670e+00 1.154007639959e+00 1.135325526372e+00 1.098794724762e+00 1.055501266888e+00 1.021719687014e+00 1.011135203591e+00 1.026159095479e+00 1.055843478556e+00 1.082604554312e+00 1.091371414406e+00 1.075397050591e+00 1.038211208769e+00 9.922956693207e-01 9.543003699529e-01 9.366117073886e-01 9.394128235752e-01 9.504070789370e-01 9.528705619195e-01 9.348703819295e-01 8.947905708529e-01 8.429377458793e-01 7.989724543329e-01 7.827936660567e-01 8.003802909564e-01 8.377225450695e-01 8.706623480694e-01 8.785399049441e-01 8.518456532186e-01 7.953031879371e-01 7.290109163843e-01 6.853836890975e-01 6.929757097056e-01 7.513104902515e-01 8.310070957345e-01 8.981142641600e-01 9.294791528909e-01 9.161723459219e-01 8.635148238083e-01 7.907050666275e-01 7.282169260759e-01 7.063733920197e-01 7.336017415015e-01 7.887269989381e-01 8.401230898933e-01 8.646762145333e-01 8.539018602793e-01 8.140712265766e-01 7.643154777885e-01 7.305519040393e-01 7.315283058800e-01 7.642718754888e-01 8.067349832554e-01 8.341633924182e-01 8.312430284032e-01 7.965964549254e-01 7.437875116169e-01 6.993050807861e-01 6.916864505218e-01 7.302331436166e-01 7.958723529791e-01 8.574965949122e-01 8.898063199651e-01 8.800221582921e-01 8.291243348985e-01 7.522669272885e-01 6.781268979307e-01 6.413815086276e-01 6.600715174309e-01 7.177429901213e-01 7.800826889948e-01 8.191445411382e-01 8.214952690531e-01 7.882651069042e-01 7.337740204779e-01 6.824919577273e-01 6.601428347611e-01 6.772771106827e-01 7.210641152758e-01 7.677035761630e-01 7.985101069349e-01 8.065944893330e-01 7.970005719059e-01 7.833773874197e-01 7.811564820700e-01 7.982521537686e-01 8.298295699575e-01 8.622819097894e-01 8.821130494433e-01 8.827485496551e-01 8.673723746749e-01 8.480819854469e-01 8.408009268352e-01 8.561514671729e-01 8.918365319980e-01 9.339680213100e-01 9.656420329204e-01 9.750452916881e-01 9.597640324369e-01 9.278544785965e-01 8.958145932582e-01 8.819534493961e-01 8.958553125023e-01 9.314587870062e-01 9.712457385004e-01 9.967658439176e-01 9.966531478992e-01 9.701375476702e-01 9.273597963950e-01 8.865044621241e-01 8.663062849010e-01 8.749136663988e-01 9.039062010929e-01 9.344158793447e-01 9.486128547854e-01 9.376766292195e-01 9.050566115211e-01 8.663230173562e-01 8.443802303204e-01 8.574897650038e-01 9.058198611604e-01 9.709783025892e-01 1.028569563012e+00 1.059665753414e+00 1.056085417787e+00 1.021964252612e+00 9.734374956273e-01 9.351558813661e-01 9.304166732761e-01 9.667645068013e-01 1.030466682051e+00 1.096642613520e+00 1.142475846195e+00 1.154134525097e+00 1.128718665552e+00 1.074270328176e+00 1.008698182275e+00 9.563033987851e-01 9.391074243102e-01 9.645913808107e-01 1.020950470351e+00 1.085878789261e+00 1.138343040526e+00 1.164722623892e+00 1.160317677170e+00 1.129230688757e+00 1.083601305435e+00 1.041574303269e+00 1.022160739351e+00 1.036633663202e+00 1.081612942091e+00 1.140848543323e+00 1.193660541958e+00 1.222724606661e+00 1.218545599616e+00 1.181705415580e+00 1.124017192285e+00 1.067662382382e+00 1.039044339096e+00 1.054928480995e+00 1.109593430979e+00 1.177812867674e+00 1.229751595998e+00 1.243095863167e+00 1.208956992533e+00 1.134901223253e+00 1.046739652061e+00 9.856113033404e-01 9.894980297633e-01 1.061777857018e+00 1.166366833399e+00 1.256095875372e+00 1.294965437769e+00 1.265203649114e+00 1.169507380236e+00 1.034380410717e+00 9.144096469899e-01 8.805933779139e-01 9.621306005503e-01 1.109694686326e+00 1.250348100382e+00 1.331741054218e+00 1.327446020442e+00 1.235396487383e+00 1.080126512715e+00 9.205532878107e-01 8.506646842630e-01 9.330475923627e-01 1.116094973724e+00 1.304914513813e+00 1.433366689298e+00 1.468104878572e+00 1.402973675085e+00 1.258835037942e+00 1.088446840412e+00 9.787413124409e-01 1.008398796215e+00 1.159626617466e+00 1.342179092413e+00 1.478575129544e+00 1.525982260403e+00 1.472053983854e+00 1.332880650954e+00 1.155681797996e+00 1.021109568768e+00 1.012353529786e+00 1.130821702296e+00 1.293144281487e+00 1.416530713103e+00 1.452667927056e+00 1.385751033506e+00 1.230039555346e+00 1.033909010786e+00 8.881545925717e-01 8.935723794505e-01 1.043564728449e+00 1.232712105121e+00 1.371945250443e+00 1.413875166950e+00 1.343719893017e+00 1.175414118163e+00 9.562184109365e-01 7.819533928955e-01 7.772526585340e-01 9.413949653363e-01 1.147850104111e+00 1.299879331692e+00 1.350248931181e+00 1.284669196618e+00 1.115860470027e+00 8.866096383798e-01 6.864820897561e-01 6.523054428782e-01 8.024185813274e-01 9.988325696776e-01 1.139736319510e+00 1.179932148681e+00 1.108212434407e+00 9.409424894371e-01 7.278584072056e-01 5.761159786925e-01 6.191044645811e-01 8.074882088295e-01 9.996621207740e-01 1.117245038522e+00 1.127514559097e+00 1.026573426021e+00 8.380288716702e-01 6.266931448193e-01 5.340421361207e-01 6.666694139961e-01 8.980391859301e-01 1.098656087620e+00 1.207969134391e+00 1.201188896922e+00 1.078753654606e+00 8.675816055050e-01 6.372507635855e-01 5.421505739956e-01 6.928050753876e-01 9.438811668498e-01 1.161488685037e+00 1.285902053262e+00 1.292967179794e+00 1.182660141926e+00 9.783043396332e-01 7.344065875188e-01 5.647054349604e-01 6.103746764883e-01 8.060223060649e-01 1.000241476489e+00 1.117645039795e+00 1.129446060303e+00 1.033747241122e+00 8.515715381735e-01 6.325410948591e-01 4.801420543411e-01 5.218788752686e-01 6.915654690646e-01 8.520911868571e-01 9.389933868337e-01 9.301995495567e-01 8.294242090773e-01 6.657003733931e-01 5.074629821852e-01 4.763017292050e-01 6.074336136922e-01 7.846486681121e-01 9.204882474113e-01 9.755565980792e-01 9.373661582454e-01 8.143213357162e-01 6.379712904796e-01 4.784157377653e-01 4.548630887731e-01 5.852273241488e-01 7.495580253186e-01 8.679876576508e-01 9.068771786127e-01 8.577252169956e-01 7.317338651034e-01 5.626539209242e-01 4.239208150258e-01 4.278495341848e-01 5.628049749860e-01 7.146927168699e-01 8.194519185566e-01 8.530505244427e-01 8.146584245920e-01 7.236707513603e-01 6.221050793481e-01 5.717541315252e-01 6.121200681789e-01 7.114725716350e-01 8.101328331939e-01 8.680160330803e-01 8.693161651511e-01 8.190462616372e-01 7.418900413306e-01 6.797610835011e-01 6.742698474775e-01 7.304585922872e-01 8.118828822605e-01 8.761002788113e-01 8.963963109611e-01 8.649764742067e-01 7.923754635722e-01 7.072014519733e-01 6.516647625529e-01 6.585735787749e-01 7.191161686679e-01 7.930084553674e-01 8.432701408467e-01 8.505260308822e-01 8.135884152063e-01 7.481796484252e-01 6.845848827999e-01 6.573626844998e-01 6.812962846109e-01 7.374917028006e-01 7.927235198537e-01 8.224810321181e-01 8.186481817653e-01 7.895493436959e-01 7.568340874724e-01 7.462363496712e-01 7.708105811466e-01 8.202169800703e-01 8.698187846338e-01 8.972589854735e-01 8.920007685529e-01 8.584359609338e-01 8.154279625690e-01 7.903049598202e-01 8.033530796754e-01 8.512476188219e-01 9.095090465729e-01 9.501090892574e-01 9.545568689920e-01 9.188843640446e-01 8.550018832068e-01 7.895325727828e-01 7.553418879109e-01 7.704195409720e-01 8.209153928809e-01 8.734137476109e-01 8.981190552807e-01 8.802741623141e-01 8.232762141672e-01 7.497185816730e-01 6.983813988854e-01 7.047567197102e-01 7.679115559719e-01 8.508047615117e-01 9.127047799368e-01 9.279767475251e-01 8.900758318834e-01 8.130529794057e-01 7.334363480485e-01 7.031459402039e-01 7.525907300066e-01 8.562347232334e-01 9.611940997818e-01 1.024692545527e+00 1.023531877939e+00 9.541889947356e-01 8.341479008166e-01 7.067435854586e-01 6.414619896050e-01 6.873677925289e-01 8.081485626576e-01 9.307707598122e-01 1.004066614086e+00 1.003708270425e+00 9.280037669243e-01 7.985272157708e-01 6.671147815362e-01 6.169073715769e-01 6.953760991417e-01 8.458871054809e-01 9.886032211580e-01 1.074889186718e+00 1.084142963905e+00 1.018706074548e+00 9.044447193689e-01 7.943425631102e-01 7.591858292151e-01 8.313754537990e-01 9.652775269480e-01 1.092699744917e+00 1.167177269123e+00 1.167893805930e+00 1.096948600167e+00 9.793878753630e-01 8.648602164312e-01 8.177626688832e-01 8.703465827881e-01 9.856819362809e-01 1.100381650315e+00 1.168549468880e+00 1.169279346629e+00 1.104244151432e+00 9.964799521881e-01 8.894299897947e-01 8.362577317908e-01 8.641013166698e-01 9.458300599634e-01 1.028926320176e+00 1.072914257181e+00 1.059680071908e+00 9.925785419600e-01 8.948727389419e-01 8.066732937384e-01 7.705428319019e-01 7.992334384031e-01 8.623543906402e-01 9.162965412681e-01 9.318374928283e-01 9.013312355160e-01 8.387286961200e-01 7.775459905047e-01 7.590009835152e-01 8.018311076575e-01 8.834013179563e-01 9.621388726630e-01 1.004871985572e+00 9.964265423076e-01 9.412896889705e-01 8.641911651157e-01 8.070537068020e-01 8.099171094782e-01 8.765007696052e-01 9.702855238479e-01 1.046940491921e+00 1.076190621455e+00 1.046747555593e+00 9.668897139472e-01 8.653212688954e-01 7.890836570325e-01 7.831981595080e-01 8.499856807733e-01 9.463514302715e-01 1.024305492369e+00 1.054147771870e+00 1.027533579851e+00 9.568864147937e-01 8.748865371364e-01 8.278092591841e-01 8.491037197382e-01 9.280238477753e-01 1.020733763564e+00 1.083794089255e+00 1.086221263896e+00
 1.231837770039e+00 1.197313805013e+00 1.154835700101e+00 1.096684755760e+00 1.041484113330e+00 1.022575065276e+00 1.051730132330e+00 1.107264647868e+00 1.152090951332e+00 1.157852719577e+00 1.117014876866e+00 1.045903982464e+00 9.812131396626e-01 9.628971569195e-01 1.003018007087e+00 1.073334959960e+00 1.130699946806e+00 1.144219166177e+00 1.105995283236e+00 1.032869419086e+00 9.628882866454e-01 9.391403689454e-01 9.773414565977e-01 1.050750530725e+00 1.115757162197e+00 1.141121400357e+00 1.118687329927e+00 1.064156391961e+00 1.011670517084e+00 9.975271562922e-01 1.033621857473e+00 1.097295137037e+00 1.151817833331e+00 1.170293637618e+00 1.146118997558e+00 1.093821194858e+00 1.043489200715e+00 1.025459624843e+00 1.048799699018e+00 1.093984271989e+00 1.129847341403e+00 1.134078562500e+00 1.102999779037e+00 1.052961399933e+00 1.028149221396e+00 1.057079289277e+00 1.122745351702e+00 1.181813287124e+00 1.187973178831e+00 1.120044732456e+00 1.004614109270e+00 9.041482501424e-01 8.884803741124e-01 9.682737456322e-01 1.081783055892e+00 1.160633618843e+00 1.167454538294e+00 1.100063479282e+00 9.905055424359e-01 9.008213271194e-01 8.933077806437e-01 9.701613271510e-01 1.070888447013e+00 1.133256334673e+00 1.125305048966e+00 1.049392988027e+00 9.414751832274e-01 8.649245171215e-01 8.743865033811e-01 9.585220417072e-01 1.053591992941e+00 1.102806691312e+00 1.080911501875e+00 9.965473218248e-01 8.923497548019e-01 8.359672186092e-01 8.739638174309e-01 9.789740754860e-01 1.083421813554e+00 1.135916589527e+00 1.117112951065e+00 1.039570348384e+00 9.455196261147e-01 8.947442927829e-01 9.237530123248e-01 1.008055353844e+00 1.090253173377e+00 1.126355536822e+00 1.100153760647e+00 1.050333111797e+00 1.016668919222e+00 1.016760017774e+00 1.045212579095e+00 1.062834558094e+00 1.040809429210e+00 9.828055666955e-01 9.160264694643e-01 8.812599077207e-01 9.052474811952e-01 9.741930043257e-01 1.046384681003e+00 1.083810840890e+00 1.068711042146e+00 1.007976616265e+00 9.327151906893e-01 8.888599206063e-01 9.077883432191e-01 9.759984437701e-01 1.048994976719e+00 1.086887288675e+00 1.072608074354e+00 1.015858529980e+00 9.514788893065e-01 9.261224799209e-01 9.646960916677e-01 1.045508764459e+00 1.121682663166e+00 1.155191124659e+00 1.131976307489e+00 1.065654829327e+00 9.958354981794e-01 9.731968455088e-01 1.021782523797e+00 1.114596530057e+00 1.200242042470e+00 1.238559979279e+00 1.214762770048e+00 1.142196221382e+00 1.060626817188e+00 1.022595245281e+00 1.057388281202e+00 1.142343149494e+00 1.225680253427e+00 1.260492216427e+00 1.256973503050e+00 1.239092693634e+00 1.212879376287e+00 1.189794673924e+00 1.179991305333e+00 1.176105193014e+00 1.183097680657e+00 1.166832117803e+00 1.139267298349e+00 1.115077298070e+00 1.107559008433e+00 1.120737235617e+00 1.146528039214e+00 1.169887095126e+00 1.177185881985e+00 1.162501568748e+00 1.129962486611e+00 1.092280551116e+00 1.065221961661e+00 1.058994836132e+00 1.071557958249e+00 1.090044519702e+00 1.099010134010e+00 1.088695572721e+00 1.059325709272e+00 1.021112593789e+00 9.899330810271e-01 9.788811750428e-01 9.897577643758e-01 1.011801113397e+00 1.029117653001e+00 1.029772497072e+00 1.011003368891e+00 9.798159028910e-01 9.496058608694e-01 9.331499542966e-01 9.348548361081e-01 9.482116838459e-01 9.609598653138e-01 9.630736997378e-01 9.518412807798e-01 9.324261540961e-01 9.143226799485e-01 9.052510653796e-01 9.059662258381e-01 9.102877857655e-01 9.112712682844e-01 9.026298880586e-01 9.072011515353e-01 9.216471431711e-01 9.291934459440e-01 9.250631205494e-01 9.200227220145e-01 9.238865543679e-01 9.380981476396e-01 9.553899084407e-01 9.662103916992e-01 9.661236728496e-01 9.595912194043e-01 9.581584416261e-01 9.732356862334e-01 1.007230676538e+00 1.050525783577e+00 1.087103601445e+00 1.103158092107e+00 1.093490415228e+00 1.063900265290e+00 1.029871505666e+00 1.010361535424e+00 1.017456845688e+00 1.048373519282e+00 1.087748588619e+00 1.117742952912e+00 1.126765400688e+00 1.113363647013e+00 1.085774782006e+00 1.058210129574e+00 1.044177905074e+00 1.049366018367e+00 1.069019145001e+00 1.092035285386e+00 1.107976122110e+00 1.111952740675e+00 1.105830328268e+00 1.096301769920e+00 1.091089787068e+00 1.094747353438e+00 1.106590065897e+00 1.121826570295e+00 1.135133590584e+00 1.151377865014e+00 1.181148628720e+00 1.220318869609e+00 1.257381150089e+00 1.278163381392e+00 1.236310603763e+00 1.180381390620e+00 1.100452187617e+00 1.046096599755e+00 1.057579631444e+00 1.130205800546e+00 1.218604383211e+00 1.273804907176e+00 1.267403167647e+00 1.198796087860e+00 1.097032045211e+00 1.016965473054e+00 1.013332234910e+00 1.091735939154e+00 1.202062863730e+00 1.285294148193e+00 1.304871266858e+00 1.253635625335e+00 1.154099415244e+00 1.055843386526e+00 1.017951236186e+00 1.064548805033e+00 1.159530657303e+00 1.243217482643e+00 1.272475632575e+00 1.232750788853e+00 1.138614869318e+00 1.031332304127e+00 9.667211186276e-01 9.788897658304e-01 1.046184608367e+00 1.113629751580e+00 1.135941833360e+00 1.095047749858e+00 1.002293007829e+00 8.972806218751e-01 8.374237411840e-01 8.589712046288e-01 9.374867802234e-01 1.014948405146e+00 1.045941249871e+00 1.012898468155e+00 9.505527014378e-01 8.818661780388e-01 8.383229460987e-01 8.511278239231e-01 8.882668113330e-01 9.224982705075e-01 9.311950548761e-01 9.054024525223e-01 8.526658458611e-01 7.952614915681e-01 7.617435888243e-01 7.688669455697e-01 8.070698611989e-01 8.491186155072e-01 8.697083771367e-01 8.564732907105e-01 8.125429876423e-01 7.554108729150e-01 7.117061696943e-01 7.039552969642e-01 7.337955361711e-01 7.816776635915e-01 8.236995314337e-01 8.449129553563e-01 8.428034470027e-01 8.255970050577e-01 8.076635059610e-01 8.021860015573e-01 8.138191123470e-01 8.367065555823e-01 8.596489614061e-01 8.730955388097e-01 8.732968491519e-01 8.626945007299e-01 8.478454343566e-01 8.358432579999e-01 8.306941934878e-01 8.316732682703e-01 8.344326316918e-01 8.339715876740e-01 8.271676050133e-01 8.140391707681e-01 7.973278267659e-01 7.798290262612e-01 7.802536228878e-01 8.073593296017e-01 8.397192505011e-01 8.386930775813e-01 8.075605557466e-01 7.658250336138e-01 7.423322505555e-01 7.548458774352e-01 7.941360569194e-01 8.327635347295e-01 8.459525547348e-01 8.241915288594e-01 7.767206234116e-01 7.297291129774e-01 7.145515826286e-01 7.439193116976e-01 7.991684871325e-01 8.474638903339e-01 8.634952455605e-01 8.385016159568e-01 7.819574175803e-01 7.200001462001e-01 6.868306670430e-01 7.023071614559e-01 7.536355208097e-01 8.087437751909e-01 8.407612275171e-01 8.384168051189e-01 8.068469223503e-01 7.645726396671e-01 7.360883881361e-01 7.380931551038e-01 7.675034156319e-01 8.056404721021e-01 8.328799624180e-01 8.388043280975e-01 8.244848928479e-01 8.004696830346e-01 7.814792864342e-01 7.789078134495e-01 7.944567571491e-01 8.203731312041e-01 8.454031863905e-01 8.714346648328e-01 9.043683383145e-01 9.400883678210e-01 9.641174973427e-01 9.663734198515e-01 9.477397935732e-01 8.947612213190e-01 8.346279494442e-01 7.963562420776e-01 8.155985324645e-01 8.871398358093e-01 9.707114346143e-01 1.026051903676e+00 1.032653305260e+00 9.939877677670e-01 9.361565406732e-01 8.986118408013e-01 9.099712570533e-01 9.628528067428e-01 1.021671973368e+00 1.051974674600e+00 1.038957436674e+00 9.928060595658e-01 9.458985083615e-01 9.371674946008e-01 9.813629719480e-01 1.053799606617e+00 1.112004112888e+00 1.123428252791e+00 1.078333444298e+00 9.941686503936e-01 9.150071545223e-01 8.945196522169e-01 9.517433857349e-01 1.049169523819e+00 1.130356434909e+00 1.156010160080e+00 1.114592558029e+00 1.024005473092e+00 9.309998022991e-01 8.962105136387e-01 9.472230574533e-01 1.047663653323e+00 1.136265373630e+00 1.169428885821e+00 1.132779408259e+00 1.045290152567e+00 9.467556996553e-01 9.068130176124e-01 9.401819858100e-01 1.026234967607e+00 1.113680339126e+00 1.160002588977e+00 1.146183681598e+00 1.078567674159e+00 9.885746782617e-01 9.265686092451e-01 9.353370366068e-01 1.011354484855e+00 1.108987385866e+00 1.180356082468e+00 1.197840247960e+00 1.158392127069e+00 1.082705868048e+00 1.010746784372e+00 9.854559282888e-01 1.021870117765e+00 1.093634221165e+00 1.157800594419e+00 1.183125583636e+00 1.161044964098e+00 1.106894054084e+00 1.055263717337e+00 1.043859026089e+00 1.085965650792e+00 1.158021385984e+00 1.219392670141e+00 1.237341963279e+00 1.198899966985e+00 1.114532784917e+00 1.018188486533e+00 9.591675845819e-01 9.730287098336e-01 1.048119884242e+00 1.137358975743e+00 1.195977339244e+00 1.200554949851e+00 1.152217471912e+00 1.075572341426e+00 1.012234012164e+00 1.001408301004e+00 1.058915091325e+00 1.162206921092e+00 1.266262671234e+00 1.330401152176e+00 1.335313019292e+00 1.282996573715e+00 1.195253551368e+00 1.110263548740e+00 1.070293066450e+00 1.096041735728e+00 1.169877596663e+00 1.252347140297e+00 1.308692615308e+00 1.321145528106e+00 1.290736029124e+00 1.235181480399e+00 1.183258596198e+00 1.162714516758e+00 1.183977902338e+00 1.233404566519e+00 1.284343207125e+00 1.313389119625e+00 1.309861036257e+00 1.278302136235e+00 1.236418437951e+00 1.208208196249e+00 1.211874384562e+00 1.248379677089e+00 1.301332809560e+00 1.348091487594e+00 1.371332291248e+00 1.365034264843e+00 1.335488497570e+00 1.298563732832e+00 1.273271124333e+00 1.272554527609e+00 1.296276021056e+00 1.332367018543e+00 1.364954285711e+00 1.382544818010e+00 1.382060384975e+00 1.368529390320e+00 1.351497449234e+00 1.339630636537e+00 1.336016225570e+00 1.337056196112e+00 1.335867833259e+00 1.327643762467e+00 1.313675265783e+00 1.301856914338e+00 1.302830904104e+00 1.323162795198e+00 1.359809586287e+00 1.400340781983e+00 1.428676914343e+00 1.432116637232e+00 1.406422251188e+00 1.358160157219e+00 1.303823182189e+00 1.264625665342e+00 1.256523082204e+00 1.280306352453e+00 1.320849685816e+00 1.356456993725e+00 1.369752443431e+00 1.354097188545e+00 1.315371429770e+00 1.269931797747e+00 1.238244707759e+00 1.234463563913e+00 1.257606613398e+00 1.292387451598e+00 1.319002176321e+00 1.323348537448e+00 1.302665250434e+00 1.266455167264e+00 1.232957040129e+00 1.220620665875e+00 1.237039079038e+00 1.273544987898e+00 1.310817469823e+00 1.329963441187e+00 1.321178647053e+00 1.287695860193e+00 1.245397372019e+00 1.217180496897e+00 1.221144172667e+00 1.258228303323e+00 1.310709967195e+00 1.353010452668e+00 1.364223159869e+00 1.335685382636e+00 1.274187600684e+00 1.201952812626e+00 1.151275255866e+00 1.149598342197e+00 1.200358662497e+00 1.280049484932e+00 1.355171287206e+00 1.399091064533e+00 1.399356287177e+00 1.359038921622e+00 1.295096667497e+00 1.233515987445e+00 1.199128255493e+00 1.202089583669e+00 1.231773351733e+00 1.265239066426e+00 1.281628381430e+00 1.271472998838e+00 1.239325178169e+00 1.201258794457e+00 1.177274285300e+00 1.179613708966e+00 1.203999410328e+00 1.232068146739e+00 1.242506791638e+00 1.221655220659e+00 1.169557587298e+00 1.101984882973e+00 1.047525008376e+00 1.035421786506e+00 1.075223849429e+00 1.147920133857e+00 1.220048800497e+00 1.262370000183e+00 1.259303380059e+00 1.211768045821e+00 1.137333849875e+00 1.067339926186e+00 1.035901800481e+00 1.059014796347e+00 1.121621516518e+00 1.190275383059e+00 1.234611415375e+00 1.238891198371e+00 1.205027399573e+00 1.151732908123e+00 1.109168459635e+00 1.105158930107e+00 1.146476410077e+00 1.213392449518e+00 1.274205705135e+00 1.302630546191e+00 1.286974353492e+00 1.233334589198e+00 1.165585165528e+00 1.119776595726e+00 1.126940551763e+00 1.190134550907e+00 1.281364248739e+00 1.361975891671e+00 1.401393395884e+00 1.384805056778e+00 1.315292589555e+00 1.214318351013e+00 1.119808064659e+00 1.074837416102e+00 1.101139699909e+00 1.179969109528e+00 1.268539738115e+00 1.327848879510e+00 1.335464997312e+00 1.287826981323e+00 1.199899019520e+00 1.103672949216e+00 1.040919851699e+00 1.042306776332e+00 1.103156644640e+00 1.187944425642e+00 1.257055964357e+00 1.284028935608e+00 1.259685856513e+00 1.191740806572e+00 1.103188873847e+00 1.027803071809e+00 9.973790849624e-01 1.021559191787e+00 1.080527922023e+00 1.141516103687e+00 1.177992827267e+00 1.177649100540e+00 1.143171347560e+00 1.090319661036e+00 1.043142645524e+00 1.024259873162e+00 1.042067301055e+00 1.085596637704e+00 1.133151474353e+00 1.165116618976e+00 1.171585025114e+00 1.154543099107e+00 1.126640797834e+00 1.106725320940e+00 1.111379590476e+00 1.145498919192e+00 1.199362422220e+00 1.254785804769e+00 1.294171725992e+00 1.306542769727e+00 1.290025275892e+00 1.252062050462e+00 1.207777921885e+00 1.175756366120e+00 1.170912512854e+00 1.197100822569e+00 1.245393108613e+00 1.299554361545e+00 1.343513027070e+00 1.366234632498e+00 1.363515339563e+00 1.337907868522e+00 1.297698256478e+00 1.254931696782e+00 1.222329317426e+00 1.209302855069e+00 1.218455190058e+00 1.244854632550e+00 1.278544242581e+00 1.308394149914e+00 1.325219727472e+00 1.323440166778e+00 1.301748706857e+00 1.263207608778e+00 1.214854371201e+00 1.166695861330e+00 1.129523902950e+00 1.111506014306e+00 1.114806067947e+00 1.134386130956e+00 1.160289057108e+00 1.181611875679e+00 1.190024060546e+00 1.181907918307e+00 1.159091880243e+00 1.128471963424e+00 1.100229407789e+00 1.084363811727e+00 1.086454971554e+00 1.104833491288e+00 1.131425428246e+00 1.155736495726e+00 1.169133733071e+00 1.167724566124e+00 1.153450101416e+00 1.133316929572e+00 1.116932287661e+00 1.112429296967e+00 1.122398899200e+00 1.142507488421e+00 1.163880105849e+00 1.177549925047e+00 1.178470574670e+00 1.167638092016e+00 1.151982609881e+00 1.141799905254e+00 1.145882519825e+00 1.166469628019e+00 1.197489162516e+00 1.227508903725e+00 1.245190045728e+00 1.244136663291e+00 1.225727341700e+00 1.199503800063e+00 1.180455819525e+00 1.182606902858e+00 1.210953810258e+00 1.257652304367e+00 1.305878921226e+00 1.337767047661e+00 1.341132202002e+00 1.313356607578e+00 1.262952566333e+00 1.208696908732e+00 1.174546382105e+00 1.178749427457e+00 1.222309479860e+00 1.288111606623e+00 1.351541037795e+00 1.391904500701e+00 1.398600765792e+00 1.373014270034e+00 1.327863183514e+00 1.283642917967e+00 1.261089283875e+00 1.270891025090e+00 1.307569517512e+00 1.353601263412e+00 1.389736195858e+00 1.403442346290e+00 1.392667196536e+00 1.365594469495e+00 1.337089811576e+00 1.321989557523e+00 1.327255656228e+00 1.348004846778e+00 1.370841350718e+00 1.381725294215e+00 1.373174415138e+00 1.347985161765e+00 1.318982451564e+00 1.304073530243e+00 1.316834197530e+00 1.357389914824e+00 1.411235588794e+00 1.456964726052e+00 1.476044399611e+00 1.459592787284e+00 1.411743739272e+00 1.350133916130e+00 1.302082714850e+00 1.293590610636e+00 1.333570201471e+00 1.406894663984e+00 1.484151779451e+00 1.536724565781e+00 1.546279853531e+00 1.508467562622e+00 1.433766903377e+00 1.346319216473e+00 1.278589075575e+00 1.258313334134e+00 1.291584729595e+00 1.358682940790e+00 1.428232282545e+00 1.473604600196e+00 1.480887328035e+00 1.450525297996e+00 1.395858902269e+00 1.339026671115e+00 1.302952742087e+00 1.300326640419e+00 1.326543692985e+00 1.363619230574e+00 1.391316896771e+00 1.396557873838e+00 1.377656084028e+00 1.344247816528e+00 1.313465716930e+00 1.302180078121e+00 1.317558123827e+00 1.352324050015e+00 1.388980516614e+00 1.409023871506e+00 1.400802480379e+00 1.363917767913e+00 1.310477023356e+00 1.262878162532e+00 1.245916696729e+00 1.273299334608e+00 1.337901478893e+00 1.416022338878e+00 1.480276331105e+00 1.509939946648e+00 1.495821229865e+00 1.442028570027e+00 1.366049760579e+00 1.296173777206e+00 1.262854367332e+00 1.282940081213e+00 1.347948598373e+00 1.430107326580e+00 1.498491428935e+00 1.530547202350e+00 1.516544851003e+00 1.460429982073e+00 1.379167560500e+00 1.299791884271e+00 1.251401088335e+00 1.251128254515e+00 1.293112163943e+00 1.353070700140e+00 1.403359882109e+00 1.424647537575e+00 1.410495624370e+00 1.367648953265e+00 1.313597560687e+00 1.270706438955e+00 1.256219482417e+00 1.272367800608e+00 1.305133000513e+00 1.333121229378e+00 1.338524378928e+00 1.313973643898e+00 1.265052237886e+00 1.209274784149e+00 1.170438381343e+00 1.166966945140e+00 1.199573298368e+00 1.249973491144e+00 1.292081823898e+00 1.304396916459e+00 1.277046950642e+00 1.214670500236e+00 1.136904413917e+00 1.075034290889e+00 1.059737355644e+00 1.100784245122e+00 1.178665961389e+00 1.259410186653e+00 1.313144807169e+00 1.322862950222e+00 1.286552641136e+00 1.217124222662e+00 1.140616760046e+00 1.089627446391e+00 1.088180525285e+00 1.135463994002e+00 1.207152257928e+00 1.272761299500e+00 1.309872171373e+00 1.309201494101e+00 1.274740495578e+00 1.221617425700e+00 1.171584805421e+00 1.144977056395e+00 1.150928578354e+00 1.183067023382e+00 1.225165311016e+00 1.261057204980e+00 1.281213185794e+00 1.284303771964e+00 1.275391796709e+00 1.262278173359e+00 1.251428453881e+00 1.245251990812e+00 1.242065180584e+00 1.238563809604e+00 1.232844123015e+00 1.225984078411e+00 1.221242929763e+00 1.221455510153e+00 1.226235192362e+00 1.231109709000e+00 1.229333124429e+00 1.215379915646e+00 1.188305868288e+00 1.153374953503e+00 1.121036778770e+00 1.102605467433e+00 1.103821370583e+00 1.120586945012e+00 1.140709091595e+00 1.150357343644e+00 1.140693940694e+00 1.111988576862e+00 1.074477942389e+00 1.045348562326e+00 1.040491464041e+00 1.064039037022e+00 1.104361500548e+00 1.140753306410e+00 1.154109716354e+00 1.134652359009e+00 1.085916407803e+00 1.025914618189e+00 9.836122624321e-01 9.856726687106e-01 1.036911018511e+00 1.115177742060e+00 1.187069113053e+00 1.224715573859e+00 1.213628841119e+00 1.155593600272e+00 1.070152171808e+00 9.937785403653e-01 9.688460752669e-01 1.015586211638e+00 1.113274086420e+00 1.219028442754e+00 1.294712245836e+00 1.317757548246e+00 1.282819109933e+00 1.201599897144e+00 1.102106726828e+00 1.024217153720e+00 1.003560925325e+00 1.046092788293e+00 1.123189304007e+00 1.195458927859e+00 1.233815350774e+00 1.225964325830e+00 1.176186772125e+00 1.103252725263e+00 1.035654708609e+00 1.000773868573e+00 1.009020083253e+00 1.046773710108e+00 1.087689295942e+00 1.109083907683e+00 1.100541011357e+00 1.065585887460e+00 1.019554674067e+00 9.836854281590e-01 9.746969567313e-01 9.942782810904e-01 1.028340225659e+00 1.056861008614e+00 1.064462159191e+00 1.045843453015e+00 1.006858415771e+00 9.625113925981e-01 9.315104789198e-01 9.271719702066e-01 9.494468690661e-01 9.857531855589e-01 1.019621378203e+00 1.038960582676e+00 1.039734850821e+00 1.025859147499e+00 1.006775359002e+00 9.933544339939e-01 9.932126480681e-01 1.007790297032e+00 1.032981669238e+00 1.062489213818e+00 1.091007121445e+00 1.115464852305e+00 1.134466520390e+00 1.147114473777e+00 1.152384515880e+00 1.149641091706e+00 1.139996875441e+00 1.127606293643e+00 1.119574655756e+00 1.123619344514e+00 1.143955886456e+00 1.177987827907e+00 1.216551118457e+00 1.247765072548e+00 1.261932233533e+00 1.255425896418e+00 1.232585139302e+00 1.205047072124e+00 1.187836627218e+00 1.192239327796e+00 1.219092622074e+00 1.258103554080e+00 1.293833689124e+00 1.313558220862e+00 1.312506751008e+00 1.295460366571e+00 1.274753575622e+00 1.264444771179e+00 1.272257958610e+00 1.294303050841e+00 1.317032250229e+00 1.325038575343e+00 1.309258262929e+00 1.272211807852e+00 1.229300104365e+00 1.204249547033e+00 1.216772458235e+00 1.268146080864e+00 1.338483468420e+00 1.398518407536e+00 1.423558546063e+00 1.402120124807e+00 1.340228003305e+00 1.262897342848e+00 1.209774861614e+00 1.217227988619e+00 1.291236351498e+00 1.401366467261e+00 1.503525261992e+00 1.562159661722e+00 1.559646591987e+00 1.499134250922e+00 1.405255500170e+00 1.321005329015e+00 1.292629330413e+00 1.339597815971e+00 1.437649627647e+00 1.539040604777e+00 1.601638040712e+00 1.603049216334e+00 1.544512757686e+00 1.451369282955e+00 1.369184770069e+00 1.346645022377e+00 1.402716479676e+00 1.509725490726e+00 1.616175170332e+00 1.677278329089e+00 1.669310160555e+00 1.593705687334e+00 1.478402510876e+00 1.375532897001e+00 1.343852656439e+00 1.408241884419e+00 1.536033156267e+00 1.666035917296e+00 1.746007984751e+00 1.747384197291e+00 1.668082461509e+00 1.533446643767e+00 1.396027771835e+00 1.324010365999e+00 1.360866727966e+00 1.484698368668e+00 1.630371282492e+00 1.737578739874e+00 1.771517293525e+00 1.725410519792e+00 1.619581640204e+00 1.499352662907e+00 1.424404045054e+00 1.437927057570e+00 1.532067717054e+00 1.656099644899e+00 1.755161024407e+00 1.794371163609e+00 1.764758227763e+00 1.682849649456e+00 1.587032694834e+00 1.526020001208e+00 1.533854165948e+00 1.605252427657e+00 1.700676551148e+00 1.774473382619e+00 1.796131880344e+00 1.758079557216e+00 1.676610021194e+00 1.588515220054e+00 1.539229150002e+00 1.558525937815e+00 1.638828104983e+00 1.741765355806e+00 1.823985785589e+00 1.855941053671e+00 1.828513829871e+00 1.753453661839e+00 1.660414303450e+00 1.588517798496e+00 1.569367375473e+00 1.608017834195e+00 1.680557092792e+00 1.751526535661e+00 1.792355939000e+00 1.789839538997e+00 1.746979317518e+00 1.679739463941e+00 1.610825413715e+00 1.560729536205e+00 1.538841111468e+00 1.540408415639e+00 1.552094428080e+00 1.561207988501e+00 1.561900447661e+00 1.555833335516e+00 1.548511965200e+00 1.543928060151e+00 1.540807215910e+00 1.532931381410e+00 1.513278881362e+00 1.479300059201e+00 1.436478103808e+00 1.398084680380e+00 1.379818526412e+00 1.390552814815e+00 1.425291264368e+00 1.466740553467e+00 1.494103989340e+00 1.492250302765e+00 1.457407073321e+00 1.399238921068e+00 1.339015553463e+00 1.302169466049e+00 1.305029496970e+00 1.343687540147e+00 1.396510492415e+00 1.437602359632e+00 1.449002675884e+00 1.426661974129e+00 1.381394075227e+00 1.335464314154e+00 1.313490966853e+00 1.328646321023e+00 1.373637957932e+00 1.425684069809e+00 1.460063444738e+00 1.461121155248e+00 1.427354978538e+00 1.371962129252e+00 1.319090932035e+00 1.293971145644e+00 1.308490038992e+00 1.352808102697e+00 1.402049320787e+00 1.430693909218e+00 1.423196709726e+00 1.378446864694e+00 1.310144494450e+00 1.243450832907e+00 1.205747525683e+00 1.211711603693e+00 1.253268437256e+00 1.305734648326e+00 1.343089968553e+00 1.348862777127e+00 1.319901690206e+00 1.265878459330e+00 1.205738708836e+00 1.160709946605e+00 1.144313522298e+00 1.155038974864e+00 1.178639950615e+00 1.197885254946e+00 1.201142513137e+00 1.185793163546e+00 1.157145306927e+00 1.124517861046e+00 1.096090645028e+00 1.074770637734e+00 1.057704482418e+00 1.039867858339e+00 1.018886558187e+00 9.980304816419e-01 9.852131482008e-01 9.880127190449e-01 1.007447911831e+00 1.035512679200e+00 1.058776590458e+00 1.064933564789e+00 1.048304349350e+00 1.012802996849e+00 9.719666931615e-01 9.447407909935e-01 9.460213443974e-01 9.764965074535e-01 1.021758016260e+00 1.061656487899e+00 1.080492341862e+00 1.072482673558e+00 1.043034118633e+00 1.006756943150e+00 9.815846663424e-01 9.793341930510e-01 9.981578908101e-01 1.024264488781e+00 1.041360197775e+00 1.039759992035e+00 1.020902020931e+00 9.971206637184e-01 9.860987803084e-01 1.000189953277e+00 1.036820436469e+00 1.079110721898e+00 1.105787624172e+00 1.101370171835e+00 1.062333717049e+00 9.998907431860e-01 9.393777016249e-01 9.119431311903e-01 9.350486172298e-01 9.968099119589e-01 1.065057786791e+00 1.108010187104e+00 1.106427069371e+00 1.057747332863e+00 9.775368189901e-01 8.989199524064e-01 8.632394063548e-01 8.932634863927e-01 9.713869376550e-01 1.056422601354e+00 1.112245940332e+00 1.120095657270e+00 1.080813618867e+00 1.014620830650e+00 9.575549551557e-01 9.466898808628e-01 9.932819592110e-01 1.072317391383e+00 1.143837769492e+00 1.176367694794e+00 1.156766087977e+00 1.093177653163e+00 1.015838695463e+00 9.711946838668e-01 9.966912744635e-01 1.087356641520e+00 1.200406788546e+00 1.288713083668e+00 1.320855762588e+00 1.286466003660e+00 1.198117553065e+00 1.093162915506e+00 1.029292571748e+00 1.055110958971e+00 1.165423789602e+00 1.307318245710e+00 1.424665520799e+00 1.480982019978e+00 1.462867451633e+00 1.379798861977e+00 1.264083808443e+00 1.167349540628e+00 1.141383260942e+00 1.199960021468e+00 1.305846191223e+00 1.404580823953e+00 1.455811502657e+00 1.442641289132e+00 1.372091981038e+00 1.273715783591e+00 1.193814978521e+00 1.175817054764e+00 1.228636789016e+00 1.318921639141e+00 1.399129506794e+00 1.434010904269e+00 1.410128771523e+00 1.337367220010e+00 1.247673141191e+00 1.187442919140e+00 1.194371945202e+00 1.267900946354e+00 1.370068680432e+00 1.455061085949e+00 1.491139988904e+00 1.467481535794e+00 1.394901903115e+00 1.304276923229e+00 1.239221688018e+00 1.235857229097e+00 1.296871752362e+00 1.390148319934e+00 1.474090412494e+00 1.518904529368e+00 1.513856543760e+00 1.467495391408e+00 1.404463794746e+00 1.357546280396e+00 1.352693171087e+00 1.393479819474e+00 1.460185693817e+00 1.524701191048e+00 1.565690060915e+00 1.575456017468e+00 1.560033835428e+00 1.534930583558e+00 1.517493111331e+00 1.518080381324e+00 1.534958185461e+00 1.556904094173e+00 1.571157222530e+00 1.570903753604e+00 1.558594442450e+00 1.544390886176e+00 1.540367142027e+00 1.552903310604e+00 1.578098744229e+00 1.603675189888e+00 1.615828881980e+00 1.606335548293e+00 1.576775318426e+00 1.538768686427e+00 1.509658397782e+00 1.504017840415e+00 1.524973467956e+00 1.561959296438e+00 1.597052312603e+00 1.614417609286e+00 1.607133542102e+00 1.579542060919e+00 1.545176740858e+00 1.520432208839e+00 1.515650089059e+00 1.528696211625e+00 1.546257149822e+00 1.551913465803e+00 1.535178820709e+00 1.497123591549e+00 1.451296029035e+00 1.418900274400e+00 1.417828028409e+00 1.450570452203e+00 1.501283524273e+00 1.544995057802e+00 1.560284379229e+00 1.537881581163e+00 1.484415462032e+00 1.421780033823e+00 1.380234650778e+00 1.383335722339e+00 1.431790378791e+00 1.502400684918e+00 1.563280049082e+00 1.589649848830e+00 1.572113592975e+00 1.519040414892e+00 1.454455163369e+00 1.409878620933e+00 1.408340149688e+00 1.448704475917e+00 1.506275891331e+00 1.549028807322e+00 1.553658774912e+00 1.514024386413e+00 1.443559469492e+00 1.372806430645e+00 1.338330718643e+00 1.361075323556e+00 1.429606913953e+00 1.508112062590e+00 1.558597522433e+00 1.556453712927e+00 1.496589327310e+00 1.395175447797e+00 1.288347609327e+00 1.222607202881e+00 1.229181506139e+00 1.297778034951e+00 1.384877967383e+00 1.444563025238e+00 1.447540933902e+00 1.386311698873e+00 1.275740541208e+00 1.152201928176e+00 1.066476936318e+00 1.057959400928e+00 1.120383089799e+00 1.207371716761e+00 1.269965995905e+00 1.278579791507e+00 1.227178153145e+00 1.132767898216e+00 1.033487535959e+00 9.782395038718e-01 9.968055695993e-01 1.072000748734e+00 1.156355041532e+00 1.206950486778e+00 1.201020369937e+00 1.138447085537e+00 1.041692592473e+00 9.535014267181e-01 9.220856250419e-01 9.654802597441e-01 1.052768563301e+00 1.133356181447e+00 1.168378963553e+00 1.140540876239e+00 1.055458449884e+00 9.429385073379e-01 8.561756611920e-01 8.503707299350e-01 9.322335343798e-01 1.051794848238e+00 1.151042560072e+00 1.191957831095e+00 1.159500623137e+00 1.060745164185e+00 9.264917891405e-01 8.137330884417e-01 7.894278418188e-01 8.701024919097e-01 1.000623728134e+00 1.115177117036e+00 1.171914421778e+00 1.153425920705e+00 1.063394603097e+00 9.260962442164e-01 7.884967767216e-01 7.150712007751e-01 7.443767235758e-01 8.413690388307e-01 9.399976660460e-01 9.940321486546e-01 9.833863186522e-01 9.096716473297e-01 7.945078144412e-01 6.804795012583e-01 6.245486634320e-01 6.568152373441e-01 7.429113734744e-01 8.256532794241e-01 8.666894842252e-01 8.509472933038e-01 7.833728154758e-01 6.882522412485e-01 6.091636098446e-01 5.940865060057e-01 6.513677077106e-01 7.393981190559e-01 8.111801621726e-01 8.381636758322e-01 8.108977995427e-01 7.371939674576e-01 6.425879331853e-01 5.705218193154e-01 5.653381768046e-01 6.288544292675e-01 7.185820377850e-01 7.919282562700e-01 8.248568275139e-01 8.110246757633e-01 7.595435544721e-01 6.937237532487e-01 6.468346595051e-01 6.463477317214e-01 6.914861710367e-01 7.552112440360e-01 8.079633879753e-01 8.320478463766e-01 8.241692068234e-01 7.941951557555e-01 7.618714846199e-01 7.488848121036e-01 7.660086624018e-01 8.053307583002e-01 8.469813218655e-01 8.720281902475e-01 8.705972504015e-01 8.447970852414e-01 8.086945005091e-01 7.845126200651e-01 7.920965548928e-01 8.350323552613e-01 8.976602657542e-01 9.563272799858e-01 9.911837934362e-01 9.917448645036e-01 9.585411333088e-01 9.032223542062e-01 8.469992509813e-01 8.146585504679e-01 8.218374728167e-01 8.637991225354e-01 9.195799312619e-01 9.660401772844e-01 9.875064624089e-01 9.788049289253e-01 9.452693816372e-01 9.012562421137e-01 8.663172781025e-01 8.574556499818e-01 8.798897664036e-01 9.244973858597e-01 9.751382534397e-01 1.017848821864e+00 1.045727208024e+00 1.059549277537e+00 1.065715183210e+00 1.072403368378e+00 1.085129465178e+00 1.103786140459e+00 1.123093759435e+00 1.136100320594e+00 1.138467840275e+00 1.131466094042e+00 1.122454616606e+00 1.122145327735e+00 1.138929638845e+00 1.173075319857e+00 1.215142732096e+00 1.249983569879e+00 1.263139790562e+00 1.246351386339e+00 1.201264190945e+00 1.141284507196e+00 1.090280907576e+00 1.074548401154e+00 1.107208871397e+00 1.177383750183e+00 1.257094030059e+00 1.316730326417e+00 1.335578140449e+00 1.306346369475e+00 1.237164674084e+00 1.152275009738e+00 1.088583988609e+00 1.080744693361e+00 1.136569056030e+00 1.229766830657e+00 1.320391640051e+00 1.375843454192e+00 1.379461927585e+00 1.332675277608e+00 1.255399404744e+00 1.183568993704e+00 1.157309387468e+00 1.196294671388e+00 1.283344390233e+00 1.378585930043e+00 1.444292330349e+00 1.458221984109e+00 1.417735772154e+00 1.340794780849e+00 1.264051727364e+00 1.231647139414e+00 1.269105476238e+00 1.361985598399e+00 1.467779436534e+00 1.543390176724e+00 1.561161814907e+00 1.514097508890e+00 1.417575609502e+00 1.309600782192e+00 1.243533587441e+00 1.260976593303e+00 1.357083916299e+00 1.484895861991e+00 1.591121046764e+00 1.638987636904e+00 1.614137989830e+00 1.525579913222e+00 1.406021732498e+00 1.308394263576e+00 1.286690621311e+00 1.357637820473e+00 1.485600577044e+00 1.614316669604e+00 1.698996158727e+00 1.716861674418e+00 1.667795191147e+00 1.572853442420e+00 1.470586305549e+00 1.406059203322e+00 1.407908445748e+00 1.468024454653e+00 1.549100683378e+00 1.610561833085e+00 1.626380143125e+00 1.590466510003e+00 1.516003015428e+00 1.431348613326e+00 1.370187545260e+00 1.354618226139e+00 1.380658840123e+00 1.421713715549e+00 1.446603279721e+00 1.434914061984e+00 1.383575970286e+00 1.307704073084e+00 1.236773328008e+00 1.203015317956e+00 1.221963358922e+00 1.280313920774e+00 1.346114609035e+00 1.388342577250e+00 1.388741441278e+00 1.345495660671e+00 1.272869676516e+00 1.197851908332e+00 1.151198538368e+00 1.151487224953e+00 1.192561302716e+00 1.249142341704e+00 1.293833205550e+00 1.309234505062e+00 1.291706260838e+00 1.250278135156e+00 1.202603236369e+00 1.167792092438e+00 1.157314397170e+00 1.169251633971e+00 1.191153438026e+00 1.208763537184e+00 1.213500306867e+00 1.205203885971e+00 1.190547158360e+00 1.178493145669e+00 1.174693915721e+00 1.178023097521e+00 1.181549775133e+00 1.177145124379e+00 1.160451781275e+00 1.133644937166e+00 1.104983975627e+00 1.084944454036e+00 1.080189386382e+00 1.088956174482e+00 1.101687592174e+00 1.106417791257e+00 1.094946874453e+00 1.066734918434e+00 1.029710538261e+00 9.975654871860e-01 9.833134521803e-01 9.913354751034e-01 1.014075683000e+00 1.036624699124e+00 1.044890719114e+00 1.031610999442e+00 9.988119163745e-01 9.569725351309e-01 9.208959651596e-01 9.022563005668e-01 9.022081360409e-01 9.104565313878e-01 9.120100111287e-01 8.957129590303e-01 8.596867049828e-01 8.130401029809e-01 7.734917480510e-01 7.589815839010e-01 7.749344630793e-01 8.087347629494e-01 8.383083107572e-01 8.445411953895e-01 8.186185211141e-01 7.651917747933e-01 7.035672111055e-01 6.645687011427e-01 6.747337155576e-01 7.328386627636e-01 8.107628577310e-01 8.763358907679e-01 9.075795361683e-01 8.960087078255e-01 8.467490039577e-01 7.781848619735e-01 7.193902689732e-01 6.991784677372e-01 7.257331625968e-01 7.792861297398e-01 8.297408610891e-01 8.546393071749e-01 8.452518423473e-01 8.068504069553e-01 7.570362945552e-01 7.204149413779e-01 7.161014175046e-01 7.435012063376e-01 7.829962158187e-01 8.108761893037e-01 8.116824007136e-01 7.829768404488e-01 7.362720434526e-01 6.949616501877e-01 6.848390931868e-01 7.159008091326e-01 7.730525915408e-01 8.287488756832e-01 8.593698182144e-01 8.524730970107e-01 8.084050182693e-01 7.405897875307e-01 6.743583333081e-01 6.397421731147e-01 6.526812389403e-01 7.003124202484e-01 7.533819320841e-01 7.868653496976e-01 7.883791651144e-01 7.589719930743e-01 7.118561697083e-01 6.690431771802e-01 6.525743367906e-01 6.703867397642e-01 7.105795843764e-01 7.524060153007e-01 7.797543022850e-01 7.870127107802e-01 7.792068887581e-01 7.687601892706e-01 7.690291450101e-01 7.861574924915e-01 8.150850812665e-01 8.435462850438e-01 8.598887178349e-01 8.590320272334e-01 8.448869933268e-01 8.291606284079e-01 8.261612101920e-01 8.442530716948e-01 8.797211061252e-01 9.190015548969e-01 9.466685375013e-01 9.525914014773e-01 9.356509768416e-01 9.044978548494e-01 8.752136963521e-01 8.645234526363e-01 8.798644958838e-01 9.139240215763e-01 9.495279359676e-01 9.695588607483e-01 9.641338191110e-01 9.337051654995e-01 8.892340440806e-01 8.491352352892e-01 8.314426378502e-01 8.426654501159e-01 8.728115556257e-01 9.025637247704e-01 9.146806106129e-01 9.012960137881e-01 8.667338042073e-01 8.271563727546e-01 8.055931745549e-01 8.196424173223e-01 8.682181224676e-01 9.321344224341e-01 9.871923280699e-01 1.015231076617e+00 1.008849410383e+00 9.727206984938e-01 9.231827790608e-01 8.847512382287e-01 8.801689586713e-01 9.160562652126e-01 9.780396304476e-01 1.041461766329e+00 1.084380197691e+00 1.093896561287e+00 1.067762274515e+00 1.014177665103e+00 9.506600583506e-01 9.005700324289e-01 8.846988495155e-01 9.096196948542e-01 9.636408753892e-01 1.025544040880e+00 1.075646825018e+00 1.101331965076e+00 1.098255656611e+00 1.070139843603e+00 1.028103868500e+00 9.889281203985e-01 9.705678990960e-01 9.842999867034e-01 1.027912322129e+00 1.086709528299e+00 1.141112199435e+00 1.174093122005e+00 1.175621381891e+00 1.144981031719e+00 1.092023659689e+00 1.036774483808e+00 1.004456412385e+00 1.013150850816e+00 1.060556689108e+00 1.124438832813e+00 1.176125113498e+00 1.192978769150e+00 1.164765155442e+00 1.096814691463e+00 1.011857992951e+00 9.480401455623e-01 9.432758304783e-01 1.005233936536e+00 1.102450311761e+00 1.189800141971e+00 1.231537291531e+00 1.209226666113e+00 1.124043131489e+00 9.997380711485e-01 8.863709736975e-01 8.502214729359e-01 9.217658277449e-01 1.058394757232e+00 1.191714032213e+00 1.271030088124e+00 1.270126511782e+00 1.186112106768e+00 1.041392359595e+00 8.906032775023e-01 8.212108451706e-01 8.938468762312e-01 1.063683129629e+00 1.241633366104e+00 1.363981948826e+00 1.398181235147e+00 1.337792517050e+00 1.202228903198e+00 1.041193050629e+00 9.365755882476e-01 9.627821077704e-01 1.103973043425e+00 1.275195978772e+00 1.402672560341e+00 1.445365456033e+00 1.391364568778e+00 1.256066047022e+00 1.085005837722e+00 9.565926543680e-01 9.516412336260e-01 1.069416549395e+00 1.227438068051e+00 1.346143016535e+00 1.379857808680e+00 1.314053521477e+00 1.162991158287e+00 9.739995005307e-01 8.361113313842e-01 8.470784894071e-01 9.964946361958e-01 1.180378310047e+00 1.313772058925e+00 1.352114947103e+00 1.281876329495e+00 1.116969834660e+00 9.035635773197e-01 7.359013307290e-01 7.364976351655e-01 9.002155786336e-01 1.101341496882e+00 1.247370924242e+00 1.293827553446e+00 1.227594305917e+00 1.061352728354e+00 8.368576615242e-01 6.425063105120e-01 6.150678407199e-01 7.678284939596e-01 9.614443948585e-01 1.098491976744e+00 1.136679630063e+00 1.065955475856e+00 9.026048381267e-01 6.951888144932e-01 5.488341669694e-01 5.940562369648e-01 7.792072666839e-01 9.661138199903e-01 1.079900358054e+00 1.089612996816e+00 9.919737044677e-01 8.102900606997e-01 6.077935304535e-01 5.207144266664e-01 6.488662483594e-01 8.708198414275e-01 1.062797177701e+00 1.166566295981e+00 1.158292648056e+00 1.038433845112e+00 8.328366301162e-01 6.082223609586e-01 5.142530899395e-01 6.596374126540e-01 9.015646326210e-01 1.110207749507e+00 1.228450665512e+00 1.233443672573e+00 1.125522047090e+00 9.274697170077e-01 6.923454702614e-01 5.317464039070e-01 5.820312103757e-01 7.733471538703e-01 9.598567875620e-01 1.071050229002e+00 1.080511858576e+00 9.874604117565e-01 8.133781783787e-01 6.080369519940e-01 4.725528926632e-01 5.194846860275e-01 6.797625482314e-01 8.281274369341e-01 9.050323603304e-01 8.902314558325e-01 7.883422331406e-01 6.290568907352e-01 4.818806196644e-01 4.647635224568e-01 5.982719459212e-01 7.679805105902e-01 8.936999367023e-01 9.395519704106e-01 8.948242880678e-01 7.689417278533e-01 5.943815404039e-01 4.439893997652e-01 4.375440034960e-01 5.754710242854e-01 7.360317649284e-01 8.466009453908e-01 8.773677049729e-01 8.218753448366e-01 6.927470494538e-01 5.256141839489e-01 3.987485360200e-01 4.225886690271e-01 5.650719404976e-01 7.139042720417e-01 8.119063286126e-01 8.384230746973e-01 7.947378183066e-01 7.022071197653e-01 6.050690061205e-01 5.652994222256e-01 6.152869072914e-01 7.166275092010e-01 8.105661217894e-01 8.595701772900e-01 8.496492239620e-01 7.873363600581e-01 6.996048904643e-01 6.328633219852e-01 6.330719083697e-01 7.013215053008e-01 7.930651674762e-01 8.624572297914e-01 8.826085894879e-01 8.462342275246e-01 7.645373634965e-01 6.678653238873e-01 6.035645510711e-01 6.113175543815e-01 6.810412773269e-01 7.654243955639e-01 8.233937325128e-01 8.341117991549e-01 7.956761776754e-01 7.235087240761e-01 6.491935941272e-01 6.123695992766e-01 6.342384595954e-01 6.961301562370e-01 7.605268408509e-01 7.993368270112e-01 8.020976714690e-01 7.752968351241e-01 7.394551633550e-01 7.212492132949e-01 7.375213241678e-01 7.818951687396e-01 8.309908181547e-01 8.615818045225e-01 8.615191469817e-01 8.333393226948e-01 7.940106790637e-01 7.695073695072e-01 7.804333015722e-01 8.255580385702e-01 8.824975728825e-01 9.241586965104e-01 9.319865692133e-01 9.012967757163e-01 8.427882636861e-01 7.814732407748e-01 7.488071879800e-01 7.629567587252e-01 8.121196117273e-01 8.649090246735e-01 8.923384477420e-01 8.794159657110e-01 8.284344829692e-01 7.598422954276e-01 7.092834532266e-01 7.105155992781e-01 7.656146734735e-01 8.420798699487e-01 9.011531759249e-01 9.171017643332e-01 8.822462222821e-01 8.086029964243e-01 7.295931295488e-01 6.942179555377e-01 7.343856884030e-01 8.297932725784e-01 9.304616963754e-01 9.939574139570e-01 9.964495984708e-01 9.331722201791e-01 8.194714116216e-01 6.950375580598e-01 6.250460726467e-01 6.602417602837e-01 7.718075137625e-01 8.899149920132e-01 9.634524618871e-01 9.674517865773e-01 8.989960655604e-01 7.774073651554e-01 6.503715620732e-01 5.958858640751e-01 6.635507469728e-01 8.044222710424e-01 9.416550684592e-01 1.027042522969e+00 1.039673171692e+00 9.808678552187e-01 8.744466279248e-01 7.698452445791e-01 7.337339758139e-01 7.987459972591e-01 9.241769820514e-01 1.045452037643e+00 1.117491711721e+00 1.119634947082e+00 1.053224645073e+00 9.415881940926e-01 8.316190454211e-01 7.848077542717e-01 8.332476656490e-01 9.429997554702e-01 1.053519493489e+00 1.120403369095e+00 1.123141199223e+00 1.062889212283e+00 9.612259524155e-01 8.591760298961e-01 8.072028603982e-01 8.319109802673e-01 9.087386612233e-01 9.880745453355e-01 1.031056079211e+00 1.020027931959e+00 9.578612534327e-01 8.663928682533e-01 7.832598226053e-01 7.482796376049e-01 7.737347963101e-01 8.318443225623e-01 8.818814124787e-01 8.962296704591e-01 8.676815373057e-01 8.096386077566e-01 7.538620692804e-01 7.386030484383e-01 7.802715372421e-01 8.569807494067e-01 9.296353495240e-01 9.670633694033e-01 9.551288209278e-01 8.986027439319e-01 8.220339358197e-01 7.669630459396e-01 7.725917999422e-01 8.410639447989e-01 9.351104450766e-01 1.011135816613e+00 1.039903804946e+00 1.010673549541e+00 9.316143190554e-01 8.308334130597e-01 7.548293311899e-01 7.488401968488e-01 8.155658705537e-01 9.119977434130e-01 9.905201481376e-01 1.021761190970e+00 9.971585909463e-01 9.281445570569e-01 8.457698791148e-01 7.950804090030e-01 8.106211166465e-01 8.844511937122e-01 9.745957064399e-01 1.038601941817e+00 1.054916301536e+00
 1.210038243913e+00 1.174410725499e+00 1.128498922097e+00 1.067794558445e+00 1.014439116941e+00 1.000768563117e+00 1.035054973266e+00 1.091995961595e+00 1.133583717538e+00 1.132836563402e+00 1.084772612753e+00 1.009095392987e+00 9.462096421188e-01 9.372774137038e-01 9.897354322672e-01 1.068982211876e+00 1.129446062171e+00 1.141133548959e+00 1.098324861664e+00 1.020584174106e+00 9.490014123822e-01 9.285640602958e-01 9.732480617807e-01 1.052503066112e+00 1.120861496989e+00 1.147509050138e+00 1.125693804155e+00 1.072588252179e+00 1.022996749390e+00 1.012110053355e+00 1.049522847731e+00 1.111411152451e+00 1.161797124574e+00 1.175556371826e+00 1.148236042250e+00 1.096458131355e+00 1.051322988139e+00 1.041449555807e+00 1.071694329256e+00 1.119210272344e+00 1.152436680892e+00 1.150693788859e+00 1.112899798433e+00 1.056671679844e+00 1.031072008808e+00 1.061968319394e+00 1.129308103523e+00 1.181962858608e+00 1.185045766004e+00 1.112858811329e+00 9.950728221614e-01 8.955168658602e-01 8.827442760929e-01 9.632646609237e-01 1.073318385159e+00 1.145710478036e+00 1.145184595123e+00 1.071849246741e+00 9.602988124917e-01 8.748685695125e-01 8.762347692294e-01 9.595834763410e-01 1.060496550966e+00 1.118149334064e+00 1.103590763599e+00 1.022411624690e+00 9.141560708786e-01 8.450714487770e-01 8.668555798354e-01 9.598007211167e-01 1.056827949209e+00 1.103199396947e+00 1.076932050242e+00 9.900247064119e-01 8.883082191379e-01 8.402497457558e-01 8.870414853483e-01 9.951235920890e-01 1.096744005253e+00 1.143102086633e+00 1.117601163446e+00 1.035410634675e+00 9.409534800958e-01 8.940511763492e-01 9.269963395586e-01 1.010591002503e+00 1.086879628319e+00 1.114125470559e+00 1.079710520041e+00 1.026619181250e+00 9.932211786145e-01 9.970344805950e-01 1.026777578017e+00 1.045474717187e+00 1.023803714300e+00 9.665930705350e-01 9.017651030523e-01 8.698922424342e-01 8.962570724857e-01 9.658106890417e-01 1.037285909342e+00 1.074167882073e+00 1.060239372712e+00 1.003407744371e+00 9.344786432764e-01 8.966352194189e-01 9.169933580601e-01 9.808239157096e-01 1.046323702739e+00 1.076979278639e+00 1.058366785624e+00 1.002018518115e+00 9.431836929099e-01 9.258281922404e-01 9.693999253990e-01 1.049192822459e+00 1.119824000972e+00 1.146341101246e+00 1.117458972529e+00 1.048841605859e+00 9.809334875911e-01 9.626994315505e-01 1.013964455029e+00 1.105186442387e+00 1.186133633054e+00 1.219411935282e+00 1.192974900564e+00 1.122242906221e+00 1.047397267770e+00 1.017841869338e+00 1.056740536579e+00 1.138428993789e+00 1.213812481530e+00 1.239190067518e+00 1.235564871041e+00 1.220222914604e+00 1.200128913635e+00 1.186540020379e+00 1.190221054219e+00 1.185297859973e+00 1.188969380733e+00 1.169633515723e+00 1.141012178630e+00 1.119008316391e+00 1.115477956874e+00 1.131508086729e+00 1.157038927000e+00 1.177387220616e+00 1.181074348771e+00 1.164733568938e+00 1.134151759960e+00 1.101751617216e+00 1.080694301275e+00 1.077513250556e+00 1.088032863951e+00 1.100331647106e+00 1.102107266014e+00 1.087084161843e+00 1.057829292313e+00 1.024693949998e+00 1.000942156138e+00 9.952214953610e-01 1.005954343024e+00 1.022461549229e+00 1.031876388399e+00 1.026099433051e+00 1.005226495398e+00 9.770388207640e-01 9.530309074160e-01 9.419731593563e-01 9.445524956070e-01 9.534360314731e-01 9.587354865393e-01 9.542438831798e-01 9.406071585218e-01 9.244771167547e-01 9.141251986911e-01 9.136673787599e-01 9.198859052361e-01 9.243527181252e-01 9.194532641756e-01 9.205432532080e-01 9.287481592650e-01 9.487794186270e-01 9.504202875415e-01 9.434090857236e-01 9.386085500372e-01 9.453931900490e-01 9.637073569253e-01 9.845104050621e-01 9.971223685536e-01 9.968806660405e-01 9.886687446273e-01 9.847716014251e-01 9.973351710017e-01 1.029201839759e+00 1.070797673447e+00 1.105965647585e+00 1.120883682497e+00 1.110638688081e+00 1.081565181642e+00 1.049549669379e+00 1.033320421519e+00 1.043819358135e+00 1.076816195968e+00 1.116108962380e+00 1.143863060942e+00 1.149090435969e+00 1.131338043029e+00 1.100084813650e+00 1.070769245536e+00 1.057566068918e+00 1.065751425507e+00 1.089223739037e+00 1.115331730398e+00 1.132493338172e+00 1.135246208280e+00 1.125426845526e+00 1.110276387122e+00 1.098614571440e+00 1.096394769874e+00 1.104064573208e+00 1.117152931681e+00 1.129922065520e+00 1.159115174060e+00 1.193141140523e+00 1.232272013902e+00 1.265828013432e+00 1.278370282085e+00 1.228185490052e+00 1.160530011727e+00 1.077330553114e+00 1.028361945391e+00 1.048445035158e+00 1.124626887293e+00 1.208510711451e+00 1.253763637700e+00 1.236636415753e+00 1.161336115970e+00 1.060952906817e+00 9.912196621689e-01 1.000099625070e+00 1.082361733674e+00 1.184862714540e+00 1.253176001270e+00 1.257127714988e+00 1.195777077179e+00 1.097283782392e+00 1.014222857599e+00 9.996974500224e-01 1.062160410505e+00 1.156301968464e+00 1.225834266001e+00 1.235457313151e+00 1.178548278109e+00 1.077311784087e+00 9.795113071682e-01 9.403744983612e-01 9.793729880218e-01 1.058995596347e+00 1.122435615585e+00 1.131033556687e+00 1.074885218995e+00 9.736068626001e-01 8.745876628700e-01 8.367054017418e-01 8.826677400527e-01 9.724436062516e-01 1.046230588775e+00 1.064124058526e+00 1.013561504724e+00 9.472696335640e-01 8.787366250104e-01 8.416321476900e-01 8.603315463818e-01 8.998731796445e-01 9.311249689525e-01 9.324515170318e-01 8.978476520770e-01 8.386016159275e-01 7.804770661063e-01 7.529185036861e-01 7.684829367963e-01 8.112705792463e-01 8.511693714242e-01 8.639667141684e-01 8.403399680562e-01 7.873076274545e-01 7.265979206092e-01 6.878018673207e-01 6.915226050461e-01 7.323321562879e-01 7.850842182877e-01 8.251868610142e-01 8.399398599476e-01 8.300485983723e-01 8.070099109486e-01 7.876666467431e-01 7.856585891151e-01 8.036334287845e-01 8.328341504193e-01 8.603297786608e-01 8.764825465714e-01 8.783160143957e-01 8.690063430383e-01 8.552029578144e-01 8.434076086114e-01 8.369398361422e-01 8.350987097976e-01 8.346568793702e-01 8.323919733824e-01 8.267771936677e-01 8.183983647706e-01 8.091947341183e-01 7.982376168288e-01 8.048825020347e-01 8.343524439253e-01 8.622092652782e-01 8.490716345708e-01 8.061236712064e-01 7.586084768993e-01 7.388888234908e-01 7.620845329852e-01 8.114738678535e-01 8.543253457310e-01 8.650420024881e-01 8.359598172208e-01 7.795512675015e-01 7.260309341065e-01 7.098907494321e-01 7.427839773068e-01 8.014845433034e-01 8.500348610066e-01 8.629372128820e-01 8.331987503625e-01 7.731886718825e-01 7.122466777497e-01 6.856604143519e-01 7.093240805249e-01 7.646029693064e-01 8.174583346338e-01 8.426744838410e-01 8.322451304842e-01 7.952763549263e-01 7.540041731043e-01 7.339645497518e-01 7.476442612047e-01 7.850637594219e-01 8.237844515461e-01 8.449686052645e-01 8.416508593629e-01 8.194508531484e-01 7.931897142131e-01 7.794709573411e-01 7.872003806740e-01 8.124136796044e-01 8.428429459335e-01 8.665265370615e-01 8.849498000086e-01 9.172087895504e-01 9.517319007329e-01 9.754995432605e-01 9.781653305256e-01 9.595593806089e-01 9.149468076691e-01 8.522901162084e-01 8.179696602435e-01 8.443992339785e-01 9.215500516751e-01 1.006995089023e+00 1.060996437269e+00 1.064590443793e+00 1.023187343219e+00 9.648013670405e-01 9.297586476024e-01 9.453665214782e-01 1.001878939111e+00 1.062678884506e+00 1.093721506384e+00 1.081191237423e+00 1.036139412549e+00 9.908282784056e-01 9.825638822420e-01 1.024531513931e+00 1.092605400750e+00 1.146125736388e+00 1.154382702435e+00 1.109409858679e+00 1.030064543679e+00 9.597192669121e-01 9.467657117482e-01 1.003955693905e+00 1.093805559908e+00 1.163702049438e+00 1.177839091483e+00 1.127704505386e+00 1.034279117185e+00 9.466375310754e-01 9.232212509067e-01 9.834006648536e-01 1.085426659832e+00 1.169192180052e+00 1.194387598961e+00 1.150111786440e+00 1.059032892059e+00 9.636544324201e-01 9.348734578182e-01 9.721457414957e-01 1.058635950192e+00 1.142161141501e+00 1.182432284801e+00 1.163004076317e+00 1.092677308318e+00 1.004766565940e+00 9.493987006004e-01 9.651964417489e-01 1.043965477567e+00 1.139618940933e+00 1.206392305070e+00 1.219009233054e+00 1.176513877583e+00 1.101252829095e+00 1.033634533224e+00 1.014452280566e+00 1.054957757501e+00 1.127163410524e+00 1.189333322342e+00 1.212345359327e+00 1.189622230831e+00 1.137898925426e+00 1.091641695782e+00 1.085964107670e+00 1.130666977534e+00 1.201140490578e+00 1.258272942635e+00 1.271581193554e+00 1.230313349799e+00 1.146921138703e+00 1.056340140885e+00 1.005886209859e+00 1.025726253163e+00 1.100802387090e+00 1.185470892919e+00 1.237943480335e+00 1.237433937869e+00 1.187267459923e+00 1.113422205453e+00 1.056753367625e+00 1.051703222432e+00 1.090791260654e+00 1.181576269990e+00 1.272645541975e+00 1.323837411915e+00 1.317716486260e+00 1.258412874638e+00 1.169813532144e+00 1.091211862813e+00 1.062764162359e+00 1.098984845795e+00 1.176832137661e+00 1.256154957425e+00 1.304462036958e+00 1.306935620794e+00 1.267582355895e+00 1.207019470590e+00 1.156255552431e+00 1.142956849207e+00 1.174013719455e+00 1.231049012221e+00 1.284663951533e+00 1.311186494023e+00 1.301120821614e+00 1.260994096109e+00 1.211181723223e+00 1.178643191819e+00 1.183421378760e+00 1.225646475989e+00 1.286058413533e+00 1.339239395227e+00 1.366227254166e+00 1.360404091970e+00 1.328234791326e+00 1.286551426912e+00 1.256121083184e+00 1.251975461125e+00 1.275299899836e+00 1.313881800651e+00 1.350616269068e+00 1.372438215942e+00 1.374867911974e+00 1.361991103114e+00 1.343179070900e+00 1.327922701245e+00 1.320945899663e+00 1.320392469165e+00 1.320368772527e+00 1.315854078850e+00 1.306730903931e+00 1.298661621999e+00 1.300053835802e+00 1.316468093948e+00 1.345880691387e+00 1.378448852326e+00 1.400958463754e+00 1.402818273158e+00 1.380638567598e+00 1.340267738921e+00 1.295656596148e+00 1.263907750747e+00 1.256976314098e+00 1.274403585369e+00 1.303474975961e+00 1.326810489654e+00 1.331114776789e+00 1.312533724371e+00 1.277920397408e+00 1.242231589953e+00 1.221881708704e+00 1.225598027741e+00 1.248713483769e+00 1.276164362819e+00 1.291439865377e+00 1.284756538490e+00 1.257246822603e+00 1.220929190912e+00 1.194109902439e+00 1.192024010371e+00 1.216874562048e+00 1.255795536625e+00 1.288757904642e+00 1.299142009809e+00 1.280817502384e+00 1.240910092128e+00 1.198394046652e+00 1.176887074488e+00 1.191377483353e+00 1.237179557106e+00 1.292380508158e+00 1.330776717014e+00 1.333584292961e+00 1.295624503669e+00 1.227761564192e+00 1.156119602367e+00 1.114837966310e+00 1.128144388027e+00 1.191915377469e+00 1.276895096396e+00 1.348813228996e+00 1.383479304890e+00 1.372152297004e+00 1.322054224753e+00 1.254277116844e+00 1.197740557078e+00 1.176650687658e+00 1.195861508938e+00 1.238061544369e+00 1.276628404206e+00 1.290692957883e+00 1.272975445792e+00 1.231282699253e+00 1.185413722147e+00 1.158591501411e+00 1.164097428328e+00 1.195708723566e+00 1.231827669680e+00 1.248774331923e+00 1.231985934218e+00 1.181585459747e+00 1.113777480513e+00 1.057546231989e+00 1.042461769936e+00 1.078586269021e+00 1.147586182206e+00 1.216633853647e+00 1.257143404233e+00 1.254317706659e+00 1.209823379920e+00 1.141433823369e+00 1.079149356947e+00 1.053502220091e+00 1.076507621148e+00 1.132318977322e+00 1.190006354857e+00 1.222651191740e+00 1.217724200721e+00 1.179951021842e+00 1.130027502660e+00 1.097741812656e+00 1.106484596833e+00 1.156281074638e+00 1.223389776512e+00 1.276605682877e+00 1.292637471493e+00 1.263609896587e+00 1.199717625069e+00 1.128857918853e+00 1.089320337512e+00 1.109259805802e+00 1.184025369426e+00 1.279660445814e+00 1.356638190855e+00 1.386698428714e+00 1.358569668242e+00 1.279403427753e+00 1.175045073095e+00 1.087036204719e+00 1.057669370683e+00 1.100558813690e+00 1.187935146161e+00 1.274569465844e+00 1.324043717433e+00 1.318167654324e+00 1.258097965545e+00 1.163889294686e+00 1.072316488855e+00 1.026404677921e+00 1.049774330860e+00 1.126331629515e+00 1.215085470312e+00 1.277902495901e+00 1.292476993037e+00 1.254371439029e+00 1.176173493792e+00 1.085531804610e+00 1.018906074567e+00 1.005159780931e+00 1.045127026026e+00 1.111679225555e+00 1.170939162185e+00 1.199278990976e+00 1.188578661736e+00 1.145847883220e+00 1.090563572904e+00 1.048442548465e+00 1.039846067428e+00 1.067446225824e+00 1.115231962400e+00 1.160265430265e+00 1.184860326736e+00 1.182469490148e+00 1.158675263383e+00 1.128928751768e+00 1.112784744783e+00 1.124440048044e+00 1.164379295899e+00 1.219482113701e+00 1.271030871729e+00 1.303272364617e+00 1.308197724057e+00 1.286926647573e+00 1.249030197664e+00 1.209909698916e+00 1.185814051435e+00 1.187234245359e+00 1.214026075180e+00 1.256312148547e+00 1.300141406936e+00 1.333234149190e+00 1.348188302429e+00 1.343239706068e+00 1.321606284942e+00 1.290187417083e+00 1.257775381614e+00 1.232920157428e+00 1.221718635860e+00 1.226071624137e+00 1.243283795470e+00 1.267080494485e+00 1.289536489291e+00 1.303100147391e+00 1.302203162245e+00 1.284441914128e+00 1.251363693931e+00 1.208619610961e+00 1.165300998993e+00 1.131777355613e+00 1.116078438508e+00 1.120231776088e+00 1.138973147935e+00 1.162237696078e+00 1.179469797057e+00 1.183362267705e+00 1.171985034982e+00 1.149179116424e+00 1.123363765843e+00 1.104641532951e+00 1.100467793381e+00 1.112027388732e+00 1.133631732680e+00 1.155731712700e+00 1.169427848464e+00 1.169925407416e+00 1.158148879039e+00 1.140432323321e+00 1.126062360982e+00 1.123255692902e+00 1.134874705492e+00 1.156636550663e+00 1.179316340228e+00 1.193200267232e+00 1.192301351029e+00 1.176930179686e+00 1.154093952399e+00 1.135495370103e+00 1.132743826102e+00 1.151131809192e+00 1.186101716348e+00 1.225337570477e+00 1.254655237053e+00 1.263749647270e+00 1.249809473579e+00 1.218963246182e+00 1.185288299678e+00 1.166364055433e+00 1.175140316647e+00 1.212044062100e+00 1.264139746833e+00 1.312035263165e+00 1.338364606825e+00 1.333441123236e+00 1.297907951078e+00 1.243298262863e+00 1.190096765476e+00 1.161382270770e+00 1.171554696638e+00 1.217085354572e+00 1.278920338530e+00 1.333747553766e+00 1.363876553868e+00 1.361958250180e+00 1.332042459997e+00 1.288261634298e+00 1.250546492170e+00 1.236666608211e+00 1.253088615704e+00 1.291468343456e+00 1.334369898237e+00 1.364773827190e+00 1.372889228057e+00 1.358775414020e+00 1.331509885596e+00 1.305383416816e+00 1.293470180499e+00 1.300833258660e+00 1.321895181446e+00 1.344218415402e+00 1.355651938340e+00 1.350370344937e+00 1.331582115380e+00 1.310609688635e+00 1.302054710671e+00 1.315938321374e+00 1.351122555822e+00 1.395217274271e+00 1.430970060306e+00 1.444100954187e+00 1.428790402694e+00 1.390252742639e+00 1.344316675070e+00 1.312879232104e+00 1.314217408702e+00 1.352008486726e+00 1.412386926678e+00 1.471951617278e+00 1.508729960434e+00 1.509432591740e+00 1.472583904215e+00 1.409008203442e+00 1.339889433244e+00 1.290804751480e+00 1.280595325641e+00 1.310377475255e+00 1.363141500111e+00 1.414618768385e+00 1.444873179158e+00 1.444326528519e+00 1.415135659861e+00 1.369657224572e+00 1.326228318737e+00 1.301874130299e+00 1.303986242611e+00 1.326521763448e+00 1.354295276464e+00 1.371555863411e+00 1.368959442218e+00 1.346708715549e+00 1.314264313774e+00 1.286750412160e+00 1.278089867495e+00 1.293282290246e+00 1.325092362097e+00 1.358004826583e+00 1.375979648033e+00 1.369012891585e+00 1.336848323878e+00 1.289953184829e+00 1.247438961901e+00 1.230416976943e+00 1.251111090383e+00 1.304687318124e+00 1.371866574611e+00 1.429150792915e+00 1.458023966765e+00 1.449817168564e+00 1.407579213664e+00 1.346101356715e+00 1.289253609847e+00 1.262348421030e+00 1.279401945157e+00 1.333909881299e+00 1.403054051161e+00 1.460388370888e+00 1.486024949024e+00 1.471394335865e+00 1.420544252175e+00 1.349596284963e+00 1.283492361338e+00 1.247688615231e+00 1.255227774090e+00 1.298259969458e+00 1.353596709157e+00 1.396171534092e+00 1.409177287364e+00 1.388264889889e+00 1.341931280794e+00 1.289005491524e+00 1.252144587699e+00 1.246959144702e+00 1.272415016515e+00 1.311489100036e+00 1.341510263630e+00 1.345050146983e+00 1.316143645255e+00 1.262366223679e+00 1.203523977888e+00 1.165264036645e+00 1.166109704067e+00 1.204564675500e+00 1.259428972043e+00 1.302899714211e+00 1.313370518780e+00 1.282111506673e+00 1.215800619705e+00 1.136686447099e+00 1.078257715098e+00 1.070816030581e+00 1.120145847739e+00 1.202232072353e+00 1.281239780146e+00 1.327863395734e+00 1.327037208376e+00 1.279672669310e+00 1.202464793893e+00 1.125559981049e+00 1.083704275337e+00 1.097589781555e+00 1.158451307847e+00 1.235691066406e+00 1.297313007920e+00 1.322677495345e+00 1.306075501466e+00 1.256308894964e+00 1.194104638303e+00 1.146064480722e+00 1.133308464901e+00 1.159428945267e+00 1.209270166898e+00 1.260212993607e+00 1.294224458192e+00 1.303578777598e+00 1.291167522892e+00 1.267639020498e+00 1.246299855464e+00 1.236942037528e+00 1.241438207251e+00 1.254007046567e+00 1.265833744170e+00 1.270366199739e+00 1.266222777149e+00 1.256852251136e+00 1.247685687261e+00 1.242332587735e+00 1.240087156217e+00 1.236414215134e+00 1.226086330014e+00 1.206956191667e+00 1.182169029453e+00 1.159542593860e+00 1.147774511179e+00 1.150922611664e+00 1.164887492781e+00 1.178943426563e+00 1.181295300449e+00 1.165136829152e+00 1.132643000676e+00 1.095730460716e+00 1.072350694243e+00 1.077152070581e+00 1.110983338919e+00 1.158734770520e+00 1.197734973636e+00 1.208524026262e+00 1.182107632202e+00 1.123756835559e+00 1.054329697221e+00 1.006600454515e+00 1.010193986384e+00 1.069094307312e+00 1.157056888451e+00 1.236771133540e+00 1.278179195515e+00 1.266070269288e+00 1.202569513643e+00 1.108560352772e+00 1.023073602624e+00 9.920605011420e-01 1.038078849593e+00 1.138955965231e+00 1.248441099807e+00 1.325913459984e+00 1.347832995129e+00 1.309207370109e+00 1.223259091610e+00 1.120536837633e+00 1.043673355906e+00 1.028866606618e+00 1.078744185702e+00 1.160309678801e+00 1.231925121851e+00 1.264355558313e+00 1.246603013012e+00 1.185555667845e+00 1.103980815828e+00 1.035052040116e+00 1.008610889315e+00 1.031709528627e+00 1.083385895425e+00 1.131598213710e+00 1.151599285893e+00 1.133668545194e+00 1.084123036656e+00 1.023142140109e+00 9.782276457970e-01 9.707283246049e-01 1.001235096045e+00 1.049521012437e+00 1.089259402086e+00 1.101428746776e+00 1.079894928685e+00 1.032114966621e+00 9.769307996389e-01 9.383557894794e-01 9.338284493333e-01 9.628961022327e-01 1.008418767191e+00 1.048914936910e+00 1.069362487312e+00 1.065482938979e+00 1.043453284075e+00 1.016891175785e+00 1.001149519730e+00 1.005973359629e+00 1.030729842044e+00 1.066166386138e+00 1.100826438704e+00 1.126692856186e+00 1.141357451682e+00 1.147154716733e+00 1.148585764233e+00 1.149435870753e+00 1.151112468146e+00 1.152924833552e+00 1.153939558980e+00 1.154848678794e+00 1.158428470290e+00 1.168078759356e+00 1.185228610877e+00 1.207427943003e+00 1.228751815255e+00 1.242362018441e+00 1.243848137126e+00 1.233717948335e+00 1.217860085246e+00 1.205607326334e+00 1.205383859795e+00 1.219918782831e+00 1.244424752515e+00 1.269191778226e+00 1.284838946519e+00 1.286885440367e+00 1.277731503434e+00 1.265590438668e+00 1.260234077452e+00 1.267099197822e+00 1.283323376669e+00 1.298791705566e+00 1.301727759885e+00 1.285186882065e+00 1.251620823183e+00 1.214143303224e+00 1.192645733010e+00 1.203565638658e+00 1.248156372836e+00 1.309895184248e+00 1.363694416560e+00 1.387808249428e+00 1.371793558249e+00 1.320607749492e+00 1.255658104603e+00 1.210398055227e+00 1.215294318355e+00 1.276380516791e+00 1.369582322247e+00 1.457780533229e+00 1.509866602569e+00 1.510221260040e+00 1.461958600180e+00 1.387201924784e+00 1.322847385864e+00 1.305968685999e+00 1.349967493209e+00 1.433516320101e+00 1.516855579205e+00 1.564789193114e+00 1.559254181167e+00 1.503689155379e+00 1.423458012160e+00 1.360613445440e+00 1.355662341688e+00 1.419081659950e+00 1.521809345840e+00 1.617209399846e+00 1.666185626103e+00 1.649207010016e+00 1.570315912314e+00 1.458498026061e+00 1.364575467646e+00 1.342352561842e+00 1.410436593003e+00 1.534521915585e+00 1.656535726023e+00 1.728189398350e+00 1.723926831548e+00 1.643617863696e+00 1.513416614502e+00 1.384792797103e+00 1.321534053202e+00 1.360752338974e+00 1.478509414789e+00 1.613052142185e+00 1.708323294796e+00 1.732676166884e+00 1.681559006142e+00 1.576833952455e+00 1.464325185456e+00 1.401664361422e+00 1.426342594294e+00 1.525006261896e+00 1.646283420598e+00 1.737969258183e+00 1.768209167424e+00 1.730509812162e+00 1.643426194900e+00 1.547019615298e+00 1.490684899454e+00 1.506743943137e+00 1.586187799924e+00 1.686756354549e+00 1.762352576760e+00 1.783193143826e+00 1.742571332251e+00 1.657465819471e+00 1.565302218897e+00 1.512439779390e+00 1.529660518919e+00 1.609736130650e+00 1.713860592866e+00 1.798179168362e+00 1.832811849094e+00 1.808306051937e+00 1.735878822873e+00 1.644449059323e+00 1.572471493613e+00 1.551550584740e+00 1.587724289456e+00 1.658424721230e+00 1.729104267662e+00 1.771435869588e+00 1.771890862505e+00 1.732725959546e+00 1.668859395452e+00 1.602002018748e+00 1.552194677393e+00 1.529366025181e+00 1.530075036889e+00 1.542266617948e+00 1.553769817450e+00 1.558272671039e+00 1.556192016775e+00 1.551528360090e+00 1.547239751453e+00 1.542107879073e+00 1.531063601711e+00 1.508804288727e+00 1.474313024181e+00 1.433751914350e+00 1.399759132176e+00 1.386063300558e+00 1.399109289589e+00 1.432561881136e+00 1.469640344280e+00 1.491340461345e+00 1.484629411885e+00 1.447444140416e+00 1.390326721796e+00 1.334125906161e+00 1.302205213502e+00 1.307892727253e+00 1.345318610680e+00 1.393230100803e+00 1.427745698203e+00 1.433319995650e+00 1.407983511352e+00 1.363847029109e+00 1.323104250363e+00 1.308352925123e+00 1.329339405896e+00 1.376095469360e+00 1.425500462326e+00 1.454361284921e+00 1.449250269844e+00 1.410843840186e+00 1.354045476572e+00 1.303691999041e+00 1.283952603881e+00 1.303994961788e+00 1.351338605093e+00 1.400234127542e+00 1.425985232039e+00 1.414655763914e+00 1.366838307526e+00 1.297655752701e+00 1.232918078104e+00 1.199287935497e+00 1.209310514490e+00 1.252792570995e+00 1.304472721034e+00 1.339192716030e+00 1.341972555311e+00 1.311168673129e+00 1.257616035308e+00 1.200676738565e+00 1.160777377873e+00 1.149480873307e+00 1.163285423689e+00 1.187204896244e+00 1.204653128509e+00 1.205330948836e+00 1.187962524152e+00 1.158810220612e+00 1.127464229737e+00 1.101610719782e+00 1.083182212842e+00 1.068481724378e+00 1.052215577117e+00 1.032328637967e+00 1.012584862449e+00 1.001102655619e+00 1.005057046181e+00 1.024653866128e+00 1.051272664374e+00 1.071511560659e+00 1.073786185014e+00 1.053681912666e+00 1.016679297443e+00 9.777089422881e-01 9.559334798148e-01 9.643622170055e-01 1.000393878856e+00 1.047140805833e+00 1.083898213462e+00 1.095926018281e+00 1.079391001023e+00 1.042401405650e+00 1.002678643538e+00 9.804755052337e-01 9.871976457604e-01 1.017411654191e+00 1.052867426415e+00 1.074227851588e+00 1.070621937255e+00 1.043908533774e+00 1.008497872990e+00 9.859794271679e-01 9.932869966101e-01 1.030235388467e+00 1.078731925142e+00 1.114311823813e+00 1.118342135316e+00 1.084780990482e+00 1.022968461746e+00 9.572504358923e-01 9.199003138232e-01 9.325924654736e-01 9.879474708844e-01 1.055047598219e+00 1.100776181357e+00 1.103950436769e+00 1.060192347014e+00 9.833556251689e-01 9.049040727181e-01 8.653492759284e-01 8.891159689388e-01 9.617724884005e-01 1.043801202082e+00 1.099051631948e+00 1.108194451640e+00 1.071469071752e+00 1.008450237196e+00 9.543299886605e-01 9.451526377807e-01 9.916255137746e-01 1.069209379257e+00 1.138796146938e+00 1.169516872485e+00 1.148560711712e+00 1.084253191583e+00 1.006897598902e+00 9.628025477846e-01 9.888077062616e-01 1.079118283254e+00 1.190637771073e+00 1.276459889492e+00 1.305593958533e+00 1.268132962383e+00 1.177199721655e+00 1.070941045065e+00 1.007965699762e+00 1.036563116539e+00 1.149119238152e+00 1.290810547780e+00 1.405402960428e+00 1.457166574696e+00 1.433748487854e+00 1.345982179544e+00 1.228097210985e+00 1.134073335588e+00 1.116274043094e+00 1.184513924559e+00 1.296444932276e+00 1.395734915662e+00 1.442554392104e+00 1.421307460073e+00 1.340810318121e+00 1.233349080850e+00 1.149305698151e+00 1.135409691426e+00 1.198513239529e+00 1.299185223036e+00 1.385651139112e+00 1.421360638370e+00 1.393097642390e+00 1.311817686022e+00 1.211724361033e+00 1.143325141260e+00 1.148636580466e+00 1.226907216409e+00 1.335772939842e+00 1.425667897867e+00 1.463319037744e+00 1.437870592047e+00 1.361094907098e+00 1.265842755006e+00 1.198614245652e+00 1.197538486762e+00 1.263706519043e+00 1.361117480047e+00 1.445553312499e+00 1.486693463536e+00 1.474836171554e+00 1.420879644178e+00 1.353063321972e+00 1.308035867487e+00 1.312918600757e+00 1.367449637661e+00 1.445647281631e+00 1.514927945217e+00 1.552478926814e+00 1.551612394911e+00 1.521500265684e+00 1.482678967545e+00 1.458182220511e+00 1.461836175272e+00 1.490689728894e+00 1.528392479555e+00 1.556184879932e+00 1.562756433878e+00 1.548580884398e+00 1.524823679760e+00 1.507542072603e+00 1.508698819414e+00 1.528790500784e+00 1.556604281486e+00 1.576243707296e+00 1.575900160117e+00 1.553627342116e+00 1.518663316135e+00 1.487924700260e+00 1.477801000911e+00 1.494466752526e+00 1.529628795699e+00 1.565569888488e+00 1.584924405374e+00 1.578620048155e+00 1.549302223860e+00 1.510237085690e+00 1.479555569505e+00 1.470813802383e+00 1.484631478279e+00 1.508123323263e+00 1.522825856368e+00 1.514788906363e+00 1.481365161951e+00 1.433289096846e+00 1.391398269606e+00 1.377012021536e+00 1.398670945060e+00 1.445358473698e+00 1.493077877726e+00 1.518136961457e+00 1.507360006613e+00 1.462933564034e+00 1.402789043098e+00 1.355461281237e+00 1.347133743642e+00 1.384777394968e+00 1.450573738972e+00 1.514080455220e+00 1.548672035748e+00 1.541394907085e+00 1.496413148391e+00 1.433917277694e+00 1.383807955376e+00 1.371815469494e+00 1.402998157453e+00 1.457950791683e+00 1.506077411315e+00 1.522142106545e+00 1.496028665691e+00 1.435928247695e+00 1.366931368857e+00 1.322757086480e+00 1.327877620956e+00 1.379670766573e+00 1.449708832591e+00 1.502451273367e+00 1.511993231276e+00 1.469737192668e+00 1.386587460214e+00 1.291755003050e+00 1.225001268792e+00 1.216736631117e+00 1.264937737282e+00 1.336174702864e+00 1.389694036966e+00 1.396877553654e+00 1.348427669386e+00 1.255672855481e+00 1.149377284975e+00 1.072728950685e+00 1.059886629299e+00 1.108384636104e+00 1.180911777183e+00 1.234627431309e+00 1.241991796859e+00 1.196623535265e+00 1.113584870107e+00 1.027285144583e+00 9.810137492536e-01 1.000321146551e+00 1.069989734426e+00 1.147972480426e+00 1.195193635014e+00 1.190284699714e+00 1.132782829516e+00 1.043353488064e+00 9.613452909689e-01 9.309640555703e-01 9.697408937823e-01 1.051052030795e+00 1.128594568542e+00 1.165385305517e+00 1.144213358805e+00 1.069462298822e+00 9.679216667561e-01 8.869675601341e-01 8.758465022060e-01 9.440223889564e-01 1.050530131045e+00 1.142567497692e+00 1.183266247890e+00 1.157086143758e+00 1.069689596091e+00 9.489902080402e-01 8.458000559400e-01 8.184714889467e-01 8.842400024968e-01 9.987226145128e-01 1.102640950546e+00 1.155504259860e+00 1.139462319474e+00 1.057130367400e+00 9.310455236614e-01 8.047875655777e-01 7.364944615213e-01 7.606564928739e-01 8.480794571175e-01 9.395551102727e-01 9.910932582003e-01 9.825197765640e-01 9.144394956919e-01 8.066535589409e-01 6.984368327462e-01 6.418444977743e-01 6.662729567189e-01 7.440407552671e-01 8.228059493468e-01 8.650344771029e-01 8.549351113988e-01 7.960368045015e-01 7.100705684813e-01 6.357918415176e-01 6.158314420091e-01 6.610338468885e-01 7.381220970514e-01 8.043145083932e-01 8.315921988153e-01 8.098880457691e-01 7.458776984565e-01 6.628757379044e-01 5.993791139479e-01 5.931510456428e-01 6.470590203434e-01 7.262982298534e-01 7.927430598509e-01 8.233886813645e-01 8.116735453154e-01 7.659054184662e-01 7.077865935169e-01 6.675520448638e-01 6.692035265494e-01 7.116668324281e-01 7.708938642720e-01 8.199563140102e-01 8.422172891281e-01 8.343897402050e-01 8.057121747657e-01 7.748659643954e-01 7.624157036874e-01 7.787780443176e-01 8.168231089137e-01 8.577806143831e-01 8.832969090177e-01 8.833764908591e-01 8.593827921044e-01 8.240770498865e-01 7.981476904124e-01 8.007767445302e-01 8.368204498507e-01 8.928986882153e-01 9.469779530508e-01 9.798489652576e-01 9.811384138560e-01 9.512580553247e-01 9.014362951005e-01 8.517724541836e-01 8.248381631738e-01 8.336357136285e-01 8.723640590355e-01 9.211130158773e-01 9.586131463512e-01 9.710740330365e-01 9.552890343558e-01 9.188119310683e-01 8.781778261045e-01 8.536565372822e-01 8.594843800443e-01 8.949259472115e-01 9.455515648660e-01 9.932767264217e-01 1.025236349056e+00 1.037627682419e+00 1.035799654818e+00 1.031510944763e+00 1.037392110645e+00 1.060026690849e+00 1.095891770834e+00 1.133497504514e+00 1.159749273297e+00 1.166124064358e+00 1.152407019303e+00 1.127619112256e+00 1.107566099090e+00 1.108046313636e+00 1.135508492169e+00 1.181983129014e+00 1.229153470625e+00 1.257463927258e+00 1.253819815090e+00 1.216143759660e+00 1.155542339754e+00 1.095729456213e+00 1.066270667648e+00 1.086553654167e+00 1.150650463832e+00 1.230985443460e+00 1.295458670921e+00 1.320527917561e+00 1.296767923488e+00 1.230985429197e+00 1.146904605008e+00 1.081842004576e+00 1.071881194638e+00 1.126339057835e+00 1.219153060820e+00 1.309591236855e+00 1.364241854516e+00 1.366045898272e+00 1.316556831270e+00 1.236415115042e+00 1.162927732249e+00 1.137634631188e+00 1.180033452062e+00 1.270822820842e+00 1.368104991347e+00 1.433321252362e+00 1.444295265446e+00 1.398953370341e+00 1.316262149548e+00 1.234482531017e+00 1.199729418573e+00 1.238179168356e+00 1.333571678814e+00 1.441104578715e+00 1.516735320642e+00 1.533057489771e+00 1.483935800574e+00 1.385907463106e+00 1.278191392920e+00 1.214778802319e+00 1.235887753787e+00 1.333583162487e+00 1.459164942178e+00 1.559900694684e+00 1.600730035378e+00 1.569437779951e+00 1.477426761938e+00 1.359932766080e+00 1.271423796981e+00 1.263291943896e+00 1.344862616446e+00 1.475039301427e+00 1.597704662604e+00 1.671007378366e+00 1.675672581305e+00 1.615223040662e+00 1.514547331817e+00 1.415682040365e+00 1.364414886074e+00 1.384164043444e+00 1.458174387292e+00 1.544046142653e+00 1.601353105937e+00 1.606948972055e+00 1.558592313299e+00 1.473756057337e+00 1.385091129769e+00 1.328924731841e+00 1.325552530946e+00 1.364880859294e+00 1.414567028999e+00 1.441310224304e+00 1.425650092014e+00 1.367141965863e+00 1.284416127118e+00 1.210647767387e+00 1.180140119801e+00 1.206445538528e+00 1.271298830742e+00 1.338988936872e+00 1.377725711847e+00 1.370707339962e+00 1.318926548558e+00 1.240363964652e+00 1.165822533479e+00 1.127687846918e+00 1.141104081846e+00 1.192870801659e+00 1.252481573963e+00 1.291450335478e+00 1.294341590926e+00 1.261385344875e+00 1.206868086076e+00 1.154212426404e+00 1.126237799466e+00 1.132634621950e+00 1.164250743833e+00 1.200570617796e+00 1.222483061099e+00 1.220513250317e+00 1.196982341946e+00 1.163841425036e+00 1.136991809191e+00 1.128008786179e+00 1.137480120639e+00 1.155207064445e+00 1.167109207356e+00 1.162994866304e+00 1.140973786834e+00 1.107883313782e+00 1.076101804234e+00 1.057290065380e+00 1.055578509609e+00 1.065033968320e+00 1.073689931858e+00 1.070679607381e+00 1.051731636837e+00 1.021129536072e+00 9.900498454898e-01 9.712289817781e-01 9.714691406520e-01 9.869002298376e-01 1.005290058466e+00 1.013211724990e+00 1.002529209691e+00 9.736013987157e-01 9.351114089173e-01 9.005597687071e-01 8.814627168953e-01 8.801072269473e-01 8.878051155763e-01 8.906216488318e-01 8.775168903126e-01 8.459109898324e-01 8.036084593428e-01 7.667179623671e-01 7.520404153620e-01 7.653764585251e-01 7.958534439395e-01 8.231039292943e-01 8.288947377086e-01 8.045380380654e-01 7.543086946948e-01 6.966884212087e-01 6.611466375476e-01 6.728132011675e-01 7.303657028850e-01 8.069066692228e-01 8.713857501067e-01 9.023098267879e-01 8.912245303318e-01 8.430424260382e-01 7.758693674939e-01 7.186001677268e-01 7.000780573871e-01 7.286774870655e-01 7.847775328391e-01 8.381742369690e-01 8.659697054412e-01 8.586278561595e-01 8.203168183570e-01 7.675153772088e-01 7.246027780429e-01 7.127057663711e-01 7.348824159193e-01 7.738564233421e-01 8.058647616936e-01 8.140482516663e-01 7.938862596593e-01 7.540426305330e-01 7.143350772535e-01 6.980450738078e-01 7.171160067335e-01 7.620998412191e-01 8.098952845560e-01 8.384890464433e-01 8.353341984815e-01 7.997488256832e-01 7.431250784169e-01 6.871224528589e-01 6.565882129997e-01 6.645545711144e-01 7.012797154306e-01 7.430094213982e-01 7.683681927979e-01 7.666186905978e-01 7.393291119201e-01 6.992972310464e-01 6.666731118527e-01 6.597441755883e-01 6.827190649804e-01 7.230410232775e-01 7.620130720060e-01 7.858986171091e-01 7.906788293328e-01 7.820413356895e-01 7.721637817382e-01 7.734274614392e-01 7.908887396447e-01 8.190473884034e-01 8.460762636530e-01 8.611562341600e-01 8.599628671456e-01 8.467213832404e-01 8.327606987539e-01 8.313045528363e-01 8.494681601662e-01 8.830316765865e-01 9.189885402145e-01 9.430424339106e-01 9.462315075091e-01 9.283490499572e-01 8.984745704801e-01 8.722983498438e-01 8.651175143010e-01 8.824452109469e-01 9.158289974691e-01 9.483027678942e-01 9.637822913217e-01 9.536195549965e-01 9.194087314198e-01 8.730535708332e-01 8.334860143748e-01 8.183468004350e-01 8.326878422618e-01 8.649292559772e-01 8.950733500065e-01 9.060899538243e-01 8.906888658189e-01 8.537740852980e-01 8.119562642215e-01 7.885407852643e-01 8.011288790542e-01 8.482885606187e-01 9.105172002881e-01 9.636306223549e-01 9.897633715638e-01 9.818229488075e-01 9.446058049097e-01 8.942526784167e-01 8.547675463964e-01 8.482754138224e-01 8.810615709344e-01 9.390149013914e-01 9.982461596839e-01 1.037769410988e+00 1.045534226804e+00 1.019810641550e+00 9.687969135413e-01 9.092767431612e-01 8.630543253336e-01 8.489624292453e-01 8.724889833033e-01 9.227152868654e-01 9.803739825718e-01 1.027703217022e+00 1.053248895032e+00 1.052894803195e+00 1.029607207990e+00 9.929128483865e-01 9.575748241439e-01 9.400359187964e-01 9.517277912896e-01 9.924331096289e-01 1.049879161395e+00 1.105902544685e+00 1.143511333982e+00 1.151554556342e+00 1.127388086759e+00 1.078427488092e+00 1.022411740268e+00 9.838051051555e-01 9.830813904970e-01 1.022601182767e+00 1.083536277049e+00 1.137749085374e+00 1.161191001736e+00 1.141248384997e+00 1.080218595317e+00 9.972744009903e-01 9.276219304012e-01 9.102618142878e-01 9.594673983138e-01 1.049835274793e+00 1.137698931850e+00 1.186202165352e+00 1.175010460793e+00 1.102851169916e+00 9.899822532178e-01 8.812942878002e-01 8.384239951887e-01 8.954919440309e-01 1.019412345607e+00 1.146453392066e+00 1.226303190901e+00 1.231805786232e+00 1.158469941551e+00 1.026032980363e+00 8.841514627485e-01 8.126126527623e-01 8.707414075589e-01 1.023837911070e+00 1.189645825109e+00 1.305913622352e+00 1.339947793442e+00 1.284556851138e+00 1.157677951254e+00 1.006347712671e+00 9.078595199421e-01 9.320744434833e-01 1.064563305853e+00 1.225462936948e+00 1.344406728661e+00 1.381875497768e+00 1.326369467546e+00 1.192937118193e+00 1.026322826331e+00 9.041051409157e-01 9.053617210637e-01 1.025684833592e+00 1.181952553501e+00 1.297172825083e+00 1.328017943630e+00 1.261222728387e+00 1.111401340216e+00 9.257550291661e-01 7.934709308357e-01 8.111802759392e-01 9.634146101149e-01 1.145312417698e+00 1.274803227933e+00 1.309622198174e+00 1.237373785840e+00 1.072198222698e+00 8.599024024453e-01 6.951060204407e-01 7.014872218936e-01 8.684143887428e-01 1.067607704525e+00 1.209374132660e+00 1.251522449768e+00 1.182056050511e+00 1.013927109282e+00 7.887441835190e-01 5.966209164724e-01 5.800896315723e-01 7.433692565063e-01 9.397231823316e-01 1.075613271874e+00 1.111790773333e+00 1.039613750992e+00 8.758196290048e-01 6.689930717202e-01 5.255663819972e-01 5.771405327155e-01 7.653051113037e-01 9.517163184416e-01 1.064243687233e+00 1.073449175941e+00 9.766596639157e-01 7.970438574479e-01 5.966834873548e-01 5.093149868379e-01 6.339520303522e-01 8.510712074180e-01 1.038596518676e+00 1.139412990447e+00 1.130310067247e+00 1.011847640302e+00 8.092092274252e-01 5.870832794762e-01 4.921419833794e-01 6.332445043931e-01 8.682702743820e-01 1.069515859341e+00 1.181762116953e+00 1.183337756244e+00 1.075249301422e+00 8.805987658954e-01 6.529679390790e-01 5.058145144985e-01 5.686876024042e-01 7.598195096702e-01 9.397198716047e-01 1.043568869101e+00 1.047642389744e+00 9.527642107766e-01 7.817703030656e-01 5.863983423012e-01 4.688435785077e-01 5.270225729842e-01 6.830922799650e-01 8.216025732543e-01 8.882172656732e-01 8.649731766364e-01 7.580435424018e-01 5.989232063870e-01 4.606232320114e-01 4.597166037000e-01 5.991279742396e-01 7.636656073385e-01 8.796018365342e-01 9.145238885747e-01 8.598681918869e-01 7.269484426760e-01 5.511197938703e-01 4.129305733952e-01 4.338400972960e-01 5.851365195469e-01 7.436893053747e-01 8.454705810079e-01 8.649710625139e-01 7.984975948603e-01 6.614625949589e-01 4.944850574893e-01 3.868834268809e-01 4.417046847728e-01 5.959981477995e-01 7.426026565208e-01 8.319880951106e-01 8.471197035896e-01 7.921043298983e-01 6.918092361350e-01 5.956302426226e-01 5.688201814571e-01 6.348653929348e-01 7.443202526547e-01 8.371761562676e-01 8.777863086062e-01 8.539417419749e-01 7.740900090604e-01 6.686273659846e-01 5.916057938034e-01 5.977852149330e-01 6.827772486218e-01 7.893609737631e-01 8.664899691932e-01 8.867126218101e-01 8.433446903281e-01 7.487324911152e-01 6.361052762488e-01 5.608374408116e-01 5.730034417662e-01 6.584893653017e-01 7.584211941682e-01 8.265236046443e-01 8.407199322808e-01 7.989546660989e-01 7.171446148857e-01 6.292891008650e-01 5.818449592073e-01 6.038695964241e-01 6.751923906401e-01 7.513179061712e-01 7.995096353998e-01 8.069902291617e-01 7.790451921688e-01 7.361842197031e-01 7.074889264445e-01 7.148412754675e-01 7.558253165168e-01 8.069138128581e-01 8.424553056095e-01 8.478819585655e-01 8.239381658256e-01 7.865534273863e-01 7.617712342535e-01 7.716454277486e-01 8.168049783079e-01 8.755767917980e-01 9.203486807069e-01 9.316137576007e-01 9.037467456592e-01 8.467967808793e-01 7.857138339852e-01 7.529451064168e-01 7.684509497444e-01 8.214873590025e-01 8.802135447912e-01 9.144176042687e-01 9.076998017371e-01 8.608150395138e-01 7.924628776135e-01 7.369106372166e-01 7.293177869534e-01 7.768799373407e-01 8.508045876036e-01 9.120512532606e-01 9.327896481162e-01 9.028254629607e-01 8.312686423367e-01 7.481262408606e-01 7.005496245910e-01 7.254403729006e-01 8.109087018699e-01 9.093094088790e-01 9.763132688188e-01 9.856482983131e-01 9.301999011856e-01 8.226219449728e-01 6.988985565332e-01 6.205584948399e-01 6.422259597463e-01 7.448626845896e-01 8.610253036580e-01 9.378086607366e-01 9.483681072074e-01 8.879658744638e-01 7.735928812613e-01 6.492210387814e-01 5.886232488217e-01 6.449365511920e-01 7.777681931822e-01 9.121203417886e-01 9.987449881416e-01 1.015485330264e+00 9.621742677827e-01 8.605817845216e-01 7.573055496033e-01 7.169122954755e-01 7.746159337396e-01 8.943200239922e-01 1.013039837027e+00 1.085500927811e+00 1.090314818440e+00 1.027687362340e+00 9.192787716650e-01 8.098827621749e-01 7.598692642522e-01 8.034148404689e-01 9.095769206456e-01 1.018851265137e+00 1.086849226572e+00 1.092712612068e+00 1.036920644959e+00 9.399667805052e-01 8.413916649236e-01 7.902960216247e-01 8.134595510673e-01 8.881428933819e-01 9.663804288581e-01 1.010042118818e+00 1.001556227555e+00 9.434011426175e-01 8.565278713890e-01 7.770856768136e-01 7.431733161223e-01 7.667731746518e-01 8.217902038238e-01 8.692295035680e-01 8.822511351014e-01 8.536844092736e-01 7.964698636284e-01 7.415105581394e-01 7.260762646178e-01 7.661519457737e-01 8.403205359073e-01 9.101961606874e-01 9.450522098139e-01 9.308506066411e-01 8.722228481284e-01 7.936268585010e-01 7.371556966361e-01 7.431379271768e-01 8.135574114316e-01 9.097791625465e-01 9.874981215609e-01 1.017378365684e+00 9.885753474308e-01 9.089875445243e-01 8.064919946714e-01 7.282855510389e-01 7.218011716124e-01 7.907986401014e-01 8.909119035826e-01 9.732888436530e-01 1.007913182294e+00 9.855369153658e-01 9.165337695247e-01 8.307460516834e-01 7.732216602392e-01 7.816680485115e-01 8.522980572472e-01 9.449203719648e-01 1.019408763878e+00 1.063003285206e+00
 1.187260509818e+00 1.152146453691e+00 1.098492488748e+00 1.037316886584e+00 9.861183110635e-01 9.772473583211e-01 1.015856034604e+00 1.073505975538e+00 1.111651405941e+00 1.104785194080e+00 1.050394169395e+00 9.713591431749e-01 9.114120594521e-01 9.121062946836e-01 9.756233380898e-01 1.061700396170e+00 1.123437883592e+00 1.132302312478e+00 1.084910892326e+00 1.003505034506e+00 9.319152042506e-01 9.162368385632e-01 9.677205216841e-01 1.051961971272e+00 1.122354150295e+00 1.149146668787e+00 1.127362704647e+00 1.075783769135e+00 1.029744489937e+00 1.022875720982e+00 1.061959131278e+00 1.121821370152e+00 1.167392210122e+00 1.175619518682e+00 1.144507606657e+00 1.093016523594e+00 1.053301006567e+00 1.051995751873e+00 1.089418917776e+00 1.139328436700e+00 1.169781808814e+00 1.161725608786e+00 1.116826723064e+00 1.055107216768e+00 1.030043069825e+00 1.062632030783e+00 1.129958165887e+00 1.181497456507e+00 1.180192423697e+00 1.103452884452e+00 9.836875430330e-01 8.855917716307e-01 8.758695256297e-01 9.566922012364e-01 1.062682012441e+00 1.128162497001e+00 1.120099121761e+00 1.040847012229e+00 9.274068744109e-01 8.461488550160e-01 8.557046339998e-01 9.442975607299e-01 1.044270947318e+00 1.096608726363e+00 1.075457885401e+00 9.896622256778e-01 8.823614194966e-01 8.223344645220e-01 8.570961668813e-01 9.582121554806e-01 1.056293074542e+00 1.099348268761e+00 1.068950854177e+00 9.805436206047e-01 8.829150927235e-01 8.442944113192e-01 8.993289389406e-01 1.008826403960e+00 1.105878382157e+00 1.144834684160e+00 1.112192649495e+00 1.026014739412e+00 9.330028538584e-01 8.923469423754e-01 9.306576924594e-01 1.013416092631e+00 1.082426557161e+00 1.098017697620e+00 1.059336058076e+00 1.000760406474e+00 9.678424370276e-01 9.774892914784e-01 1.007932733206e+00 1.029724846937e+00 1.009328564388e+00 9.532737369465e-01 8.902102149083e-01 8.605342657023e-01 8.884468327355e-01 9.581350525001e-01 1.028907451613e+00 1.065567746317e+00 1.053183225394e+00 1.000407150696e+00 9.375164856994e-01 9.049885150220e-01 9.262634344528e-01 9.858940609949e-01 1.044654735861e+00 1.069098553120e+00 1.047118249751e+00 9.917044737123e-01 9.380233829290e-01 9.271175716900e-01 9.737478111049e-01 1.051339252198e+00 1.116335239537e+00 1.136600259697e+00 1.103226802492e+00 1.033435950764e+00 9.678362169466e-01 9.531132173181e-01 1.005243750182e+00 1.093232199603e+00 1.168665299628e+00 1.197001638873e+00 1.168781722652e+00 1.101157573215e+00 1.034078489364e+00 1.013029688681e+00 1.055046913910e+00 1.132302244723e+00 1.199059855155e+00 1.218040557143e+00 1.215559556275e+00 1.204185040783e+00 1.191035493920e+00 1.185817225832e+00 1.198040410726e+00 1.201872277185e+00 1.196122210465e+00 1.171338016840e+00 1.141018200634e+00 1.121210808795e+00 1.121701472978e+00 1.140494794120e+00 1.165798006760e+00 1.183548619610e+00 1.184506918520e+00 1.167738664084e+00 1.140328899106e+00 1.113913916362e+00 1.098744034208e+00 1.097955418125e+00 1.105915796033e+00 1.112198111200e+00 1.107854996510e+00 1.090027255415e+00 1.063239756900e+00 1.037240872019e+00 1.021870539184e+00 1.021125630808e+00 1.030586284201e+00 1.040333311106e+00 1.040910891812e+00 1.028203786820e+00 1.005137644539e+00 9.800001220209e-01 9.619963678266e-01 9.557961984892e-01 9.587277759768e-01 9.630083623111e-01 9.611749531024e-01 9.506773028208e-01 9.352834616153e-01 9.227927299957e-01 9.199183918761e-01 9.272702904983e-01 9.384360150689e-01 9.438744177341e-01 9.347126431464e-01 9.427065457445e-01 9.599563528061e-01 9.798501362391e-01 9.775186041759e-01 9.671213473572e-01 9.620138195616e-01 9.717528072086e-01 9.947742864419e-01 1.019967507132e+00 1.035144816086e+00 1.035058418028e+00 1.024734629839e+00 1.017100985024e+00 1.025270341639e+00 1.053069302884e+00 1.091525481189e+00 1.124620452740e+00 1.138517082526e+00 1.128395601472e+00 1.100807559688e+00 1.071645819062e+00 1.058999202420e+00 1.072518439034e+00 1.106775358909e+00 1.145168969975e+00 1.170214930839e+00 1.171724767764e+00 1.150264370900e+00 1.116427309769e+00 1.086569736450e+00 1.075103798403e+00 1.086566017222e+00 1.113487129303e+00 1.141942245504e+00 1.159564804595e+00 1.160570841900e+00 1.146863166909e+00 1.126137472222e+00 1.108098154279e+00 1.099883277419e+00 1.102974274086e+00 1.113213071065e+00 1.125666286474e+00 1.167547341776e+00 1.201877064192e+00 1.240086680704e+00 1.268238469857e+00 1.265448246531e+00 1.218936396315e+00 1.139084535366e+00 1.052810362768e+00 1.008902045774e+00 1.036129275086e+00 1.114084089410e+00 1.192542123706e+00 1.228239971226e+00 1.202005303891e+00 1.122555708955e+00 1.026324921310e+00 9.683134249394e-01 9.880826125618e-01 1.070712623848e+00 1.162344847231e+00 1.214074387894e+00 1.202286960164e+00 1.132309996470e+00 1.037834474321e+00 9.731590978140e-01 9.823745762275e-01 1.057713019544e+00 1.147593249433e+00 1.200716696994e+00 1.189792239166e+00 1.116208171810e+00 1.010205288379e+00 9.260462263373e-01 9.156067763196e-01 9.804457564935e-01 1.069459735255e+00 1.126958215303e+00 1.121567186867e+00 1.051474872820e+00 9.445691762839e-01 8.555156089967e-01 8.416320868217e-01 9.094661807555e-01 1.006602071566e+00 1.074549376940e+00 1.079976892733e+00 1.017270897813e+00 9.375621185939e-01 8.719347757135e-01 8.482986615102e-01 8.706701911159e-01 9.104354349757e-01 9.369179607896e-01 9.300452062264e-01 8.869685429305e-01 8.226839989607e-01 7.659948604451e-01 7.459773979887e-01 7.696613550126e-01 8.151368056741e-01 8.507429642486e-01 8.542732606456e-01 8.198967100746e-01 7.587731415317e-01 6.968982383224e-01 6.659524148761e-01 6.824128641997e-01 7.327158098887e-01 7.874263251235e-01 8.227881766344e-01 8.291508952309e-01 8.108176921731e-01 7.826692313280e-01 7.636914637750e-01 7.669979379831e-01 7.920992882579e-01 8.269980430733e-01 8.575345981154e-01 8.747168326306e-01 8.769016408377e-01 8.682637705613e-01 8.555208597256e-01 8.443411963843e-01 8.370761214074e-01 8.328872461672e-01 8.297118299594e-01 8.262898263601e-01 8.227794087435e-01 8.200809701458e-01 8.189229153119e-01 8.178736816231e-01 8.319471587899e-01 8.639294433158e-01 8.836764180177e-01 8.581534762343e-01 8.034756969030e-01 7.506843697861e-01 7.355061831642e-01 7.695404994346e-01 8.283042257360e-01 8.745323317523e-01 8.824276135911e-01 8.463128856012e-01 7.816750551566e-01 7.222380208751e-01 7.049411952902e-01 7.399581599742e-01 8.000042123735e-01 8.469405490953e-01 8.558155281251e-01 8.218767653960e-01 7.606557613494e-01 7.043946268836e-01 6.878007654534e-01 7.206315136241e-01 7.784438820516e-01 8.267113065659e-01 8.430946687482e-01 8.236878872096e-01 7.821936826555e-01 7.446605311253e-01 7.363580750001e-01 7.633726556960e-01 8.082291141289e-01 8.457568631710e-01 8.589359969475e-01 8.449143731281e-01 8.143803717580e-01 7.867069028089e-01 7.798625765751e-01 7.989541658373e-01 8.336039931017e-01 8.673351365024e-01 8.881778105167e-01 9.011983954335e-01 9.316440954118e-01 9.657226918166e-01 9.906816632223e-01 9.955472426209e-01 9.766569385596e-01 9.323742616403e-01 8.711458931698e-01 8.421948185167e-01 8.762503485025e-01 9.588264406548e-01 1.045639447978e+00 1.097629341573e+00 1.097492667688e+00 1.052720796726e+00 9.934160837026e-01 9.609239034663e-01 9.812266959789e-01 1.042035908524e+00 1.105460326052e+00 1.137673800064e+00 1.125705838565e+00 1.081336510886e+00 1.036684640457e+00 1.027743345562e+00 1.066705237116e+00 1.130265636472e+00 1.179524710044e+00 1.185493837376e+00 1.141807315260e+00 1.068380759095e+00 1.007273234363e+00 1.001405228806e+00 1.058002997634e+00 1.140026338767e+00 1.198616195367e+00 1.201471940827e+00 1.143187191985e+00 1.047812169286e+00 9.663530535698e-01 9.542355174960e-01 1.022746435483e+00 1.125839626904e+00 1.204973917275e+00 1.223066032046e+00 1.172585461041e+00 1.079571132769e+00 9.883033916737e-01 9.622657503279e-01 1.006599882482e+00 1.091909855020e+00 1.169859178343e+00 1.203696833959e+00 1.179798433144e+00 1.109243382692e+00 1.026512497091e+00 9.799087516257e-01 1.002432571905e+00 1.081722535037e+00 1.172719521986e+00 1.232738315982e+00 1.239290711931e+00 1.193672497990e+00 1.119823717376e+00 1.058158194474e+00 1.046527221412e+00 1.091877660969e+00 1.164709433304e+00 1.224839719355e+00 1.245512968967e+00 1.222168050178e+00 1.172737131204e+00 1.131213401093e+00 1.130067355141e+00 1.176194345656e+00 1.244603851260e+00 1.297990845952e+00 1.308162889922e+00 1.266476142881e+00 1.186954381281e+00 1.104501893949e+00 1.062980871040e+00 1.086784357631e+00 1.158788277395e+00 1.236135591228e+00 1.280721032089e+00 1.274710858771e+00 1.223739456716e+00 1.154963209375e+00 1.107582748408e+00 1.110475423920e+00 1.169790499823e+00 1.264872705457e+00 1.349860750158e+00 1.389979272578e+00 1.371073347105e+00 1.300554063732e+00 1.206147473201e+00 1.130464099679e+00 1.113107269573e+00 1.162394994094e+00 1.248547143831e+00 1.328810327455e+00 1.371312382934e+00 1.363415450581e+00 1.312343918290e+00 1.242821675226e+00 1.189876582721e+00 1.182561487281e+00 1.224474457650e+00 1.291625358244e+00 1.350603738322e+00 1.376399465379e+00 1.360189592068e+00 1.310695141426e+00 1.251721466132e+00 1.214186404706e+00 1.220573471764e+00 1.269949042809e+00 1.339423700288e+00 1.400081137284e+00 1.430988051500e+00 1.425096320639e+00 1.389670585346e+00 1.343296070289e+00 1.308979772871e+00 1.303586552687e+00 1.328714130555e+00 1.371009726624e+00 1.411582211141e+00 1.435891200991e+00 1.438743778949e+00 1.424356214609e+00 1.402996785964e+00 1.385505963127e+00 1.377876479597e+00 1.378838905850e+00 1.382137296797e+00 1.381597215323e+00 1.375565870874e+00 1.368221193879e+00 1.367102418478e+00 1.378062002884e+00 1.400621364514e+00 1.427084862150e+00 1.446088415131e+00 1.448096566386e+00 1.429869249836e+00 1.396379321050e+00 1.359507312438e+00 1.333271766046e+00 1.326737913498e+00 1.338546495639e+00 1.357662010458e+00 1.369844920571e+00 1.365026318893e+00 1.341924149990e+00 1.308772133519e+00 1.279999563950e+00 1.269060442835e+00 1.280218002194e+00 1.305286471982e+00 1.328461404021e+00 1.334988875871e+00 1.318207750447e+00 1.282751585682e+00 1.243605303483e+00 1.220197022098e+00 1.225808323692e+00 1.258288926220e+00 1.300850412785e+00 1.332021981882e+00 1.336222001014e+00 1.309987870115e+00 1.263950543876e+00 1.220372228183e+00 1.204091064655e+00 1.227579664695e+00 1.281195068704e+00 1.339152938780e+00 1.374242982275e+00 1.369117488264e+00 1.321736653232e+00 1.247317663432e+00 1.176609067779e+00 1.145856414978e+00 1.175362647774e+00 1.252942741959e+00 1.343708636904e+00 1.412378302803e+00 1.436695113835e+00 1.411531506563e+00 1.348970303079e+00 1.275681676619e+00 1.224891025475e+00 1.220092406257e+00 1.259211479698e+00 1.316715803702e+00 1.361480941565e+00 1.372158089383e+00 1.343606794249e+00 1.287529137577e+00 1.228940149407e+00 1.196268897015e+00 1.205107909766e+00 1.246819003441e+00 1.294877906826e+00 1.321546416762e+00 1.310294200797e+00 1.261011809088e+00 1.190748761857e+00 1.129848063438e+00 1.109440751043e+00 1.141119684201e+00 1.207342113527e+00 1.275042332389e+00 1.315129687882e+00 1.312860084867e+00 1.270606424481e+00 1.206951879823e+00 1.151494676286e+00 1.132007770914e+00 1.156754113253e+00 1.208350648731e+00 1.257063670701e+00 1.278368271646e+00 1.262645137282e+00 1.217989284915e+00 1.168338948160e+00 1.144527379590e+00 1.166369555881e+00 1.227227870056e+00 1.298493606895e+00 1.347901141175e+00 1.353728896859e+00 1.311248637547e+00 1.235050156190e+00 1.158226556164e+00 1.122779400200e+00 1.154868478526e+00 1.242370285207e+00 1.344981745361e+00 1.421134659725e+00 1.443594805450e+00 1.403959640812e+00 1.313664163599e+00 1.203977343088e+00 1.121225413148e+00 1.107033385883e+00 1.166470278731e+00 1.263075647275e+00 1.348967867074e+00 1.389311262384e+00 1.369444979450e+00 1.295425197523e+00 1.193493486405e+00 1.106541294751e+00 1.078700589169e+00 1.124913680414e+00 1.217491459796e+00 1.310556985361e+00 1.367003489885e+00 1.368051044198e+00 1.314053020844e+00 1.223427526562e+00 1.129963536902e+00 1.073569286478e+00 1.078956358487e+00 1.136620389185e+00 1.211882341391e+00 1.269590340747e+00 1.288597996527e+00 1.264949827609e+00 1.210703109047e+00 1.150341675273e+00 1.112438534383e+00 1.115354907593e+00 1.155477810219e+00 1.210966571987e+00 1.256725976022e+00 1.276148172436e+00 1.265617140594e+00 1.234410243886e+00 1.201285725587e+00 1.187118777190e+00 1.204313425380e+00 1.249499857776e+00 1.306413460765e+00 1.355528291247e+00 1.382380419507e+00 1.381508933889e+00 1.356865400658e+00 1.320105499743e+00 1.286744840912e+00 1.270412716950e+00 1.277187077263e+00 1.303377312811e+00 1.338604675740e+00 1.371339735872e+00 1.393154995245e+00 1.400419116825e+00 1.393937952608e+00 1.377505186895e+00 1.356268302451e+00 1.335291109979e+00 1.318702128070e+00 1.309338495565e+00 1.308498925876e+00 1.315753884511e+00 1.328609775756e+00 1.342602034992e+00 1.352062701883e+00 1.351506331492e+00 1.337390904643e+00 1.309661701711e+00 1.272523288695e+00 1.234081060696e+00 1.204114989518e+00 1.190287391889e+00 1.194364983386e+00 1.210940619075e+00 1.230074666021e+00 1.241825086261e+00 1.240168848775e+00 1.225134483337e+00 1.202762870077e+00 1.182927084846e+00 1.175125684017e+00 1.183553648948e+00 1.204662681283e+00 1.228961759383e+00 1.245723477407e+00 1.247745095931e+00 1.234170130233e+00 1.211130455465e+00 1.189909470859e+00 1.182272342755e+00 1.194491504292e+00 1.223382563986e+00 1.257650171023e+00 1.283483957679e+00 1.290341817403e+00 1.274848703060e+00 1.242415693498e+00 1.206359304245e+00 1.183865591056e+00 1.188284388957e+00 1.221248915173e+00 1.271243930046e+00 1.319873550728e+00 1.350207842173e+00 1.352553608364e+00 1.327120716775e+00 1.284445187210e+00 1.243134865945e+00 1.223538753287e+00 1.237724516551e+00 1.281919334190e+00 1.338625881498e+00 1.386112339255e+00 1.407300844819e+00 1.394645443161e+00 1.351878738878e+00 1.293602961437e+00 1.242013808005e+00 1.219033532320e+00 1.234961404464e+00 1.281952904658e+00 1.339352778040e+00 1.385133983223e+00 1.404440589085e+00 1.393202565640e+00 1.358449099589e+00 1.316103275711e+00 1.285625516074e+00 1.281490090345e+00 1.305526706844e+00 1.346305070352e+00 1.386311354320e+00 1.410599955661e+00 1.412142127378e+00 1.393421184410e+00 1.364895958156e+00 1.340742003377e+00 1.332479432424e+00 1.343128912178e+00 1.366004255886e+00 1.389113676800e+00 1.401776973673e+00 1.399629399200e+00 1.386346401832e+00 1.372056196291e+00 1.368601047656e+00 1.383088368469e+00 1.413396578206e+00 1.448970586294e+00 1.476195691285e+00 1.484682568569e+00 1.471534714403e+00 1.442955728952e+00 1.412793414572e+00 1.397474000974e+00 1.408101819961e+00 1.443838262047e+00 1.491928157025e+00 1.534250247137e+00 1.555069263890e+00 1.546299795216e+00 1.509783796557e+00 1.457014266725e+00 1.406177188951e+00 1.375788411095e+00 1.376054981134e+00 1.403353645851e+00 1.442687642446e+00 1.475960429205e+00 1.489731665939e+00 1.479230559129e+00 1.449074653733e+00 1.411264353984e+00 1.380679057994e+00 1.368614645616e+00 1.377131567872e+00 1.398252082527e+00 1.418650270822e+00 1.426263296886e+00 1.415195716914e+00 1.387736427202e+00 1.353666245511e+00 1.326772501591e+00 1.318761572283e+00 1.333041609148e+00 1.362527769246e+00 1.393310914610e+00 1.411213547977e+00 1.407314891316e+00 1.381062759824e+00 1.341022173789e+00 1.302994590560e+00 1.284698960953e+00 1.297378622404e+00 1.339024390748e+00 1.395189097921e+00 1.446385609570e+00 1.476086190022e+00 1.475710983988e+00 1.446772366219e+00 1.400945289618e+00 1.357471806071e+00 1.336682506457e+00 1.350185658600e+00 1.393762067327e+00 1.449671320181e+00 1.495963151703e+00 1.515325290887e+00 1.500224087059e+00 1.454746256729e+00 1.394154849457e+00 1.341226317067e+00 1.317705318875e+00 1.332757123815e+00 1.376905117882e+00 1.428018770547e+00 1.463212557467e+00 1.467800579547e+00 1.439416458412e+00 1.388541349176e+00 1.335778110943e+00 1.304431296919e+00 1.308558632441e+00 1.343779248793e+00 1.389898336910e+00 1.422621083830e+00 1.424456178460e+00 1.390565473696e+00 1.330574584451e+00 1.266938171219e+00 1.227640179110e+00 1.231715081150e+00 1.275718737507e+00 1.335488929819e+00 1.381077796583e+00 1.390233156462e+00 1.355064685141e+00 1.284413067014e+00 1.203541110978e+00 1.148381450922e+00 1.148643483204e+00 1.206073098644e+00 1.292482635369e+00 1.370098704332e+00 1.409704240173e+00 1.397894566437e+00 1.338764339656e+00 1.253596736347e+00 1.177462642430e+00 1.146956656114e+00 1.177864656342e+00 1.252635705864e+00 1.334773247424e+00 1.391017334413e+00 1.402520432728e+00 1.367480533064e+00 1.300491387222e+00 1.229357073816e+00 1.186390323923e+00 1.192197006895e+00 1.242001972398e+00 1.310388409746e+00 1.368670796779e+00 1.397735016581e+00 1.392431400997e+00 1.360860592841e+00 1.320618115926e+00 1.291820149782e+00 1.287736207204e+00 1.308074762784e+00 1.340564586958e+00 1.369346261448e+00 1.383069519669e+00 1.378704525696e+00 1.361064704422e+00 1.339319804676e+00 1.321936071851e+00 1.312328845777e+00 1.307817596889e+00 1.302576821578e+00 1.292293139203e+00 1.277480162548e+00 1.263532912924e+00 1.257355515874e+00 1.262211058331e+00 1.274290327672e+00 1.283829222508e+00 1.280175399364e+00 1.257753316017e+00 1.220286597218e+00 1.181605884727e+00 1.161233258742e+00 1.173742195389e+00 1.217690521945e+00 1.274639003167e+00 1.319135546526e+00 1.330128218107e+00 1.298360450153e+00 1.230294446229e+00 1.149657563285e+00 1.093638201129e+00 1.096073982590e+00 1.161586552524e+00 1.260320935147e+00 1.350215161469e+00 1.397718958236e+00 1.385951362356e+00 1.317117160385e+00 1.213840527796e+00 1.118409279756e+00 1.080819582089e+00 1.126301486500e+00 1.231593956363e+00 1.346626202093e+00 1.427198697993e+00 1.447913477878e+00 1.403933539705e+00 1.310615799770e+00 1.202326952744e+00 1.125740996323e+00 1.117929764867e+00 1.177460060044e+00 1.265958042433e+00 1.338438132185e+00 1.364607301389e+00 1.334434246162e+00 1.257905953704e+00 1.163156799440e+00 1.090005522505e+00 1.072052513313e+00 1.112393017261e+00 1.181208413239e+00 1.239545277004e+00 1.259727216027e+00 1.232236676497e+00 1.166178817155e+00 1.087166469765e+00 1.030236114735e+00 1.022760930580e+00 1.064501573228e+00 1.128231969729e+00 1.180456314777e+00 1.198067865323e+00 1.174022338022e+00 1.117541174328e+00 1.051565501595e+00 1.005556941055e+00 1.000944155084e+00 1.036536144379e+00 1.090435295687e+00 1.136256273287e+00 1.156381647249e+00 1.146745972491e+00 1.116366559917e+00 1.083576480417e+00 1.068257337405e+00 1.081388013616e+00 1.118772038297e+00 1.165083431578e+00 1.203807831444e+00 1.224867889636e+00 1.227253776544e+00 1.217817676046e+00 1.207356497775e+00 1.205144319343e+00 1.214388273222e+00 1.231320970952e+00 1.248512958114e+00 1.259687890761e+00 1.262934883398e+00 1.261184827283e+00 1.260012974919e+00 1.264078348468e+00 1.274203852887e+00 1.286967179889e+00 1.297009039098e+00 1.300438771846e+00 1.297129001425e+00 1.290967831945e+00 1.287755788492e+00 1.291741610495e+00 1.302944705213e+00 1.317013824406e+00 1.327901366339e+00 1.331519065408e+00 1.328133733036e+00 1.322422755893e+00 1.320776683573e+00 1.327031489051e+00 1.339254040222e+00 1.349940450454e+00 1.349890740674e+00 1.333424644521e+00 1.302485727577e+00 1.268070843334e+00 1.247165732803e+00 1.254361092612e+00 1.291938333684e+00 1.346712253416e+00 1.396899172301e+00 1.422538981515e+00 1.413275797915e+00 1.372559566368e+00 1.318468051061e+00 1.279433253181e+00 1.281619717684e+00 1.331718868001e+00 1.411208302516e+00 1.488703818297e+00 1.536427567935e+00 1.540032997912e+00 1.502389634884e+00 1.443582246637e+00 1.395749234536e+00 1.389059352284e+00 1.432481144965e+00 1.506599875164e+00 1.577106339853e+00 1.613708056202e+00 1.601653851696e+00 1.546497854824e+00 1.474372014684e+00 1.425375915712e+00 1.434375006727e+00 1.505804169290e+00 1.609086686096e+00 1.699895612936e+00 1.742152943953e+00 1.718885525420e+00 1.636235108063e+00 1.524680971742e+00 1.434917105430e+00 1.417763944635e+00 1.487981690880e+00 1.610388062327e+00 1.728379032149e+00 1.795326245863e+00 1.787153107203e+00 1.705251274328e+00 1.577185484583e+00 1.454555974254e+00 1.398048534595e+00 1.439554497491e+00 1.553403406684e+00 1.679976463595e+00 1.765658036180e+00 1.780775416966e+00 1.722886449946e+00 1.616353586812e+00 1.509154947585e+00 1.458249319867e+00 1.495776863838e+00 1.602347610664e+00 1.724588749076e+00 1.811276701957e+00 1.832459469266e+00 1.784039406821e+00 1.687609388191e+00 1.586791287708e+00 1.533640323509e+00 1.559545596078e+00 1.650907176508e+00 1.760990034543e+00 1.841533118518e+00 1.862401808742e+00 1.817603707778e+00 1.725585425872e+00 1.625899675374e+00 1.567435777945e+00 1.582914026957e+00 1.665177689479e+00 1.773763001399e+00 1.862875250286e+00 1.901356045962e+00 1.879276743591e+00 1.807964852548e+00 1.716714214581e+00 1.644268284768e+00 1.622378180015e+00 1.657392434463e+00 1.727230044923e+00 1.797615053596e+00 1.840227348379e+00 1.841490693355e+00 1.803678566733e+00 1.741713135614e+00 1.677085899046e+00 1.629370388504e+00 1.608021212485e+00 1.609485994854e+00 1.621990909591e+00 1.633753137696e+00 1.638654581275e+00 1.637022364129e+00 1.632547915680e+00 1.627876947190e+00 1.621744464753e+00 1.609438755578e+00 1.586321157343e+00 1.552101956227e+00 1.513317960707e+00 1.482244485425e+00 1.471333305576e+00 1.485404425126e+00 1.517161676323e+00 1.550032690118e+00 1.566113336168e+00 1.553905412468e+00 1.512988181870e+00 1.455271486437e+00 1.401993745190e+00 1.375157691567e+00 1.385227138867e+00 1.423786171787e+00 1.468892387028e+00 1.497670619946e+00 1.496527744968e+00 1.465841862697e+00 1.419994534837e+00 1.382420284312e+00 1.374748393041e+00 1.403511672434e+00 1.455304388391e+00 1.505327000302e+00 1.530671013339e+00 1.519494426796e+00 1.474811840338e+00 1.414097460419e+00 1.364067751780e+00 1.348771824138e+00 1.374886490043e+00 1.426760118148e+00 1.476791302421e+00 1.500187891399e+00 1.484219743635e+00 1.431490176557e+00 1.359440805185e+00 1.295579393877e+00 1.266338503248e+00 1.281728171883e+00 1.328529049374e+00 1.380001415584e+00 1.411299631754e+00 1.408949215378e+00 1.373481610543e+00 1.318041625650e+00 1.263553465938e+00 1.230034037867e+00 1.226321244796e+00 1.245456292461e+00 1.270426179445e+00 1.284707526211e+00 1.279569232638e+00 1.256040506153e+00 1.222734577495e+00 1.190800469741e+00 1.167953716851e+00 1.154574532715e+00 1.144776558955e+00 1.131613307850e+00 1.112554793039e+00 1.091935232487e+00 1.078973914859e+00 1.081765365577e+00 1.100718579499e+00 1.126685030508e+00 1.145518497397e+00 1.145313895139e+00 1.122197161592e+00 1.083116680982e+00 1.044884796305e+00 1.027676802251e+00 1.043269060674e+00 1.085929191918e+00 1.135731296194e+00 1.170348517461e+00 1.175033101329e+00 1.147554415899e+00 1.099309247813e+00 1.052659987380e+00 1.032067754941e+00 1.049392103906e+00 1.094778884416e+00 1.143812029446e+00 1.172520044668e+00 1.167785983174e+00 1.131509475979e+00 1.080607260472e+00 1.042024577091e+00 1.039580975186e+00 1.077167394130e+00 1.135006168064e+00 1.183513289905e+00 1.199023226331e+00 1.171922408020e+00 1.109540749269e+00 1.035877056695e+00 9.854554589245e-01 9.855504429634e-01 1.034457133263e+00 1.102245577817e+00 1.152916159427e+00 1.161808274869e+00 1.121989123317e+00 1.045903718198e+00 9.646296367037e-01 9.196142718394e-01 9.380967527611e-01 1.008542611850e+00 1.091536905434e+00 1.149042399102e+00 1.159875995290e+00 1.123332885772e+00 1.059127943317e+00 1.003535631388e+00 9.941461964180e-01 1.042646653694e+00 1.124017812944e+00 1.197552029611e+00 1.230739902394e+00 1.209755246893e+00 1.142774083775e+00 1.060900028125e+00 1.012192015515e+00 1.035797192787e+00 1.127090153147e+00 1.241754214234e+00 1.330600570793e+00 1.360852595383e+00 1.321875752525e+00 1.227245684607e+00 1.116739520361e+00 1.051350361767e+00 1.080994640074e+00 1.197225795313e+00 1.342697750830e+00 1.458839843689e+00 1.508628189675e+00 1.479693142730e+00 1.384323914391e+00 1.259915816195e+00 1.164954055493e+00 1.154413461937e+00 1.234708938601e+00 1.357209811791e+00 1.461587327980e+00 1.506571115446e+00 1.476758949244e+00 1.382691657770e+00 1.260466706061e+00 1.166817494178e+00 1.154601727471e+00 1.229740874159e+00 1.345284056107e+00 1.442910628346e+00 1.482925987091e+00 1.451362588130e+00 1.360187844764e+00 1.246582593092e+00 1.166510980693e+00 1.168112421278e+00 1.251613949444e+00 1.369654732080e+00 1.467335567477e+00 1.508493210709e+00 1.481654599730e+00 1.399814909129e+00 1.298687119777e+00 1.228607655700e+00 1.230090056273e+00 1.302412135562e+00 1.405227740212e+00 1.491041489378e+00 1.528454566532e+00 1.508787297694e+00 1.445997903942e+00 1.373161062697e+00 1.331739626883e+00 1.349556966392e+00 1.420883771620e+00 1.512333229093e+00 1.586579912553e+00 1.619496133696e+00 1.605905364430e+00 1.559040677144e+00 1.505747078900e+00 1.475819614870e+00 1.486370619871e+00 1.531451892651e+00 1.587532620658e+00 1.628932533350e+00 1.640153643754e+00 1.620745448559e+00 1.584197766005e+00 1.551778627907e+00 1.541809268508e+00 1.559063347364e+00 1.592194996881e+00 1.621628672541e+00 1.630923442163e+00 1.614588813267e+00 1.580371644380e+00 1.546098094754e+00 1.531092425877e+00 1.544870996779e+00 1.580685457542e+00 1.619690356103e+00 1.641795709820e+00 1.635244368493e+00 1.601349493361e+00 1.554206569282e+00 1.515180151625e+00 1.502270752430e+00 1.519003010000e+00 1.551758654765e+00 1.578271923901e+00 1.579790278013e+00 1.549571340579e+00 1.496085472055e+00 1.440974223540e+00 1.410395416225e+00 1.420225168926e+00 1.464628560418e+00 1.519512852267e+00 1.557146556375e+00 1.559142141638e+00 1.522965215988e+00 1.463292341433e+00 1.408132623684e+00 1.387298365349e+00 1.414559625141e+00 1.477319669152e+00 1.545531302825e+00 1.589370277280e+00 1.591538350144e+00 1.552204621900e+00 1.488890087521e+00 1.431408365329e+00 1.409196027533e+00 1.433465801180e+00 1.489075114052e+00 1.545205371253e+00 1.573210810378e+00 1.558391801747e+00 1.504357127358e+00 1.432579521376e+00 1.376090444733e+00 1.364005335267e+00 1.402179019933e+00 1.468253501199e+00 1.527217710636e+00 1.550068866397e+00 1.523750531063e+00 1.454226014487e+00 1.365586737290e+00 1.293650511525e+00 1.269853921268e+00 1.299917753631e+00 1.358889685790e+00 1.409488582489e+00 1.422262799269e+00 1.385255406477e+00 1.306341282768e+00 1.211897824384e+00 1.139874916884e+00 1.121426730080e+00 1.157671623774e+00 1.218369164849e+00 1.264971616955e+00 1.270860524721e+00 1.229029753123e+00 1.153291229078e+00 1.075980545560e+00 1.036987994827e+00 1.058941792299e+00 1.127402630007e+00 1.203202350325e+00 1.249069997176e+00 1.244030961420e+00 1.187352124171e+00 1.099162617977e+00 1.017945390740e+00 9.870174061940e-01 1.024571652768e+00 1.106166737349e+00 1.186658956903e+00 1.228627437067e+00 1.213729891942e+00 1.144981766832e+00 1.047214744925e+00 9.647800720265e-01 9.449858128685e-01 1.001543816551e+00 1.100356954127e+00 1.190983455009e+00 1.235558482564e+00 1.216882092668e+00 1.139037062412e+00 1.027855027207e+00 9.299509991305e-01 8.979713203052e-01 9.505577092817e-01 1.052181219891e+00 1.148368402170e+00 1.198620163827e+00 1.183864190592e+00 1.105710240315e+00 9.859535159149e-01 8.666990336373e-01 8.022030088488e-01 8.237857643663e-01 9.058691823550e-01 9.936890980560e-01 1.044095740294e+00 1.036227114981e+00 9.698920338810e-01 8.642071353332e-01 7.572705410907e-01 6.988602273531e-01 7.181890536764e-01 7.919568017450e-01 8.705054984456e-01 9.157515601373e-01 9.105368927346e-01 8.570683724309e-01 7.754392136470e-01 7.015582039477e-01 6.751316201466e-01 7.096910296657e-01 7.785717272000e-01 8.417513831785e-01 8.706900751984e-01 8.541989629125e-01 7.979662001028e-01 7.238450498916e-01 6.668327973780e-01 6.598546518227e-01 7.064717671092e-01 7.777514474615e-01 8.390448411627e-01 8.679607647243e-01 8.577582524970e-01 8.165091981391e-01 7.652846520669e-01 7.323024996933e-01 7.384433705504e-01 7.814990811642e-01 8.390554920890e-01 8.858916763446e-01 9.060722053336e-01 8.964597802816e-01 8.663117449883e-01 8.343108867265e-01 8.210579633304e-01 8.372228944716e-01 8.760926270270e-01 9.189815294951e-01 9.470715203983e-01 9.495857411971e-01 9.269689520738e-01 8.909659921859e-01 8.613859571161e-01 8.575052867276e-01 8.860297215051e-01 9.360066011641e-01 9.866654566854e-01 1.018827459755e+00 1.021724750243e+00 9.954604130195e-01 9.509569945416e-01 9.074762119700e-01 8.856828000965e-01 8.962685094080e-01 9.325119307360e-01 9.752621351727e-01 1.004615784286e+00 1.008277752212e+00 9.849518063683e-01 9.447442956258e-01 9.069009784125e-01 8.926842536911e-01 9.134063533433e-01 9.624411813565e-01 1.020373713284e+00 1.066989379497e+00 1.089757107905e+00 1.087167738197e+00 1.068844731565e+00 1.052461613846e+00 1.056313362063e+00 1.088885888685e+00 1.143060113623e+00 1.200591480389e+00 1.241988305230e+00 1.254452803378e+00 1.235997436379e+00 1.196655394555e+00 1.156614839841e+00 1.139212589144e+00 1.158423726059e+00 1.208970649077e+00 1.269329500032e+00 1.314091242166e+00 1.324707874653e+00 1.295185708014e+00 1.234443414924e+00 1.166113978578e+00 1.122809358984e+00 1.130248376557e+00 1.188341678638e+00 1.270480722078e+00 1.341602287884e+00 1.374485310760e+00 1.356977529581e+00 1.294458887204e+00 1.210431836510e+00 1.143024999396e+00 1.130069228255e+00 1.182910156298e+00 1.276132967338e+00 1.367790804464e+00 1.422685835957e+00 1.422554520828e+00 1.368865817485e+00 1.283439954421e+00 1.205967246270e+00 1.180543933163e+00 1.227213991563e+00 1.324365642172e+00 1.426982885223e+00 1.494301089112e+00 1.503207915115e+00 1.451923327230e+00 1.360981711794e+00 1.271557647361e+00 1.233349898563e+00 1.274242070665e+00 1.375875829837e+00 1.489729975205e+00 1.569133239104e+00 1.585712456678e+00 1.533783260468e+00 1.431527605948e+00 1.320642902879e+00 1.257347042450e+00 1.281753090758e+00 1.383217603558e+00 1.510329234318e+00 1.609118773053e+00 1.644713182257e+00 1.606405248849e+00 1.508403733183e+00 1.389809855701e+00 1.308229215085e+00 1.313303023481e+00 1.407058355281e+00 1.542457693922e+00 1.662062349329e+00 1.725355319481e+00 1.715745330829e+00 1.640711909832e+00 1.530451517745e+00 1.432667681692e+00 1.395287468968e+00 1.435883269881e+00 1.527477863430e+00 1.621259440468e+00 1.675755744559e+00 1.669927962325e+00 1.605451771550e+00 1.505234475440e+00 1.408262193422e+00 1.355506897520e+00 1.365831085214e+00 1.421589875619e+00 1.482952865671e+00 1.513186802476e+00 1.493061213776e+00 1.424803094555e+00 1.331434629007e+00 1.251358710782e+00 1.222394930477e+00 1.256481455007e+00 1.329596715483e+00 1.400997697888e+00 1.436938563144e+00 1.421428646843e+00 1.358455434356e+00 1.270790559979e+00 1.194658421020e+00 1.165135889709e+00 1.193442248204e+00 1.258128494443e+00 1.322493638615e+00 1.356188938431e+00 1.345270109356e+00 1.294041226086e+00 1.223176902164e+00 1.163749824416e+00 1.143613662194e+00 1.169843330583e+00 1.224002512277e+00 1.276388341787e+00 1.302932278942e+00 1.293420028366e+00 1.252842015129e+00 1.198917144255e+00 1.155520606573e+00 1.141340028351e+00 1.158683336619e+00 1.192654616482e+00 1.221780865049e+00 1.229628956161e+00 1.210760193449e+00 1.171418407305e+00 1.126479735770e+00 1.092834956443e+00 1.080558107849e+00 1.087109498111e+00 1.099842515500e+00 1.104479261672e+00 1.092842386827e+00 1.066182481847e+00 1.034259713841e+00 1.010448700942e+00 1.004065381312e+00 1.014186624668e+00 1.030154635953e+00 1.038233052091e+00 1.028933554839e+00 1.001177691965e+00 9.627924930952e-01 9.273469421675e-01 9.073342530768e-01 9.063223250720e-01 9.162436822887e-01 9.227339582982e-01 9.136586784425e-01 8.852161379409e-01 8.442100819092e-01 8.062723293929e-01 7.886782544362e-01 7.988223388907e-01 8.275017945626e-01 8.548925017381e-01 8.622411054188e-01 8.400403533996e-01 7.919306594790e-01 7.359966225470e-01 7.013693209720e-01 7.131298145410e-01 7.707367151501e-01 8.479996920255e-01 9.135726453521e-01 9.451697541256e-01 9.337272947491e-01 8.840961822020e-01 8.150605873536e-01 7.569068299647e-01 7.399885993648e-01 7.730579752607e-01 8.353569919796e-01 8.948929446673e-01 9.271119280407e-01 9.212225746546e-01 8.806116868512e-01 8.216805784054e-01 7.700443607312e-01 7.500589263679e-01 7.687314301099e-01 8.102517191464e-01 8.493373108793e-01 8.664983060542e-01 8.546018383048e-01 8.197470944766e-01 7.791990141576e-01 7.549192735261e-01 7.611789386519e-01 7.938984639318e-01 8.340517034948e-01 8.606912449601e-01 8.606598079078e-01 8.321287448072e-01 7.848611744528e-01 7.377734008890e-01 7.116874102974e-01 7.169158212956e-01 7.453126416937e-01 7.770586412260e-01 7.938893198707e-01 7.869644040739e-01 7.591874976528e-01 7.242074744053e-01 7.015497680736e-01 7.063012940156e-01 7.383685814477e-01 7.830263457769e-01 8.220272331699e-01 8.431161633707e-01 8.438724228448e-01 8.314796786735e-01 8.193306208085e-01 8.203968269219e-01 8.394332004305e-01 8.700168005016e-01 8.993912682056e-01 9.161628737894e-01 9.158606076541e-01 9.027892926929e-01 8.883895298074e-01 8.858929168874e-01 9.024229114563e-01 9.339271411558e-01 9.676595179756e-01 9.895987453237e-01 9.911371600577e-01 9.725864552380e-01 9.435663670911e-01 9.199102443958e-01 9.161706310296e-01 9.364093152016e-01 9.709343688485e-01 1.002316583998e+00 1.014678665180e+00 1.000055784986e+00 9.611294773275e-01 9.112231019140e-01 8.706128003146e-01 8.573844954340e-01 8.755259345347e-01 9.115875431783e-01 9.440916745558e-01 9.553270407571e-01 9.380036992999e-01 8.974813480825e-01 8.511564801248e-01 8.233362129061e-01 8.326139772333e-01 8.780180373627e-01 9.396778877366e-01 9.926307688528e-01 1.018413201056e+00 1.009703940624e+00 9.713339728003e-01 9.195031474978e-01 8.780427111322e-01 8.687240569635e-01 8.977828553272e-01 9.515801965601e-01 1.006895029180e+00 1.043385511381e+00 1.049668159699e+00 1.024607274404e+00 9.766707292375e-01 9.221002458937e-01 8.809124076310e-01 8.693150924055e-01 8.912821182620e-01 9.369260428012e-01 9.895656965916e-01 1.033854052812e+00 1.059744122252e+00 1.063342735050e+00 1.046641182014e+00 1.017137984943e+00 9.869920642611e-01 9.705837402655e-01 9.793863621271e-01 1.015814095657e+00 1.070980368474e+00 1.128635517822e+00 1.171583358414e+00 1.186917180172e+00 1.169440054880e+00 1.123828434523e+00 1.065615201532e+00 1.018908440212e+00 1.007244431512e+00 1.038597313121e+00 1.098033204773e+00 1.157273874584e+00 1.189535170360e+00 1.178710721686e+00 1.123614818995e+00 1.040231220036e+00 9.618395740814e-01 9.297366826394e-01 9.661918371852e-01 1.052602188222e+00 1.145509390824e+00 1.204789873277e+00 1.206510748579e+00 1.146177112317e+00 1.040824356714e+00 9.315826259209e-01 8.776931387968e-01 9.190404600333e-01 1.032939649599e+00 1.158750127453e+00 1.243851498386e+00 1.258111835293e+00 1.194528560405e+00 1.070441407834e+00 9.320389943533e-01 8.540659096929e-01 8.969481510954e-01 1.036691284602e+00 1.195946711733e+00 1.310984855786e+00 1.346887314034e+00 1.294891177543e+00 1.171976445063e+00 1.024442439616e+00 9.282277961060e-01 9.516124141012e-01 1.081341200199e+00 1.239484036779e+00 1.355820433343e+00 1.390282016944e+00 1.330990817659e+00 1.193149512267e+00 1.022664016561e+00 8.999377785928e-01 9.064676562342e-01 1.034717392917e+00 1.197228290174e+00 1.315597739096e+00 1.346381363721e+00 1.276609634281e+00 1.121652883033e+00 9.304457134639e-01 7.959882970991e-01 8.186115869700e-01 9.790474069223e-01 1.167401891361e+00 1.300056635828e+00 1.334466309660e+00 1.258413292560e+00 1.086665859105e+00 8.664594615899e-01 6.961460913435e-01 7.052976584194e-01 8.798393203476e-01 1.084723415180e+00 1.228344481778e+00 1.268226574336e+00 1.192625923982e+00 1.015284751807e+00 7.797722293341e-01 5.828005164079e-01 5.790866056883e-01 7.607954107876e-01 9.684873732193e-01 1.109065168455e+00 1.144419120301e+00 1.066832458013e+00 8.943468913270e-01 6.781825825924e-01 5.317831203168e-01 5.934809907197e-01 7.943767033049e-01 9.899483998494e-01 1.107355662539e+00 1.117103511757e+00 1.016868504116e+00 8.306113797047e-01 6.216362919026e-01 5.260588749621e-01 6.491580705126e-01 8.706372413857e-01 1.063022125261e+00 1.166736934577e+00 1.157797832038e+00 1.036858778780e+00 8.297778812496e-01 6.023008478341e-01 5.023820318953e-01 6.418083856994e-01 8.776214633311e-01 1.078864207009e+00 1.189074543338e+00 1.186574120749e+00 1.073210293293e+00 8.739941835579e-01 6.468217404176e-01 5.133119218618e-01 5.949513006090e-01 7.932722973751e-01 9.726689444438e-01 1.071607561357e+00 1.068047576185e+00 9.646708631135e-01 7.872152886903e-01 5.928959085169e-01 4.906966499453e-01 5.656190395994e-01 7.263129273411e-01 8.619058512086e-01 9.209887774987e-01 8.873099407996e-01 7.692126180154e-01 6.019812394078e-01 4.662955767774e-01 4.814459459276e-01 6.322535016258e-01 7.987944050665e-01 9.098844118796e-01 9.348312339850e-01 8.669452405118e-01 7.204237496972e-01 5.364851999265e-01 4.100807491728e-01 4.635557775153e-01 6.334258018847e-01 7.955883617338e-01 8.917245021096e-01 8.992292135848e-01 8.172432532047e-01 6.655595773254e-01 4.940591307191e-01 4.093940433502e-01 4.995400715290e-01 6.704964189711e-01 8.199730986253e-01 9.029405919618e-01 9.047882055402e-01 8.326699578578e-01 7.166353681078e-01 6.149825680879e-01 6.007503901210e-01 6.882490268884e-01 8.135200284614e-01 9.121022978234e-01 9.482196475930e-01 9.106517710604e-01 8.099176115197e-01 6.808270931371e-01 5.876694123860e-01 5.983505930228e-01 7.027057043122e-01 8.275920796164e-01 9.149058904159e-01 9.356069667168e-01 8.833922617513e-01 7.724420858409e-01 6.405115089265e-01 5.538672670133e-01 5.749269009097e-01 6.816564055693e-01 8.005928572407e-01 8.798553485105e-01 8.961839048223e-01 8.479525898365e-01 7.529085138036e-01 6.493986515968e-01 5.925163408844e-01 6.189800144607e-01 7.041256763749e-01 7.941755689037e-01 8.511541082497e-01 8.602850450577e-01 8.267168959997e-01 7.727038287241e-01 7.317192728939e-01 7.318601412279e-01 7.738424970049e-01 8.315580607073e-01 8.748043729942e-01 8.857206655464e-01 8.636262456886e-01 8.248262453478e-01 7.974887461543e-01 8.067828416544e-01 8.550934162039e-01 9.196598261037e-01 9.702829057050e-01 9.851642429722e-01 9.574577444550e-01 8.974151702713e-01 8.319416422152e-01 7.971577997734e-01 8.163576453028e-01 8.785837396495e-01 9.486797191496e-01 9.928252958535e-01 9.919611904356e-01 9.452361580707e-01 8.708010227837e-01 8.041180271647e-01 7.849601404118e-01 8.272026905028e-01 9.042590665858e-01 9.737859467702e-01 1.003407453688e+00 9.791938694180e-01 9.073424740227e-01 8.155695701654e-01 7.509883820505e-01 7.575481471350e-01 8.336977285747e-01 9.334444885030e-01 1.007893671134e+00 1.026176484081e+00 9.779132255659e-01 8.734311522934e-01 7.466375471556e-01 6.575842932584e-01 6.656497719795e-01 7.618521478251e-01 8.799839962885e-01 9.629437751312e-01 9.803569515327e-01 9.252734438069e-01 8.132826785869e-01 6.871250544087e-01 6.196183062119e-01 6.681026224190e-01 7.988819330005e-01 9.362679895024e-01 1.027695914781e+00 1.048545960098e+00 9.970827680836e-01 8.941410398168e-01 7.859693431130e-01 7.385127360258e-01 7.915466993263e-01 9.117943862849e-01 1.034409219409e+00 1.111363275245e+00 1.119332228854e+00 1.057368323357e+00 9.466086218114e-01 8.320555205040e-01 7.759728287398e-01 8.163887652192e-01 9.239890891680e-01 1.037294793245e+00 1.109600176436e+00 1.118667262534e+00 1.064467976390e+00 9.677444135896e-01 8.688951553573e-01 8.181291127878e-01 8.429034732700e-01 9.203130880612e-01 1.001533426847e+00 1.047484381091e+00 1.040054677366e+00 9.817954274179e-01 8.943148918945e-01 8.147297899180e-01 7.816883341516e-01 8.068958931492e-01 8.635562135197e-01 9.117926272820e-01 9.239238348331e-01 8.923162993568e-01 8.300671743429e-01 7.691645477049e-01 7.490934347991e-01 7.879835232958e-01 8.641647920446e-01 9.370877837321e-01 9.739402158349e-01 9.593898409732e-01 8.976065203806e-01 8.135439840954e-01 7.513064083798e-01 7.546591904640e-01 8.272752602086e-01 9.284875985953e-01 1.011135929722e+00 1.043992767278e+00 1.015297504055e+00 9.328930638779e-01 8.256283481065e-01 7.432632035831e-01 7.369019522240e-01 8.112236320342e-01 9.189284396201e-01 1.008130067064e+00 1.046967143488e+00 1.025198124112e+00 9.527996675981e-01 8.599736288652e-01 7.937803355528e-01 7.963026496373e-01 8.670583497856e-01 9.644146938673e-01 1.043748033483e+00 1.084056374228e+00
 1.162800710464e+00 1.127147356051e+00 1.069823653268e+00 1.007311709240e+00 9.574826142034e-01 9.525469969655e-01 9.945956538578e-01 1.052448617769e+00 1.087289505688e+00 1.075102093478e+00 1.015663981594e+00 9.346914763992e-01 8.786165043193e-01 8.884441501360e-01 9.608912779296e-01 1.051193632111e+00 1.112230071664e+00 1.117377589276e+00 1.065682927391e+00 9.819755961105e-01 9.124005510576e-01 9.030897662121e-01 9.614386824563e-01 1.049359440899e+00 1.119999484159e+00 1.145356751700e+00 1.122630866924e+00 1.072413376973e+00 1.030526435455e+00 1.028643090585e+00 1.070170926457e+00 1.128271206730e+00 1.168795704795e+00 1.170958354606e+00 1.135457596456e+00 1.083794931804e+00 1.049238601877e+00 1.056296532511e+00 1.100645200276e+00 1.152734092114e+00 1.180269013744e+00 1.165606987146e+00 1.112496563681e+00 1.049873421611e+00 1.024999090666e+00 1.058788846884e+00 1.125314152825e+00 1.181328731057e+00 1.173144356798e+00 1.091533878661e+00 9.701749103893e-01 8.742607636257e-01 8.681088352063e-01 9.492340980502e-01 1.050904162428e+00 1.109267200664e+00 1.093623037621e+00 1.008542543535e+00 8.932806537389e-01 8.159686419651e-01 8.328360843834e-01 9.253536809503e-01 1.023339427090e+00 1.069922787149e+00 1.042391373355e+00 9.528237436672e-01 8.478906366772e-01 7.983267081114e-01 8.460941551151e-01 9.541083906826e-01 1.051932043777e+00 1.090953867095e+00 1.056508943034e+00 9.675300737795e-01 8.754812968311e-01 8.472742846970e-01 9.100102182708e-01 1.019475268332e+00 1.110460215781e+00 1.140927400999e+00 1.100801903172e+00 1.011339460786e+00 9.216207014393e-01 8.894959428366e-01 9.345722733097e-01 1.016749756113e+00 1.078295875578e+00 1.081989261919e+00 1.035284726078e+00 9.731046706638e-01 9.412709036586e-01 9.556944396379e-01 9.942541269968e-01 1.017751390988e+00 9.983210403072e-01 9.432299957420e-01 8.815528125445e-01 8.534951925686e-01 8.823869838986e-01 9.518975493109e-01 1.021913934999e+00 1.058372622646e+00 1.047417791672e+00 9.982681019190e-01 9.406197767269e-01 9.125444143161e-01 9.344746371151e-01 9.905541218783e-01 1.043803721881e+00 1.063402354847e+00 1.039181665919e+00 9.851653574851e-01 9.359908342585e-01 9.297493448267e-01 9.774795826822e-01 1.051798354285e+00 1.111203556710e+00 1.126101396458e+00 1.089563345065e+00 1.019868325697e+00 9.571131080235e-01 9.451685407708e-01 9.965592304774e-01 1.079854082141e+00 1.149038942784e+00 1.172511588492e+00 1.143246269228e+00 1.079786466863e+00 1.021253428071e+00 1.008614729403e+00 1.052993603607e+00 1.125009315428e+00 1.181773598898e+00 1.201821773673e+00 1.199241669701e+00 1.192636036151e+00 1.187067579666e+00 1.188889018218e+00 1.204064893334e+00 1.217072830049e+00 1.201691311214e+00 1.170499890857e+00 1.138561138117e+00 1.121510521653e+00 1.126469280347e+00 1.148161027042e+00 1.173272438684e+00 1.188671248976e+00 1.187500404409e+00 1.171174830026e+00 1.147759657469e+00 1.127683074171e+00 1.118124002252e+00 1.119192548379e+00 1.124415880484e+00 1.125273734523e+00 1.116261642392e+00 1.097731622265e+00 1.075632108216e+00 1.058290036016e+00 1.051521422828e+00 1.054869414875e+00 1.061835906001e+00 1.063871416714e+00 1.055160115398e+00 1.035575793447e+00 1.010717686089e+00 9.890241992863e-01 9.770213956422e-01 9.752908544081e-01 9.782416710369e-01 9.780270176497e-01 9.696168514000e-01 9.538852042969e-01 9.373694551127e-01 9.285989498036e-01 9.324558648059e-01 9.463636478089e-01 9.617202913859e-01 9.693634191123e-01 9.623216554995e-01 9.709071904898e-01 9.979397865991e-01 1.014745309339e+00 1.008595012744e+00 9.943463393570e-01 9.883836111943e-01 1.000928255877e+00 1.028979270046e+00 1.059156663339e+00 1.077500177416e+00 1.077924039846e+00 1.065392820222e+00 1.053378801348e+00 1.056057099823e+00 1.078574976112e+00 1.112948934385e+00 1.143524967729e+00 1.156475703109e+00 1.146924940327e+00 1.121386214936e+00 1.095446742134e+00 1.086280448031e+00 1.102239062923e+00 1.136980089132e+00 1.173855980939e+00 1.195986375723e+00 1.194087642240e+00 1.169715629647e+00 1.134385522956e+00 1.105021116338e+00 1.095841782399e+00 1.110410398044e+00 1.140017172856e+00 1.169854692660e+00 1.187174587649e+00 1.186140580442e+00 1.168799705064e+00 1.143172523358e+00 1.119540497686e+00 1.105894634067e+00 1.104647755925e+00 1.112403578087e+00 1.127399575897e+00 1.169550368199e+00 1.205770698493e+00 1.244203428782e+00 1.268333159840e+00 1.249459609052e+00 1.200081756530e+00 1.113702355691e+00 1.026809760875e+00 9.886202691518e-01 1.022026513684e+00 1.100192008199e+00 1.172261180222e+00 1.198514556872e+00 1.164387969644e+00 1.082917700666e+00 9.932618889898e-01 9.481557114333e-01 9.774954359049e-01 1.057914154332e+00 1.136557183442e+00 1.170585023599e+00 1.143055009686e+00 1.065673144747e+00 9.775984583801e-01 9.334284602833e-01 9.655404158003e-01 1.050614553760e+00 1.133627937082e+00 1.169164380936e+00 1.137783977082e+00 1.048848399922e+00 9.409834234259e-01 8.745716480256e-01 8.944468178532e-01 9.822022487706e-01 1.076861342943e+00 1.126387251718e+00 1.106937916007e+00 1.024544608537e+00 9.151690289638e-01 8.397009458343e-01 8.503519547274e-01 9.363868685253e-01 1.036818713075e+00 1.096538360347e+00 1.089255084959e+00 1.017781188345e+00 9.293180198595e-01 8.660322561001e-01 8.527367927781e-01 8.799807330495e-01 9.189428220811e-01 9.393928466416e-01 9.237640927586e-01 8.726877107892e-01 8.048761247993e-01 7.516498015161e-01 7.403637926787e-01 7.714831814372e-01 8.178042333813e-01 8.473650411766e-01 8.406807095242e-01 7.957637313984e-01 7.281274903115e-01 6.679300189930e-01 6.475770394256e-01 6.770504882390e-01 7.344869571786e-01 7.880082753661e-01 8.160441049778e-01 8.126045738015e-01 7.858728412328e-01 7.541172680506e-01 7.378427486116e-01 7.482377483553e-01 7.804956583013e-01 8.194314840436e-01 8.505277214696e-01 8.663457087352e-01 8.672167337002e-01 8.586169641575e-01 8.472766373377e-01 8.376942853961e-01 8.308087847392e-01 8.253480180131e-01 8.203401249059e-01 8.166079497283e-01 8.160521332309e-01 8.194920931230e-01 8.248758699501e-01 8.385926441035e-01 8.586321130979e-01 8.923153639999e-01 9.023855741403e-01 8.648457624020e-01 7.992473475961e-01 7.423843849559e-01 7.327972824172e-01 7.775023428258e-01 8.443380213759e-01 8.925813812371e-01 8.969491097726e-01 8.539743176108e-01 7.820431006891e-01 7.179147263020e-01 7.000602869619e-01 7.364499518308e-01 7.961198445042e-01 8.397091426524e-01 8.436007866506e-01 8.058373467858e-01 7.454504325254e-01 6.971922815229e-01 6.932953204424e-01 7.356047631883e-01 7.944478272576e-01 8.361655693854e-01 8.422217614191e-01 8.135160865304e-01 7.689350289633e-01 7.381926672646e-01 7.444859823780e-01 7.854933814260e-01 8.364960105475e-01 8.709061185412e-01 8.743692324316e-01 8.486332242624e-01 8.098566848907e-01 7.820819372526e-01 7.838079951491e-01 8.149149113679e-01 8.582262227957e-01 8.936848551058e-01 9.092858659939e-01 9.198042344647e-01 9.482821677912e-01 9.826166372008e-01 1.010538574047e+00 1.022339930057e+00 9.958485986212e-01 9.503156657690e-01 8.914699647294e-01 8.687743957294e-01 9.105956977208e-01 9.981512474514e-01 1.085644533138e+00 1.134867033695e+00 1.130280381564e+00 1.081585677030e+00 1.021132330149e+00 9.913652687721e-01 1.016823475151e+00 1.082457002073e+00 1.148900086261e+00 1.182428610377e+00 1.170852179667e+00 1.126645574782e+00 1.081881891622e+00 1.071577972062e+00 1.107314156020e+00 1.166646600626e+00 1.212281616755e+00 1.216800712875e+00 1.175249535441e+00 1.108255571257e+00 1.056144377001e+00 1.056570528732e+00 1.112146093318e+00 1.186549044203e+00 1.234443827109e+00 1.226946410046e+00 1.161732031143e+00 1.065767298768e+00 9.913739640107e-01 9.900966819787e-01 1.065613889478e+00 1.168869793026e+00 1.243296150073e+00 1.254943365329e+00 1.199404430082e+00 1.105612652552e+00 1.027602353530e+00 1.000793086978e+00 1.046166942691e+00 1.126953964262e+00 1.197371114684e+00 1.224301508948e+00 1.197033816797e+00 1.128674933423e+00 1.053992689987e+00 1.017825625455e+00 1.046496304786e+00 1.124196632339e+00 1.208142268700e+00 1.259527273436e+00 1.259070262720e+00 1.210482773902e+00 1.139180391147e+00 1.085012884269e+00 1.082055231314e+00 1.132609446627e+00 1.205953204866e+00 1.263822192497e+00 1.282012562063e+00 1.257976800381e+00 1.210614279083e+00 1.173126036320e+00 1.175362801369e+00 1.221855687932e+00 1.287800573029e+00 1.337950736063e+00 1.346445772461e+00 1.306602763299e+00 1.233510710324e+00 1.161001006596e+00 1.128334851923e+00 1.154204247802e+00 1.220539750434e+00 1.288187254441e+00 1.323277589072e+00 1.311289534814e+00 1.260331425245e+00 1.198621299404e+00 1.163336344603e+00 1.178206843018e+00 1.250038633514e+00 1.347096159420e+00 1.425143742005e+00 1.453159451745e+00 1.420536387291e+00 1.338335927148e+00 1.238301861576e+00 1.166155788124e+00 1.160220785139e+00 1.222166311876e+00 1.315922253224e+00 1.396652420019e+00 1.433276575424e+00 1.415295487154e+00 1.352978997714e+00 1.274860526871e+00 1.219632728165e+00 1.217386013839e+00 1.268470007917e+00 1.343906156558e+00 1.407034820594e+00 1.431960065149e+00 1.410664401435e+00 1.353878008576e+00 1.288297208635e+00 1.247870337817e+00 1.256526024281e+00 1.311880115585e+00 1.387991121081e+00 1.453488487615e+00 1.486413401997e+00 1.479929010682e+00 1.442393939434e+00 1.393961273979e+00 1.359077798162e+00 1.355129544155e+00 1.382987980387e+00 1.427870098393e+00 1.469655768110e+00 1.493297017052e+00 1.493882912832e+00 1.476597742208e+00 1.453094603253e+00 1.435477350708e+00 1.430292040300e+00 1.435747884808e+00 1.444228774953e+00 1.447892386107e+00 1.443601692013e+00 1.434590430731e+00 1.428364237486e+00 1.431874250334e+00 1.446663783727e+00 1.467223955794e+00 1.483734731132e+00 1.487257301075e+00 1.474206888095e+00 1.448292434654e+00 1.419194031437e+00 1.398105310275e+00 1.391714120684e+00 1.398073678790e+00 1.407691045175e+00 1.409116352996e+00 1.395244114914e+00 1.367231489484e+00 1.334674241074e+00 1.311578427468e+00 1.308766952886e+00 1.326636068632e+00 1.353995649593e+00 1.374259529177e+00 1.373914530326e+00 1.348726881980e+00 1.306206009884e+00 1.263885777662e+00 1.242239998245e+00 1.253061914149e+00 1.290856453532e+00 1.335899102180e+00 1.365702162760e+00 1.365529924373e+00 1.334013569769e+00 1.284473656668e+00 1.241456376721e+00 1.230096668431e+00 1.260230591760e+00 1.318323019969e+00 1.376192460959e+00 1.406584797537e+00 1.393949493994e+00 1.339374471991e+00 1.262085088275e+00 1.196505586422e+00 1.179088502738e+00 1.224450798669e+00 1.312795679503e+00 1.405475131711e+00 1.467554827578e+00 1.479347432351e+00 1.439619830933e+00 1.365527258138e+00 1.289398567115e+00 1.248127663917e+00 1.262702101605e+00 1.322606303772e+00 1.394433520811e+00 1.443694037816e+00 1.449332453875e+00 1.408591620672e+00 1.337079119445e+00 1.265048642361e+00 1.226317468953e+00 1.238851288907e+00 1.291299232976e+00 1.351957121045e+00 1.389091007313e+00 1.384348923610e+00 1.337395608118e+00 1.265901246375e+00 1.201091035115e+00 1.175133901710e+00 1.201030403519e+00 1.262551807214e+00 1.327144886796e+00 1.365762663044e+00 1.363971456783e+00 1.324864351762e+00 1.267553934475e+00 1.220664494303e+00 1.208632870263e+00 1.235773202059e+00 1.283223326606e+00 1.322566480427e+00 1.331874335019e+00 1.304669492852e+00 1.252589893318e+00 1.202810184577e+00 1.186933170144e+00 1.220955930223e+00 1.291928744471e+00 1.367032339967e+00 1.413222153189e+00 1.410293572515e+00 1.356429211954e+00 1.270225072400e+00 1.189276516998e+00 1.158238034247e+00 1.200535468047e+00 1.297428618105e+00 1.403932702831e+00 1.477500251212e+00 1.492301644527e+00 1.442847424287e+00 1.344699448922e+00 1.233955817644e+00 1.160139286959e+00 1.161756982574e+00 1.234833385456e+00 1.336488057709e+00 1.418240923578e+00 1.447728971229e+00 1.414174881001e+00 1.328702905412e+00 1.223565601847e+00 1.146472419810e+00 1.139467418912e+00 1.206669113161e+00 1.310700321359e+00 1.403508777385e+00 1.450335404980e+00 1.436463005865e+00 1.367360464124e+00 1.267485121266e+00 1.176362326724e+00 1.135276581983e+00 1.161764144597e+00 1.235497296937e+00 1.316232936469e+00 1.369193275310e+00 1.376474264064e+00 1.338668936239e+00 1.273119622454e+00 1.209262203425e+00 1.177797269731e+00 1.193796466612e+00 1.246734886280e+00 1.309471558418e+00 1.355507039655e+00 1.369734501896e+00 1.351586233503e+00 1.313887434081e+00 1.278246700477e+00 1.266165171176e+00 1.287772127904e+00 1.336092259517e+00 1.392483150305e+00 1.437336082617e+00 1.457977718078e+00 1.451744558546e+00 1.425406525263e+00 1.392247286146e+00 1.366961870031e+00 1.359534958217e+00 1.371210046600e+00 1.395078333835e+00 1.420846805400e+00 1.439997580260e+00 1.448570488354e+00 1.447329894503e+00 1.439983606455e+00 1.430666699460e+00 1.422023954563e+00 1.414540983915e+00 1.407457779423e+00 1.400307389444e+00 1.393888374735e+00 1.390085093788e+00 1.390404465302e+00 1.394322780762e+00 1.398618212840e+00 1.398230409823e+00 1.388500168188e+00 1.367555254138e+00 1.337795018948e+00 1.305877444502e+00 1.280524193462e+00 1.268671262584e+00 1.271777861276e+00 1.284602971851e+00 1.297857396228e+00 1.302745993469e+00 1.294935539348e+00 1.276619453003e+00 1.255931698239e+00 1.243670857752e+00 1.247899137455e+00 1.268959677616e+00 1.298720621403e+00 1.324549352096e+00 1.335097477276e+00 1.325043696313e+00 1.297451763921e+00 1.263630559035e+00 1.239736021702e+00 1.239601494566e+00 1.266834205910e+00 1.311965912140e+00 1.357399983619e+00 1.385696533832e+00 1.385929018102e+00 1.357135050401e+00 1.309256871761e+00 1.261330539078e+00 1.235514150053e+00 1.246419688682e+00 1.291891552712e+00 1.354187140420e+00 1.410079271206e+00 1.440823981146e+00 1.437583229317e+00 1.403255381637e+00 1.352017131043e+00 1.305870302826e+00 1.286631726731e+00 1.304714206546e+00 1.352609460705e+00 1.409701085979e+00 1.453336976321e+00 1.467601548246e+00 1.447447987943e+00 1.399614345642e+00 1.341166372869e+00 1.294740339567e+00 1.279448076627e+00 1.300544487345e+00 1.346343756167e+00 1.395813038674e+00 1.429339389665e+00 1.435714545274e+00 1.414666025453e+00 1.376303203518e+00 1.337822331600e+00 1.316993711217e+00 1.323681665424e+00 1.354596916953e+00 1.395778973336e+00 1.430542896688e+00 1.446823069868e+00 1.440923390539e+00 1.417998179808e+00 1.389691592986e+00 1.369398091169e+00 1.366220741073e+00 1.380568812078e+00 1.404647867480e+00 1.427378756401e+00 1.440145004009e+00 1.440487074320e+00 1.432657201787e+00 1.425367105071e+00 1.427340333485e+00 1.442491804781e+00 1.467591183737e+00 1.493976406555e+00 1.512024496504e+00 1.515788542540e+00 1.505689971150e+00 1.488736884207e+00 1.475975587697e+00 1.477485255541e+00 1.497052053550e+00 1.529699774557e+00 1.563939302220e+00 1.587058561447e+00 1.590168337767e+00 1.571308565202e+00 1.536256522779e+00 1.496889674712e+00 1.467155383588e+00 1.457190261451e+00 1.468344392925e+00 1.492696319507e+00 1.517354188343e+00 1.530444791130e+00 1.525596305150e+00 1.503730118172e+00 1.472494939785e+00 1.443360097702e+00 1.426933387066e+00 1.428048575090e+00 1.443324358237e+00 1.463080549294e+00 1.476032754153e+00 1.473975392660e+00 1.454639265237e+00 1.422430061736e+00 1.387170798249e+00 1.360812810694e+00 1.352478363932e+00 1.364094141653e+00 1.389300050134e+00 1.416580890861e+00 1.434286698812e+00 1.434816828418e+00 1.417030968079e+00 1.386778988571e+00 1.355498875735e+00 1.336614673344e+00 1.339932109762e+00 1.366574646335e+00 1.408154863209e+00 1.450793267368e+00 1.481051712960e+00 1.490583537028e+00 1.478599248291e+00 1.452286664142e+00 1.424856326778e+00 1.410855668703e+00 1.419452450947e+00 1.449217607329e+00 1.488547219583e+00 1.521334604767e+00 1.533894360612e+00 1.520013245039e+00 1.483298636966e+00 1.436905983128e+00 1.399818210959e+00 1.388926675256e+00 1.409676596110e+00 1.452164153054e+00 1.496601479171e+00 1.523133280232e+00 1.519579370645e+00 1.485451013031e+00 1.432640104189e+00 1.382512156765e+00 1.357828843690e+00 1.370462833393e+00 1.413225401858e+00 1.464036835405e+00 1.498100902975e+00 1.498392837990e+00 1.461146729203e+00 1.397471642104e+00 1.331410720978e+00 1.291993044411e+00 1.298020897284e+00 1.344655631271e+00 1.406232116249e+00 1.451979083471e+00 1.459722701332e+00 1.422567948713e+00 1.351127331878e+00 1.272591252187e+00 1.223447401362e+00 1.231065626650e+00 1.293290404606e+00 1.379625781039e+00 1.452141625086e+00 1.482748061270e+00 1.460204032865e+00 1.391896640842e+00 1.303338629696e+00 1.233179595953e+00 1.217268024673e+00 1.264472973939e+00 1.349336378398e+00 1.431771119556e+00 1.478854659655e+00 1.474335438743e+00 1.420738860801e+00 1.338718138247e+00 1.263083230985e+00 1.230565298918e+00 1.258375226014e+00 1.331418946852e+00 1.414977490076e+00 1.476353476292e+00 1.496788996125e+00 1.474403625997e+00 1.422864549918e+00 1.367016788457e+00 1.333817421837e+00 1.339058525847e+00 1.378381086984e+00 1.431644219811e+00 1.476032209154e+00 1.496423164321e+00 1.489251843542e+00 1.461484562028e+00 1.426452572270e+00 1.397589388753e+00 1.382236215809e+00 1.379005749865e+00 1.380647106143e+00 1.379970838382e+00 1.374600541640e+00 1.367857793050e+00 1.365689102394e+00 1.371466613431e+00 1.382185397726e+00 1.388959508822e+00 1.381760828793e+00 1.355482288587e+00 1.314558031128e+00 1.273979512746e+00 1.254545630815e+00 1.271371673445e+00 1.322155731025e+00 1.386503781820e+00 1.436787579730e+00 1.450271989726e+00 1.416876791610e+00 1.343340557066e+00 1.254881471909e+00 1.191360693704e+00 1.189835910312e+00 1.256814469213e+00 1.361339929241e+00 1.458292822606e+00 1.511201749569e+00 1.501460304254e+00 1.430963517440e+00 1.323276665102e+00 1.222382200052e+00 1.180039762670e+00 1.222914821884e+00 1.328147748541e+00 1.444206651896e+00 1.524692844845e+00 1.542875726748e+00 1.494148898811e+00 1.395776701906e+00 1.285304707183e+00 1.212084033485e+00 1.212382730281e+00 1.280365849761e+00 1.373485928491e+00 1.444627599310e+00 1.463078183061e+00 1.419959720961e+00 1.328311131609e+00 1.221440466438e+00 1.145436360587e+00 1.136862193965e+00 1.194104575083e+00 1.278922095668e+00 1.346479140458e+00 1.366823325145e+00 1.330739019754e+00 1.249792408625e+00 1.154342491063e+00 1.086174606069e+00 1.078235074581e+00 1.129556881393e+00 1.206599236527e+00 1.269638317841e+00 1.292207816811e+00 1.266658467637e+00 1.203842148906e+00 1.130124243496e+00 1.079196865077e+00 1.075156704845e+00 1.115677593410e+00 1.174958417050e+00 1.222986853280e+00 1.240541092318e+00 1.224331334553e+00 1.186419557081e+00 1.149655764298e+00 1.137670965384e+00 1.161308508440e+00 1.211732721112e+00 1.267571658244e+00 1.308043772845e+00 1.321781503341e+00 1.309648957238e+00 1.283362692525e+00 1.260500122620e+00 1.256264649255e+00 1.275335116921e+00 1.309721013988e+00 1.344540270479e+00 1.366456344267e+00 1.369289937346e+00 1.355656506052e+00 1.335056622837e+00 1.319274469269e+00 1.316603511079e+00 1.327824468936e+00 1.346676958703e+00 1.364295190517e+00 1.374096703578e+00 1.374551087801e+00 1.368991161011e+00 1.363019392020e+00 1.361133696679e+00 1.364286092100e+00 1.369968624606e+00 1.374557650376e+00 1.376055789988e+00 1.375523757498e+00 1.376197429694e+00 1.380729479390e+00 1.388482804356e+00 1.394746712953e+00 1.392851911883e+00 1.378081497224e+00 1.351306099724e+00 1.320733932287e+00 1.299977618152e+00 1.301794090787e+00 1.329984394139e+00 1.375523756247e+00 1.420773667167e+00 1.447989870848e+00 1.446787358882e+00 1.418521630854e+00 1.377148797689e+00 1.345526458706e+00 1.345368838037e+00 1.383911134803e+00 1.448296192546e+00 1.513562428612e+00 1.556017519971e+00 1.562866974982e+00 1.536421290285e+00 1.494007334652e+00 1.462436832772e+00 1.465301433097e+00 1.507977548988e+00 1.573124380638e+00 1.631623730014e+00 1.657968324899e+00 1.640615166343e+00 1.586812263492e+00 1.522639843847e+00 1.485461202278e+00 1.504877226366e+00 1.581048916077e+00 1.683326138453e+00 1.770029849271e+00 1.807890670325e+00 1.782028091024e+00 1.699879433671e+00 1.592062279668e+00 1.507338845427e+00 1.492515362447e+00 1.559740684768e+00 1.675408680259e+00 1.786115233720e+00 1.847614900603e+00 1.837385458335e+00 1.757931550026e+00 1.637189447543e+00 1.524996233265e+00 1.476683437562e+00 1.518252420979e+00 1.623854329975e+00 1.738064098165e+00 1.811161261226e+00 1.816190693262e+00 1.753002726275e+00 1.648047314262e+00 1.550158762283e+00 1.513431389860e+00 1.563144828005e+00 1.674650529372e+00 1.794333785429e+00 1.873255951374e+00 1.884079755410e+00 1.825351125460e+00 1.721521933449e+00 1.619035272765e+00 1.571198157543e+00 1.607068516377e+00 1.708409976925e+00 1.825264791652e+00 1.908536974693e+00 1.928586126879e+00 1.880499831743e+00 1.784029991801e+00 1.680068807942e+00 1.618534791610e+00 1.632580227416e+00 1.714875540768e+00 1.824485154116e+00 1.915166445442e+00 1.955624063404e+00 1.936101295982e+00 1.868192084198e+00 1.781072321141e+00 1.712465381975e+00 1.692423073850e+00 1.726272623716e+00 1.792576070192e+00 1.858628589600e+00 1.897630227407e+00 1.897188897437e+00 1.860364695368e+00 1.802291149052e+00 1.743737302004e+00 1.702567249376e+00 1.686190036771e+00 1.689792808209e+00 1.701645040225e+00 1.710955573200e+00 1.712861586691e+00 1.708713442326e+00 1.702763586723e+00 1.697738148689e+00 1.692139204461e+00 1.681022810478e+00 1.659675286247e+00 1.627869266705e+00 1.592048887659e+00 1.563911131929e+00 1.554786225724e+00 1.568338012378e+00 1.596853998145e+00 1.624334396384e+00 1.634149479609e+00 1.616409778342e+00 1.572357078463e+00 1.515187457454e+00 1.466268581796e+00 1.445829918578e+00 1.461120542880e+00 1.501077327072e+00 1.543122186997e+00 1.565541509504e+00 1.556904418474e+00 1.520204541340e+00 1.472316617215e+00 1.437997065246e+00 1.437776758700e+00 1.474787491727e+00 1.532124829030e+00 1.583303661295e+00 1.605713741522e+00 1.589129450615e+00 1.538911179212e+00 1.475027190297e+00 1.425814087131e+00 1.414856112008e+00 1.446228797700e+00 1.501415263353e+00 1.551431746433e+00 1.571790899565e+00 1.551259798271e+00 1.494643528982e+00 1.421655331925e+00 1.361009498430e+00 1.337939271242e+00 1.359057563377e+00 1.408023784366e+00 1.457151857781e+00 1.482635839899e+00 1.473228114402e+00 1.432293749594e+00 1.375750210497e+00 1.326015615197e+00 1.301867038580e+00 1.308136923755e+00 1.333495754373e+00 1.358715138327e+00 1.367673756992e+00 1.353877541243e+00 1.321568123526e+00 1.282677158265e+00 1.250598635218e+00 1.233032820760e+00 1.227982495632e+00 1.226199719905e+00 1.218141676864e+00 1.200276395548e+00 1.177517497965e+00 1.160718990875e+00 1.159881034743e+00 1.176628933782e+00 1.201804315857e+00 1.220380023969e+00 1.219593903142e+00 1.195459533659e+00 1.155774458401e+00 1.118750204699e+00 1.105412614132e+00 1.126702104020e+00 1.174565688120e+00 1.226618730106e+00 1.258948745279e+00 1.256462946395e+00 1.218077869343e+00 1.158139582078e+00 1.103691796732e+00 1.083848665824e+00 1.111391015171e+00 1.172175254220e+00 1.235610529061e+00 1.272986139507e+00 1.268642665709e+00 1.223967449450e+00 1.157637763796e+00 1.101385411019e+00 1.086408858258e+00 1.122253717838e+00 1.188549280731e+00 1.250589437081e+00 1.279202906171e+00 1.260735927507e+00 1.200033615008e+00 1.120127980678e+00 1.056914731592e+00 1.042702403117e+00 1.082368798777e+00 1.148576335170e+00 1.203187792087e+00 1.217973459120e+00 1.183082710584e+00 1.109113303813e+00 1.026275916732e+00 9.764263254812e-01 9.893183786231e-01 1.056711192358e+00 1.139977073074e+00 1.199462420784e+00 1.211974012643e+00 1.175497686897e+00 1.109465378313e+00 1.051018302992e+00 1.039691141381e+00 1.089142021661e+00 1.174545179687e+00 1.253570467013e+00 1.291646845356e+00 1.273327129363e+00 1.205808019941e+00 1.119894853159e+00 1.064418219283e+00 1.081282185438e+00 1.169294537473e+00 1.284798387845e+00 1.376755051434e+00 1.410268675893e+00 1.373375646210e+00 1.279219700185e+00 1.167785435202e+00 1.100478188360e+00 1.127925625406e+00 1.242858941546e+00 1.388010382717e+00 1.503552329245e+00 1.551250597311e+00 1.518376781887e+00 1.418074366201e+00 1.289981855355e+00 1.195745821444e+00 1.191770778230e+00 1.281521098630e+00 1.411905449518e+00 1.519878548926e+00 1.563072366278e+00 1.526076881058e+00 1.420538687453e+00 1.285357857196e+00 1.182408423474e+00 1.170151673041e+00 1.254400394736e+00 1.382162183081e+00 1.489662804858e+00 1.534505202555e+00 1.501906788466e+00 1.404315951239e+00 1.280738236027e+00 1.190783536751e+00 1.187333888919e+00 1.272343484149e+00 1.395487228343e+00 1.498054421507e+00 1.541701575116e+00 1.514491435846e+00 1.430362306078e+00 1.327052379295e+00 1.257164702661e+00 1.261813076786e+00 1.338116192042e+00 1.442817261520e+00 1.526790299089e+00 1.558605361809e+00 1.531090872617e+00 1.461344886781e+00 1.386846353571e+00 1.352593715223e+00 1.385114185881e+00 1.472141660121e+00 1.573775406973e+00 1.649564824612e+00 1.675270414310e+00 1.647866360613e+00 1.584884360352e+00 1.519416071620e+00 1.487505436222e+00 1.508232102605e+00 1.571003909840e+00 1.644551095561e+00 1.697037830792e+00 1.710009703424e+00 1.683095694150e+00 1.632659786208e+00 1.585308775350e+00 1.565567812914e+00 1.581973828790e+00 1.622191136083e+00 1.662237281853e+00 1.680875903432e+00 1.669427236493e+00 1.634746590425e+00 1.596132505113e+00 1.576177338019e+00 1.587733157954e+00 1.625210110409e+00 1.668117294689e+00 1.693260340908e+00 1.686098504909e+00 1.646724413458e+00 1.590330595111e+00 1.541963040394e+00 1.524641176347e+00 1.545093310108e+00 1.588647925813e+00 1.628580366005e+00 1.640876540248e+00 1.614525239912e+00 1.555665979518e+00 1.486612117632e+00 1.438299147396e+00 1.434540461627e+00 1.475714401559e+00 1.538031238104e+00 1.589332507104e+00 1.605480261277e+00 1.578880096959e+00 1.520738960953e+00 1.458217698294e+00 1.424323513358e+00 1.439662441321e+00 1.497649917729e+00 1.569340993402e+00 1.621869967089e+00 1.633473982848e+00 1.600199738979e+00 1.536771218646e+00 1.472653171265e+00 1.440565764380e+00 1.457726044571e+00 1.513532302661e+00 1.577226097447e+00 1.616797926183e+00 1.612977718766e+00 1.564912184450e+00 1.490654324175e+00 1.422477556193e+00 1.393635009078e+00 1.418197817864e+00 1.480312045337e+00 1.545809947314e+00 1.582424027403e+00 1.572320010144e+00 1.516382105997e+00 1.433797102163e+00 1.356877876941e+00 1.318024959401e+00 1.330119242196e+00 1.376808082304e+00 1.424875531367e+00 1.444186439793e+00 1.419769475958e+00 1.355481137171e+00 1.272880396185e+00 1.204809476050e+00 1.179938521593e+00 1.203067100285e+00 1.251093800808e+00 1.290234565960e+00 1.295105840498e+00 1.257953623119e+00 1.190855407941e+00 1.123367070205e+00 1.091484865083e+00 1.115121656696e+00 1.181128179564e+00 1.253664388485e+00 1.297607742477e+00 1.292540051219e+00 1.237402496059e+00 1.151545000078e+00 1.072191576394e+00 1.041375255126e+00 1.077731414373e+00 1.159201737465e+00 1.242285075997e+00 1.289449741294e+00 1.281258701319e+00 1.219116468072e+00 1.125513530751e+00 1.041509375017e+00 1.012362425222e+00 1.055808035492e+00 1.145128188752e+00 1.233297217793e+00 1.281995005908e+00 1.272340929950e+00 1.206439206376e+00 1.107329653619e+00 1.016671466469e+00 9.809900709691e-01 1.019494694809e+00 1.105409085977e+00 1.190717030656e+00 1.236301012299e+00 1.222415151476e+00 1.149679692687e+00 1.038783592450e+00 9.295150906634e-01 8.711164969864e-01 8.907884669625e-01 9.662827825640e-01 1.048279264219e+00 1.095717899551e+00 1.087740612347e+00 1.023604723549e+00 9.216809002164e-01 8.184994994091e-01 7.607358821592e-01 7.760819134475e-01 8.450906677655e-01 9.219107528219e-01 9.690084069876e-01 9.682955481833e-01 9.206357037340e-01 8.441665749877e-01 7.715312692138e-01 7.390248237742e-01 7.619658499861e-01 8.204428737405e-01 8.786094719709e-01 9.083831918953e-01 8.977243809211e-01 8.510878161886e-01 7.881614622776e-01 7.395335654774e-01 7.327318684309e-01 7.714042450161e-01 8.325426811940e-01 8.862634357055e-01 9.119986066173e-01 9.034388020513e-01 8.684937093413e-01 8.270644889616e-01 8.042523588961e-01 8.167157794246e-01 8.605970698670e-01 9.153236230817e-01 9.581226068270e-01 9.745142381097e-01 9.619945524183e-01 9.299993962562e-01 8.970405923241e-01 8.833268248381e-01 8.993188790384e-01 9.385900599664e-01 9.828000273910e-01 1.013041692637e+00 1.018006301436e+00 9.972603817384e-01 9.613206699953e-01 9.286534658945e-01 9.180176691154e-01 9.375970097394e-01 9.792740891212e-01 1.024420990944e+00 1.054629405275e+00 1.059069022282e+00 1.037457685186e+00 9.999663059813e-01 9.642618700442e-01 9.483710324017e-01 9.604786755605e-01 9.933104183513e-01 1.029060217820e+00 1.049709504652e+00 1.044784806801e+00 1.014942855936e+00 9.725680383285e-01 9.389227293801e-01 9.352519933983e-01 9.694292481684e-01 1.029802293524e+00 1.093397585627e+00 1.138659350084e+00 1.153284051270e+00 1.137336357010e+00 1.103644366983e+00 1.074915112514e+00 1.074928311606e+00 1.114571148953e+00 1.183868776734e+00 1.258742478025e+00 1.314264600414e+00 1.333935867640e+00 1.313866514478e+00 1.264075985663e+00 1.207280128382e+00 1.172538922150e+00 1.181152313482e+00 1.232059585100e+00 1.302214459175e+00 1.361395144767e+00 1.386143188203e+00 1.366690990240e+00 1.309450323116e+00 1.236915052503e+00 1.182800201761e+00 1.177318129066e+00 1.226458699164e+00 1.306655828641e+00 1.381723542409e+00 1.421644294294e+00 1.411695842320e+00 1.355462281327e+00 1.275256742809e+00 1.208390103600e+00 1.192657176450e+00 1.241067798199e+00 1.330469979888e+00 1.419651067477e+00 1.472746632524e+00 1.470629961315e+00 1.414450165702e+00 1.326457930798e+00 1.247390070022e+00 1.222317366021e+00 1.271238969097e+00 1.371380704612e+00 1.476228268761e+00 1.543857626027e+00 1.550615876862e+00 1.494935666294e+00 1.398409361163e+00 1.304122031182e+00 1.263974939097e+00 1.306716329396e+00 1.412517238294e+00 1.530524972738e+00 1.612497794369e+00 1.629600638965e+00 1.576626887865e+00 1.472973445885e+00 1.361826985865e+00 1.300050020142e+00 1.326526311669e+00 1.428639024475e+00 1.554002259095e+00 1.648647698518e+00 1.678454724686e+00 1.634319311486e+00 1.532992526986e+00 1.416630189604e+00 1.344288209170e+00 1.361989352605e+00 1.464633900999e+00 1.601189673101e+00 1.714391948122e+00 1.765705801461e+00 1.741452199390e+00 1.653087942137e+00 1.535969849563e+00 1.442831520718e+00 1.422047591117e+00 1.483558681209e+00 1.590530193923e+00 1.689428333120e+00 1.738923874662e+00 1.720541384242e+00 1.639970843827e+00 1.525498248445e+00 1.422294649161e+00 1.375366669535e+00 1.400891599371e+00 1.473002254736e+00 1.545046221860e+00 1.577861066884e+00 1.553034669261e+00 1.475618589367e+00 1.372854286784e+00 1.287879996370e+00 1.261231760965e+00 1.302582194916e+00 1.382358874066e+00 1.455622776941e+00 1.487376385127e+00 1.462816508403e+00 1.389067481073e+00 1.293671890469e+00 1.217971120091e+00 1.198737151354e+00 1.242055684301e+00 1.318284552985e+00 1.385589500459e+00 1.412591284868e+00 1.387173909548e+00 1.317788799276e+00 1.231599254112e+00 1.167508304531e+00 1.157869256164e+00 1.205403579976e+00 1.281403835282e+00 1.347889241005e+00 1.377209268160e+00 1.359198799739e+00 1.301643082044e+00 1.227754979397e+00 1.169185547231e+00 1.151648071913e+00 1.178547361645e+00 1.229266970038e+00 1.274695672215e+00 1.292863754083e+00 1.275731375543e+00 1.229600652159e+00 1.171927715696e+00 1.124441860894e+00 1.102680651459e+00 1.107124714393e+00 1.124081563495e+00 1.135684782809e+00 1.130038937760e+00 1.105911213694e+00 1.072270837851e+00 1.043538098844e+00 1.031483055126e+00 1.037667294271e+00 1.052416624699e+00 1.061264782601e+00 1.053204798393e+00 1.025874580772e+00 9.866577852403e-01 9.497833225543e-01 9.292539027973e-01 9.300291148829e-01 9.442347554993e-01 9.563902836948e-01 9.526868941605e-01 9.277536565894e-01 8.873104325070e-01 8.467521815937e-01 8.244562922190e-01 8.302312578460e-01 8.571039318743e-01 8.857822505705e-01 8.966078615225e-01 8.787367092533e-01 8.345932087056e-01 7.812055093803e-01 7.467617571724e-01 7.563411283361e-01 8.111908049475e-01 8.869194037991e-01 9.523429418698e-01 9.843871803504e-01 9.732205044772e-01 9.234289624870e-01 8.541918607566e-01 7.967040796490e-01 7.821596883872e-01 8.193807116586e-01 8.868501073750e-01 9.513707705441e-01 9.871092857180e-01 9.822161982665e-01 9.394210299585e-01 8.750928037357e-01 8.159282733347e-01 7.890679368215e-01 8.050615060570e-01 8.495558021803e-01 8.958901706502e-01 9.220456099104e-01 9.183316832447e-01 8.883877650884e-01 8.470832963758e-01 8.149980324634e-01 8.080791192354e-01 8.271490369006e-01 8.577901727302e-01 8.809047612004e-01 8.831177820547e-01 8.614811030356e-01 8.239384613720e-01 7.864582849468e-01 7.658485368720e-01 7.696016959007e-01 7.904581730351e-01 8.120226217309e-01 8.193881830528e-01 8.062590173611e-01 7.775233694844e-01 7.480956118700e-01 7.367347046640e-01 7.547340055037e-01 7.972365153147e-01 8.471017270862e-01 8.862858878505e-01 9.039082476318e-01 8.992569493814e-01 8.813661918027e-01 8.654219610396e-01 8.656074510555e-01 8.866787796865e-01 9.210785250345e-01 9.545611078860e-01 9.745915840619e-01 9.760777893784e-01 9.631097145553e-01 9.471721470001e-01 9.417998220857e-01 9.547502498657e-01 9.827750853179e-01 1.013720837370e+00 1.033813349066e+00 1.034565863739e+00 1.016480148540e+00 9.893474979940e-01 9.688045240488e-01 9.685327770220e-01 9.913603628588e-01 1.026756162916e+00 1.057120467093e+00 1.066886363284e+00 1.048723243962e+00 1.006239921642e+00 9.539034739667e-01 9.129765854291e-01 9.017075530688e-01 9.231339754764e-01 9.624159430850e-01 9.970425453907e-01 1.008816561215e+00 9.903696346824e-01 9.472091227050e-01 8.969395051444e-01 8.641655414745e-01 8.681366752286e-01 9.088997800103e-01 9.672263873017e-01 1.018125089773e+00 1.042871190559e+00 1.033978406536e+00 9.961344797988e-01 9.451014922231e-01 9.036080952637e-01 8.919400610632e-01 9.157647356279e-01 9.624832844774e-01 1.010704358860e+00 1.041812008095e+00 1.045858723791e+00 1.022716375094e+00 9.810446473580e-01 9.357595704734e-01 9.035247972449e-01 8.961843340332e-01 9.153728149606e-01 9.528350493145e-01 9.960730820756e-01 1.033880249515e+00 1.058849804336e+00 1.067724146768e+00 1.061057088384e+00 1.043113922309e+00 1.021836208200e+00 1.007992217803e+00 1.012251653384e+00 1.040160644998e+00 1.088029036113e+00 1.143483427261e+00 1.190199221559e+00 1.213577791457e+00 1.205274440624e+00 1.166292705086e+00 1.108801743170e+00 1.055251832655e+00 1.031281814021e+00 1.051072896440e+00 1.105635840795e+00 1.168155344922e+00 1.209463063185e+00 1.209576857151e+00 1.163174126348e+00 1.082260459739e+00 9.970897122881e-01 9.498428766067e-01 9.706844825179e-01 1.050118990777e+00 1.146791689575e+00 1.217517022551e+00 1.234231868573e+00 1.188468260135e+00 1.093177296137e+00 9.847392908202e-01 9.188233153108e-01 9.404883573023e-01 1.039682091530e+00 1.161503197820e+00 1.251569066450e+00 1.276288840551e+00 1.225400940969e+00 1.112898585165e+00 9.803088516673e-01 8.960032637526e-01 9.205302671407e-01 1.042160053747e+00 1.191266467783e+00 1.303576624999e+00 1.341792465121e+00 1.295099541919e+00 1.178846261611e+00 1.037609358365e+00 9.446559872332e-01 9.660138711100e-01 1.090731531467e+00 1.244329343375e+00 1.357417826095e+00 1.389472268514e+00 1.328009525784e+00 1.187902260170e+00 1.015381060164e+00 8.924970760038e-01 9.026213630515e-01 1.036469397529e+00 1.203762692120e+00 1.325169310281e+00 1.357084269130e+00 1.286552251107e+00 1.129149588116e+00 9.344726358954e-01 7.974572152125e-01 8.213603020415e-01 9.860338366579e-01 1.178603718637e+00 1.314094848616e+00 1.349493125129e+00 1.272478387034e+00 1.097981603227e+00 8.737026129398e-01 6.992418886256e-01 7.071141040801e-01 8.833951084267e-01 1.089887873660e+00 1.233397271067e+00 1.270972299707e+00 1.190906245552e+00 1.007465198213e+00 7.658173391403e-01 5.685638193199e-01 5.792811892952e-01 7.761266543364e-01 9.916440986674e-01 1.134705947646e+00 1.168499458949e+00 1.086158926092e+00 9.068465308595e-01 6.841297059166e-01 5.375804159764e-01 6.094766345241e-01 8.210637728959e-01 1.024155511962e+00 1.145864402146e+00 1.156767488939e+00 1.054781674979e+00 8.642868704384e-01 6.486501390890e-01 5.430834792008e-01 6.589686872789e-01 8.804817288408e-01 1.075432309689e+00 1.181540496749e+00 1.173980145228e+00 1.053437871087e+00 8.463318213815e-01 6.189080512754e-01 5.164945927059e-01 6.494037428992e-01 8.801442818123e-01 1.077073550110e+00 1.182705337436e+00 1.175456284980e+00 1.058147705703e+00 8.579631022458e-01 6.377522277396e-01 5.257261998837e-01 6.262801230600e-01 8.274893197542e-01 1.002139277760e+00 1.092856050673e+00 1.079611945807e+00 9.671753927454e-01 7.844982132512e-01 5.948976189267e-01 5.129955249579e-01 6.057574512827e-01 7.699154258228e-01 9.009608097660e-01 9.511295908762e-01 9.062880443212e-01 7.771825646055e-01 6.030912886849e-01 4.722415440926e-01 5.035155107575e-01 6.633364069601e-01 8.296330248634e-01 9.342013346179e-01 9.482856041268e-01 8.673471087476e-01 7.089217492139e-01 5.213686453703e-01 4.153294836861e-01 5.022148678222e-01 6.859565136844e-01 8.481014505397e-01 9.360176396611e-01 9.300100789257e-01 8.323594627313e-01 6.680940547485e-01 4.985124226493e-01 4.454821868465e-01 5.685660866191e-01 7.520749388924e-01 9.014985851045e-01 9.756810178732e-01 9.622565701933e-01 8.713906173386e-01 7.384475390765e-01 6.312721140738e-01 6.307476004054e-01 7.400956768794e-01 8.811418988077e-01 9.857826397508e-01 1.018316717662e+00 9.685364507814e-01 8.488669546195e-01 6.978939014636e-01 5.890230479135e-01 6.029855249370e-01 7.239086036722e-01 8.638616464179e-01 9.589471866251e-01 9.790334867585e-01 9.184094138316e-01 7.932383044174e-01 6.458564038623e-01 5.530295384686e-01 5.867092199458e-01 7.136891982748e-01 8.482191600162e-01 9.352358889794e-01 9.513052287127e-01 8.957689133998e-01 7.886475115283e-01 6.728666014514e-01 6.113085983011e-01 6.454045659522e-01 7.439790544551e-01 8.451829576989e-01 9.073683337573e-01 9.146941354976e-01 8.727935716183e-01 8.061849780275e-01 7.531335339007e-01 7.479587484954e-01 7.935743216174e-01 8.598985293695e-01 9.115403473611e-01 9.274347182454e-01 9.058385649041e-01 8.639014241986e-01 8.325129683353e-01 8.405660995603e-01 8.923431367402e-01 9.635244418876e-01 1.020787365205e+00 1.039732391968e+00 1.012224715870e+00 9.487730472289e-01 8.784449811577e-01 8.413915531663e-01 8.645634112931e-01 9.366671663471e-01 1.018840383081e+00 1.073325087404e+00 1.078217362141e+00 1.030947373278e+00 9.490906489016e-01 8.694433613464e-01 8.368388716496e-01 8.727703405991e-01 9.534811366506e-01 1.032956556636e+00 1.073633414148e+00 1.057369924995e+00 9.871107008417e-01 8.878943981740e-01 8.058747106153e-01 7.909046890215e-01 8.534246685955e-01 9.518299541096e-01 1.033137681271e+00 1.061377216045e+00 1.022423636596e+00 9.239389920494e-01 7.973942426401e-01 7.003152722820e-01 6.944118057054e-01 7.809780650148e-01 8.979874339985e-01 9.852752370949e-01 1.008996085719e+00 9.598785419613e-01 8.520115615680e-01 7.267323007002e-01 6.549241975059e-01 6.958106407676e-01 8.225444644796e-01 9.607078945719e-01 1.055216336452e+00 1.079126347488e+00 1.029113056465e+00 9.249338576399e-01 8.122007173428e-01 7.576875294235e-01 8.052904426368e-01 9.249365838849e-01 1.050431767957e+00 1.131240283384e+00 1.142224709024e+00 1.081329378152e+00 9.691157774128e-01 8.505576810569e-01 7.892095806809e-01 8.262940664585e-01 9.342977455677e-01 1.050370731591e+00 1.125931014312e+00 1.137657789033e+00 1.085230290049e+00 9.898034715032e-01 8.926762776719e-01 8.446970410439e-01 8.728747994006e-01 9.534387099291e-01 1.037001476106e+00 1.084106086262e+00 1.076535870877e+00 1.017252290255e+00 9.288578719924e-01 8.497824151298e-01 8.192955676967e-01 8.482041388368e-01 9.081763324518e-01 9.580951578436e-01 9.693642225783e-01 9.338030153871e-01 8.644905133155e-01 7.944557116991e-01 7.661581543460e-01 8.014949104490e-01 8.793620654759e-01 9.565983239102e-01 9.976372376417e-01 9.853319657316e-01 9.228510514995e-01 8.348439188417e-01 7.663060727479e-01 7.640545425261e-01 8.350510407002e-01 9.383799577389e-01 1.024598668577e+00 1.060590060896e+00 1.033567666744e+00 9.511183714094e-01 8.426371433760e-01 7.593105275464e-01 7.540617607745e-01 8.319673591033e-01 9.443369698395e-01 1.037661526034e+00 1.078920710828e+00 1.057173136280e+00 9.821128160922e-01 8.841752064035e-01 8.117187891534e-01 8.097117147624e-01 8.799221065266e-01 9.795696567263e-01 1.061013698466e+00 1.100446132534e+00
 1.136593110469e+00 1.098834435099e+00 1.044622150478e+00 9.787433462817e-01 9.292946431210e-01 9.273492733237e-01 9.720033107868e-01 1.029718276562e+00 1.061632540955e+00 1.045186106688e+00 9.822127937227e-01 9.007981024609e-01 8.492258525257e-01 8.669943728935e-01 9.456298312936e-01 1.037322434317e+00 1.095731838950e+00 1.096473425175e+00 1.041066292665e+00 9.568080479936e-01 8.915987586977e-01 8.902373072107e-01 9.551377626068e-01 1.044977441128e+00 1.113671515871e+00 1.135646051560e+00 1.110676715923e+00 1.061427217652e+00 1.024241315125e+00 1.028469881756e+00 1.073547067620e+00 1.130570376170e+00 1.166231410872e+00 1.162099815344e+00 1.121709498636e+00 1.069244617449e+00 1.039161744694e+00 1.053825391150e+00 1.104388223915e+00 1.158243570137e+00 1.182893549938e+00 1.162092813410e+00 1.100999552273e+00 1.039125865791e+00 1.015821856346e+00 1.051902716967e+00 1.119491752568e+00 1.176720041633e+00 1.162610638996e+00 1.076583227875e+00 9.542647574474e-01 8.614618556043e-01 8.596836802082e-01 9.414135498946e-01 1.038772077578e+00 1.090015580751e+00 1.066914139784e+00 9.762403500530e-01 8.593530578321e-01 7.858450506777e-01 8.091571930269e-01 9.043084731627e-01 9.993599100427e-01 1.039881131833e+00 1.006320632126e+00 9.139454610596e-01 8.128030127335e-01 7.747382135040e-01 8.347874935964e-01 9.478458784313e-01 1.043780821936e+00 1.077859185260e+00 1.039302058439e+00 9.505462089522e-01 8.654217400573e-01 8.484579317800e-01 9.184067321649e-01 1.026658458414e+00 1.110394154243e+00 1.131548783160e+00 1.083780769227e+00 9.918292298719e-01 9.072221405007e-01 8.856666464408e-01 9.386149402445e-01 1.020506449485e+00 1.074966601191e+00 1.068885852860e+00 1.008175244029e+00 9.455588263059e-01 9.163435128293e-01 9.361209178284e-01 9.861366698053e-01 1.010332071707e+00 9.913892960297e-01 9.368717739889e-01 8.761917915253e-01 8.493661216326e-01 8.789047824832e-01 9.480001308404e-01 1.017038773647e+00 1.052943439019e+00 1.042793471670e+00 9.963027321104e-01 9.427118697949e-01 9.181716177042e-01 9.407771551624e-01 9.943598425777e-01 1.043700046591e+00 1.060071977375e+00 1.034825808458e+00 9.825873495898e-01 9.370898126371e-01 9.336429432433e-01 9.806024429337e-01 1.050717222903e+00 1.104683558631e+00 1.115174481100e+00 1.076852030688e+00 1.008557083046e+00 9.492372206193e-01 9.394883954186e-01 9.887945122013e-01 1.066187552938e+00 1.128539812902e+00 1.147258005125e+00 1.117594708123e+00 1.059151147092e+00 1.009675714535e+00 1.005251953246e+00 1.051622976095e+00 1.118818332324e+00 1.166559181989e+00 1.185902056991e+00 1.186534022012e+00 1.186412227091e+00 1.189762662638e+00 1.200500716935e+00 1.213856471649e+00 1.224359198800e+00 1.202491135965e+00 1.165968656217e+00 1.133502790204e+00 1.120398481944e+00 1.130593975405e+00 1.155363401572e+00 1.180161697336e+00 1.193166989113e+00 1.190119088911e+00 1.174741065574e+00 1.155801510771e+00 1.142165625023e+00 1.137895675127e+00 1.140470786511e+00 1.143109510171e+00 1.139474565129e+00 1.127466900203e+00 1.110313565120e+00 1.094712242008e+00 1.086792244895e+00 1.088085466714e+00 1.094242187490e+00 1.097557312522e+00 1.091360973841e+00 1.073564276244e+00 1.047895762545e+00 1.022310420526e+00 1.004897072051e+00 9.991137099418e-01 1.001586614200e+00 1.004348672513e+00 9.998901047308e-01 9.856058963752e-01 9.654831203660e-01 9.483553831040e-01 9.430026676589e-01 9.523093345673e-01 9.709583928883e-01 9.889153361542e-01 9.983007261364e-01 9.992046835511e-01 1.014129259848e+00 1.042729283682e+00 1.054296394483e+00 1.042871780357e+00 1.023936666262e+00 1.016424552681e+00 1.031370138028e+00 1.064383135571e+00 1.099713926685e+00 1.121512867147e+00 1.122731470255e+00 1.108163733024e+00 1.091740573139e+00 1.088674953587e+00 1.105516874714e+00 1.135454582061e+00 1.163339766089e+00 1.175384441892e+00 1.166579630469e+00 1.143227950745e+00 1.120399443202e+00 1.114240678122e+00 1.131906805302e+00 1.166417774639e+00 1.201351138388e+00 1.220592271398e+00 1.215793226089e+00 1.189419995385e+00 1.153667395660e+00 1.125629946607e+00 1.118931109248e+00 1.136016219945e+00 1.167186896202e+00 1.197216384433e+00 1.213405035865e+00 1.210150709348e+00 1.189733118660e+00 1.160357543531e+00 1.132512142571e+00 1.114563391014e+00 1.109518139580e+00 1.114708301878e+00 1.130322549085e+00 1.168339329775e+00 1.206561144131e+00 1.245373296162e+00 1.269032373535e+00 1.229874423654e+00 1.175846187805e+00 1.085246146014e+00 9.999707187560e-01 9.686193174376e-01 1.007670554916e+00 1.084708585016e+00 1.149365864969e+00 1.165967993924e+00 1.124685618083e+00 1.042813357489e+00 9.617131755165e-01 9.304672631956e-01 9.684369303845e-01 1.045013287162e+00 1.109479400886e+00 1.125275778574e+00 1.082142654449e+00 9.983083713657e-01 9.183831268417e-01 8.957368658728e-01 9.489158982348e-01 1.040712882248e+00 1.115106632889e+00 1.132900993118e+00 1.082113930804e+00 9.799318943608e-01 8.735956759854e-01 8.285390701263e-01 8.782416118596e-01 9.843509286847e-01 1.080540180416e+00 1.120229469913e+00 1.086985288858e+00 9.943104422081e-01 8.858367658293e-01 8.269877207525e-01 8.612054014918e-01 9.610248697776e-01 1.060680089491e+00 1.109300780487e+00 1.085692189685e+00 1.014890005117e+00 9.208656847124e-01 8.595804422543e-01 8.557126930930e-01 8.875748971798e-01 9.247507769617e-01 9.381867890596e-01 9.134523964562e-01 8.549549942458e-01 7.851232768195e-01 7.372074035332e-01 7.354454408997e-01 7.730661257486e-01 8.185495593233e-01 8.407240835463e-01 8.233782482814e-01 7.686453949530e-01 6.965839500151e-01 6.411894783879e-01 6.336746526183e-01 6.753651609481e-01 7.369769648815e-01 7.861970767990e-01 8.047036590612e-01 7.906234358431e-01 7.562588868435e-01 7.231598528201e-01 7.123442326685e-01 7.312906816164e-01 7.698821833356e-01 8.102931480086e-01 8.387710894178e-01 8.503940856128e-01 8.481405740371e-01 8.391078901834e-01 8.299199288828e-01 8.234168905404e-01 8.185507704385e-01 8.132342326029e-01 8.074679083963e-01 8.042779990302e-01 8.075180346485e-01 8.181667668181e-01 8.312401187295e-01 8.542876399521e-01 8.821280877795e-01 9.170614616212e-01 9.170710576299e-01 8.681488155413e-01 7.931524708848e-01 7.341441894319e-01 7.314400898462e-01 7.862625933165e-01 8.593124087093e-01 9.077244686030e-01 9.075067928691e-01 8.576974275846e-01 7.796067166684e-01 7.126454020819e-01 6.957288010566e-01 7.335175272529e-01 7.915883290459e-01 8.303381107417e-01 8.283193760484e-01 7.869990070452e-01 7.292699736349e-01 6.918111050953e-01 7.023429202553e-01 7.536722793337e-01 8.119567119887e-01 8.455337554876e-01 8.403142477617e-01 8.025844091677e-01 7.568951793269e-01 7.360909635373e-01 7.590484063270e-01 8.136237378555e-01 8.689254918494e-01 8.983002578772e-01 8.906985523100e-01 8.528018452641e-01 8.065258083893e-01 7.804541745376e-01 7.924078045911e-01 8.356642166492e-01 8.864767604296e-01 9.226100378557e-01 9.324954480900e-01 9.406360399920e-01 9.671597222110e-01 1.002081978491e+00 1.032707293164e+00 1.049734911904e+00 1.022195793484e+00 9.714142518552e-01 9.138503858651e-01 8.973305634592e-01 9.465971373608e-01 1.038471067115e+00 1.125884746174e+00 1.171626759689e+00 1.162008053902e+00 1.109043019014e+00 1.047439372322e+00 1.020710921419e+00 1.051722872164e+00 1.122436286775e+00 1.191916301425e+00 1.226529900546e+00 1.214892545267e+00 1.170253019701e+00 1.124831028511e+00 1.112994672413e+00 1.145886173551e+00 1.201747423986e+00 1.244618803199e+00 1.248458999168e+00 1.209528861580e+00 1.148870237804e+00 1.104890241164e+00 1.110514514327e+00 1.164719295319e+00 1.232077039602e+00 1.270465275030e+00 1.254208206215e+00 1.183929515286e+00 1.089173174193e+00 1.022705485424e+00 1.031386216446e+00 1.112139999856e+00 1.214295395509e+00 1.283674186163e+00 1.289390764454e+00 1.229854295641e+00 1.135727411743e+00 1.066512295003e+00 1.046959494762e+00 1.091217107713e+00 1.164564302219e+00 1.225433973694e+00 1.244883268896e+00 1.215244349706e+00 1.151317978827e+00 1.087125778555e+00 1.062502528369e+00 1.096514354293e+00 1.170762852448e+00 1.245684687889e+00 1.286966276864e+00 1.278915935606e+00 1.227804236807e+00 1.160297200724e+00 1.114967860512e+00 1.121308355414e+00 1.176907405231e+00 1.250296135954e+00 1.305501255008e+00 1.321017650262e+00 1.296263649778e+00 1.250849650271e+00 1.216863411815e+00 1.221520059681e+00 1.267445646691e+00 1.330507370567e+00 1.377769731700e+00 1.385774242553e+00 1.349636431969e+00 1.284966138479e+00 1.223571943869e+00 1.199394048967e+00 1.225796662661e+00 1.284563252329e+00 1.340742573547e+00 1.365098568524e+00 1.346766122255e+00 1.296483930237e+00 1.243313397715e+00 1.221695318655e+00 1.249513937713e+00 1.330923300775e+00 1.428031574420e+00 1.498260271880e+00 1.513702986520e+00 1.467139072008e+00 1.373296299897e+00 1.267866391952e+00 1.199347092131e+00 1.204243011333e+00 1.277635500345e+00 1.377936280975e+00 1.458755671223e+00 1.489904432153e+00 1.462874003154e+00 1.390654420492e+00 1.305048481725e+00 1.247709571814e+00 1.249263554851e+00 1.307082923415e+00 1.388203530112e+00 1.453682368654e+00 1.477277787461e+00 1.451953139612e+00 1.390265456422e+00 1.321204834918e+00 1.280595534866e+00 1.292491917403e+00 1.352587912442e+00 1.432617305593e+00 1.499949123757e+00 1.532615383142e+00 1.524675074941e+00 1.485890214061e+00 1.437816693659e+00 1.405525553732e+00 1.405604139602e+00 1.437081832651e+00 1.483492314872e+00 1.524052584261e+00 1.544125561147e+00 1.540013343789e+00 1.518638239952e+00 1.493435813239e+00 1.477626842580e+00 1.477539660426e+00 1.489813768458e+00 1.504648295915e+00 1.512262968654e+00 1.508292362673e+00 1.495643261974e+00 1.482509669530e+00 1.477523617312e+00 1.484477463350e+00 1.499873213581e+00 1.515006951312e+00 1.521032295364e+00 1.513611594908e+00 1.495021390302e+00 1.472924696117e+00 1.456230941028e+00 1.449869355035e+00 1.451550682490e+00 1.453018849725e+00 1.445035753058e+00 1.422927907498e+00 1.389951435588e+00 1.356980570173e+00 1.337811191039e+00 1.341230842073e+00 1.364588483527e+00 1.394281048137e+00 1.412937487077e+00 1.407791115961e+00 1.376289395453e+00 1.328054885838e+00 1.282586092857e+00 1.261241089397e+00 1.274856488296e+00 1.315674963066e+00 1.362008634682e+00 1.390757127464e+00 1.387874359351e+00 1.353544314323e+00 1.302941925267e+00 1.261871887739e+00 1.254930729112e+00 1.289411559567e+00 1.349026863177e+00 1.404492747138e+00 1.429291366682e+00 1.409932846997e+00 1.350544900047e+00 1.273903949216e+00 1.216927484780e+00 1.214375137601e+00 1.274131086824e+00 1.369937140788e+00 1.461140954172e+00 1.514158976122e+00 1.512243570752e+00 1.458191946884e+00 1.374268230707e+00 1.298260828420e+00 1.269666095753e+00 1.305088724573e+00 1.384851411762e+00 1.468794933790e+00 1.520391732272e+00 1.519549001225e+00 1.466035325155e+00 1.379239327040e+00 1.294422364201e+00 1.250525509578e+00 1.267486533401e+00 1.330808610230e+00 1.403629405935e+00 1.450642705501e+00 1.452100702264e+00 1.407684176343e+00 1.335677546727e+00 1.267947250700e+00 1.237224697292e+00 1.257431470346e+00 1.313593757273e+00 1.374048175937e+00 1.410269902708e+00 1.408463454924e+00 1.372573672681e+00 1.322121684718e+00 1.284475081886e+00 1.280545343699e+00 1.310766347977e+00 1.354801822690e+00 1.385404611757e+00 1.383160074460e+00 1.344708643606e+00 1.285189463836e+00 1.234872657539e+00 1.225871445662e+00 1.270435474854e+00 1.349981715707e+00 1.428242792006e+00 1.471709096406e+00 1.461644664538e+00 1.398889577291e+00 1.305560178168e+00 1.222837361607e+00 1.196705464630e+00 1.247218616581e+00 1.350155044508e+00 1.457544517337e+00 1.526844432033e+00 1.534009070734e+00 1.476511703559e+00 1.373838315601e+00 1.266123807016e+00 1.204200382554e+00 1.221294692019e+00 1.304761099924e+00 1.407633596056e+00 1.482450223705e+00 1.500005824113e+00 1.453706030822e+00 1.359821799982e+00 1.256168872856e+00 1.193350301261e+00 1.208105663154e+00 1.293020617053e+00 1.403671462274e+00 1.492040759865e+00 1.526652871364e+00 1.497265071412e+00 1.414752021643e+00 1.309658081002e+00 1.226326520711e+00 1.204681051250e+00 1.252550560464e+00 1.339556374605e+00 1.422138058746e+00 1.467260292374e+00 1.460865218160e+00 1.408414679694e+00 1.332671262493e+00 1.267739855951e+00 1.245295831383e+00 1.275636473516e+00 1.340996483136e+00 1.409785240681e+00 1.454999641866e+00 1.463563051988e+00 1.438157758569e+00 1.395051965383e+00 1.358214166669e+00 1.348975681337e+00 1.374588361898e+00 1.424570728579e+00 1.478493246809e+00 1.517309152483e+00 1.530652016645e+00 1.518995497935e+00 1.492001988394e+00 1.464207829744e+00 1.448678004469e+00 1.451005679716e+00 1.467411508847e+00 1.488063409055e+00 1.503077398152e+00 1.507212160809e+00 1.501351934542e+00 1.491133876986e+00 1.483441992597e+00 1.482515534140e+00 1.487817913111e+00 1.494699127294e+00 1.497436260312e+00 1.492524032437e+00 1.480466815186e+00 1.465423519962e+00 1.452833415792e+00 1.446231628762e+00 1.445093405123e+00 1.444963389607e+00 1.440035332139e+00 1.426473662678e+00 1.404700823826e+00 1.379762866344e+00 1.359202772580e+00 1.349180929889e+00 1.350881476518e+00 1.359347580823e+00 1.366116385104e+00 1.363717416935e+00 1.349650968743e+00 1.328312094778e+00 1.309787384187e+00 1.305410001426e+00 1.321369788987e+00 1.354104149057e+00 1.391391727023e+00 1.418078613676e+00 1.422518967068e+00 1.401194119815e+00 1.360780722470e+00 1.317377004546e+00 1.291592157574e+00 1.298817753632e+00 1.339649649456e+00 1.398755491704e+00 1.453314522331e+00 1.483220299887e+00 1.477544199103e+00 1.437515250889e+00 1.376954972363e+00 1.319683380342e+00 1.291787427658e+00 1.308355937604e+00 1.363562001599e+00 1.434608187695e+00 1.494882670538e+00 1.524803543115e+00 1.516727293078e+00 1.476046789091e+00 1.419873093949e+00 1.372349468932e+00 1.355233715587e+00 1.376350433050e+00 1.424864488783e+00 1.478382974877e+00 1.514669743894e+00 1.519881314530e+00 1.491957820559e+00 1.440701661925e+00 1.385108084217e+00 1.347009353251e+00 1.341214185027e+00 1.367241512339e+00 1.410022898859e+00 1.449043579988e+00 1.467939416706e+00 1.459850285976e+00 1.428818029210e+00 1.388122663347e+00 1.355631348438e+00 1.346158383182e+00 1.363857522303e+00 1.400246107079e+00 1.439576674589e+00 1.466867232106e+00 1.473648541836e+00 1.460066975880e+00 1.434099795515e+00 1.408197751640e+00 1.394055420322e+00 1.397315103077e+00 1.415220350936e+00 1.439028945211e+00 1.459214800451e+00 1.470019329982e+00 1.471528890287e+00 1.468851041866e+00 1.469120021688e+00 1.477522973203e+00 1.494310351954e+00 1.514742430501e+00 1.531823253144e+00 1.540074572746e+00 1.538499202730e+00 1.531329314122e+00 1.526401785526e+00 1.531453043876e+00 1.549790286091e+00 1.578043796516e+00 1.607391520063e+00 1.627466389194e+00 1.630693632481e+00 1.615245274223e+00 1.585994317212e+00 1.553208680392e+00 1.528874184417e+00 1.521614267383e+00 1.532413821056e+00 1.554144725350e+00 1.575243187521e+00 1.584912697615e+00 1.577231991611e+00 1.553026931855e+00 1.519459097766e+00 1.487565615277e+00 1.467962818165e+00 1.466193930599e+00 1.480180836148e+00 1.501414808276e+00 1.519064837114e+00 1.524245062765e+00 1.512792629611e+00 1.486158091496e+00 1.450724140965e+00 1.415853915833e+00 1.390917369747e+00 1.381897313850e+00 1.389217945386e+00 1.407820550560e+00 1.429502544045e+00 1.446020859188e+00 1.451530789535e+00 1.444098174918e+00 1.426131902366e+00 1.403835322061e+00 1.385641955926e+00 1.379433029642e+00 1.389338568982e+00 1.413743666268e+00 1.445790658980e+00 1.476284333594e+00 1.497259611875e+00 1.504773066035e+00 1.500248971968e+00 1.489943073354e+00 1.482494690176e+00 1.484983899597e+00 1.499114005320e+00 1.519969587970e+00 1.538215295320e+00 1.544569404181e+00 1.534204623229e+00 1.509451116543e+00 1.479951043334e+00 1.459536460984e+00 1.459863422531e+00 1.483524836438e+00 1.521534589865e+00 1.557504787973e+00 1.575170656236e+00 1.564963239185e+00 1.527884236721e+00 1.476363747495e+00 1.431250237004e+00 1.413583461382e+00 1.432813646032e+00 1.479974960222e+00 1.532622517107e+00 1.566548581437e+00 1.565619277941e+00 1.526968218765e+00 1.462482999515e+00 1.396617606527e+00 1.358096813349e+00 1.364805414158e+00 1.411172783357e+00 1.471506604372e+00 1.515492732100e+00 1.521706338557e+00 1.484344151912e+00 1.415295519496e+00 1.342499500747e+00 1.301255204648e+00 1.315373556557e+00 1.379337682469e+00 1.461973850911e+00 1.526601985082e+00 1.547111923135e+00 1.514824478703e+00 1.440427197808e+00 1.353057016130e+00 1.293233270581e+00 1.293558338571e+00 1.355035192214e+00 1.445953057963e+00 1.524704044783e+00 1.559893080169e+00 1.538432220930e+00 1.467458461135e+00 1.373766827147e+00 1.298645847032e+00 1.281224772257e+00 1.332437048834e+00 1.426306195310e+00 1.520781447364e+00 1.581159289476e+00 1.590131370122e+00 1.549531076196e+00 1.478767764453e+00 1.409935964808e+00 1.376301765933e+00 1.394576389761e+00 1.454401798791e+00 1.527228368104e+00 1.584243197177e+00 1.607940889508e+00 1.595341849794e+00 1.556254816563e+00 1.508439396129e+00 1.470129982647e+00 1.451935259879e+00 1.452717281117e+00 1.462742076203e+00 1.471390210362e+00 1.473548707271e+00 1.471257035178e+00 1.470636211761e+00 1.476209767896e+00 1.486270858115e+00 1.492625256289e+00 1.485139323913e+00 1.458177921760e+00 1.415809058662e+00 1.373261519737e+00 1.352296123357e+00 1.369358258612e+00 1.422982999774e+00 1.492368371777e+00 1.548383353987e+00 1.566509033970e+00 1.535265862180e+00 1.460745397941e+00 1.368293547032e+00 1.298682034367e+00 1.290990477112e+00 1.354540963705e+00 1.459733991099e+00 1.560261422727e+00 1.617431151604e+00 1.610932260888e+00 1.541981948038e+00 1.434329352957e+00 1.332281954559e+00 1.287401520539e+00 1.326556277942e+00 1.428245768304e+00 1.541479450929e+00 1.619047815083e+00 1.633489564438e+00 1.580544736592e+00 1.479141636008e+00 1.369291267168e+00 1.301681883967e+00 1.310467272703e+00 1.385505786352e+00 1.481249912031e+00 1.549460109260e+00 1.559490163409e+00 1.503756250978e+00 1.398210432673e+00 1.280935034246e+00 1.203520549087e+00 1.204441128991e+00 1.277050532750e+00 1.375717469745e+00 1.450940553171e+00 1.471112466733e+00 1.427458958264e+00 1.333753552274e+00 1.224430982254e+00 1.146927130897e+00 1.138699786393e+00 1.197916913228e+00 1.285690123591e+00 1.357267844531e+00 1.383628628820e+00 1.356886364162e+00 1.289495694526e+00 1.210747085254e+00 1.157462142927e+00 1.155055422749e+00 1.199533646556e+00 1.261871824570e+00 1.309530439773e+00 1.322512530514e+00 1.298811080343e+00 1.253755013207e+00 1.214573252576e+00 1.207951685832e+00 1.243435858530e+00 1.306846704865e+00 1.371021172607e+00 1.411590157449e+00 1.416418956093e+00 1.388475389639e+00 1.344466202313e+00 1.309064877266e+00 1.303707262131e+00 1.334163530763e+00 1.387223578406e+00 1.440015836238e+00 1.472445418400e+00 1.474659814734e+00 1.449168911096e+00 1.409115414459e+00 1.373117470787e+00 1.357205371542e+00 1.366823342507e+00 1.394730486894e+00 1.426590485440e+00 1.449161431253e+00 1.455812172816e+00 1.447816043867e+00 1.432204481807e+00 1.417751443806e+00 1.410544725002e+00 1.411545683526e+00 1.417407148909e+00 1.423539285707e+00 1.427218064455e+00 1.428691110342e+00 1.429860852357e+00 1.431878677661e+00 1.433225948832e+00 1.429969919653e+00 1.418206676831e+00 1.397235952882e+00 1.371830672429e+00 1.351715015066e+00 1.347558800160e+00 1.364746249979e+00 1.398951811534e+00 1.437528277532e+00 1.465591485148e+00 1.472803778345e+00 1.458017018432e+00 1.430522202437e+00 1.407343496160e+00 1.405752764545e+00 1.433259630309e+00 1.482329095855e+00 1.534664169222e+00 1.571223594538e+00 1.581014729686e+00 1.565542912495e+00 1.538839941334e+00 1.522199214177e+00 1.533312441855e+00 1.574880830822e+00 1.631791434810e+00 1.679754795626e+00 1.697692840523e+00 1.676901993229e+00 1.625677496191e+00 1.569125648000e+00 1.541251190897e+00 1.567045537623e+00 1.644219256116e+00 1.743456835546e+00 1.826163984277e+00 1.861736718421e+00 1.836896821219e+00 1.759490113016e+00 1.658892248407e+00 1.580285251336e+00 1.565673159697e+00 1.625609487836e+00 1.730034058381e+00 1.830353420719e+00 1.885546382719e+00 1.874814889152e+00 1.801360559429e+00 1.692394028716e+00 1.594219172871e+00 1.555142427409e+00 1.595112255185e+00 1.689280179605e+00 1.787872587273e+00 1.846266997620e+00 1.840944057905e+00 1.774183583299e+00 1.673966270146e+00 1.588498903288e+00 1.566988507777e+00 1.627104623513e+00 1.740220760886e+00 1.854114078934e+00 1.923180637533e+00 1.923252163300e+00 1.855644108088e+00 1.747314788018e+00 1.646469754161e+00 1.605884036918e+00 1.650911977211e+00 1.759135574598e+00 1.879041600781e+00 1.962180053988e+00 1.980289934845e+00 1.929898105195e+00 1.831918558958e+00 1.727730441670e+00 1.666616656567e+00 1.680336046783e+00 1.760907745531e+00 1.868060734281e+00 1.956732067944e+00 1.996772261616e+00 1.979359723673e+00 1.916560810460e+00 1.836985505902e+00 1.776131902358e+00 1.760688094166e+00 1.793750831655e+00 1.854508674494e+00 1.912844916944e+00 1.944818300054e+00 1.940390885178e+00 1.904167548868e+00 1.851646435221e+00 1.802337176020e+00 1.771232766506e+00 1.762411302067e+00 1.768969698157e+00 1.779134007386e+00 1.783639734973e+00 1.779764461628e+00 1.770811245672e+00 1.762299059132e+00 1.757262082509e+00 1.753724552541e+00 1.745919130012e+00 1.728410395624e+00 1.700502482130e+00 1.668261182962e+00 1.642778172983e+00 1.634533984583e+00 1.646477447944e+00 1.670850119816e+00 1.692410703514e+00 1.695839667829e+00 1.672854428891e+00 1.626330346745e+00 1.570649067980e+00 1.527097611859e+00 1.513850334819e+00 1.534813261040e+00 1.576323730281e+00 1.615239009056e+00 1.631073179170e+00 1.614642617189e+00 1.571694469959e+00 1.521699109397e+00 1.490733772342e+00 1.498088125942e+00 1.543412166956e+00 1.606387869909e+00 1.658972544919e+00 1.678917060810e+00 1.657643245231e+00 1.602832884310e+00 1.536789277471e+00 1.489129026650e+00 1.482563874489e+00 1.518466409152e+00 1.575775397121e+00 1.624596274626e+00 1.641156582285e+00 1.616025644023e+00 1.556408932568e+00 1.484235839702e+00 1.428913641026e+00 1.413578024679e+00 1.440760410504e+00 1.490976924608e+00 1.536030997174e+00 1.553721283431e+00 1.535631004834e+00 1.488557805870e+00 1.431589657729e+00 1.388501766327e+00 1.375982134769e+00 1.393798940659e+00 1.425704804860e+00 1.450268419590e+00 1.452065348333e+00 1.427345635838e+00 1.384301658249e+00 1.339021145250e+00 1.307682100881e+00 1.297728948065e+00 1.303822454660e+00 1.312302727614e+00 1.310370290925e+00 1.293291188344e+00 1.266761599059e+00 1.243891115574e+00 1.237504939164e+00 1.251281428225e+00 1.276343770355e+00 1.296440274838e+00 1.297279014070e+00 1.274028926749e+00 1.234700737751e+00 1.198525782766e+00 1.187505924875e+00 1.212519768874e+00 1.264175639512e+00 1.318149959486e+00 1.348838223700e+00 1.340321614520e+00 1.292048178094e+00 1.220709608773e+00 1.157703822433e+00 1.137046051910e+00 1.173164121421e+00 1.248293003094e+00 1.326015440339e+00 1.372902014971e+00 1.370505250441e+00 1.319206501357e+00 1.238692815780e+00 1.164607750981e+00 1.135326250520e+00 1.167189222542e+00 1.240534802259e+00 1.315857516882e+00 1.358268732133e+00 1.349772676335e+00 1.292434081774e+00 1.207938018543e+00 1.132884632972e+00 1.103848691750e+00 1.132508050362e+00 1.195383300465e+00 1.253029832832e+00 1.273703428991e+00 1.244361734886e+00 1.173393545609e+00 1.089784182886e+00 1.035440292694e+00 1.042445215234e+00 1.106149228761e+00 1.189259202194e+00 1.250708072512e+00 1.265115039400e+00 1.228771356777e+00 1.160356889714e+00 1.097589539858e+00 1.082268541300e+00 1.131066435842e+00 1.220215675049e+00 1.305851145865e+00 1.350935102372e+00 1.337804083694e+00 1.271907700147e+00 1.182764976772e+00 1.119021334552e+00 1.125445007647e+00 1.206154727236e+00 1.320103656456e+00 1.415006350610e+00 1.453597995886e+00 1.421995717533e+00 1.332056162470e+00 1.222669263716e+00 1.153964119033e+00 1.176527894715e+00 1.285907092991e+00 1.427218231170e+00 1.540457949317e+00 1.586291244597e+00 1.551310063504e+00 1.448855794173e+00 1.319762813183e+00 1.227334196248e+00 1.228327881501e+00 1.324216173294e+00 1.459510706632e+00 1.569656459083e+00 1.611460903301e+00 1.569270345401e+00 1.455228232548e+00 1.309897760078e+00 1.198659401851e+00 1.184449780381e+00 1.273926622299e+00 1.410161322871e+00 1.525320745197e+00 1.574809861904e+00 1.543026382130e+00 1.442493152214e+00 1.313059357086e+00 1.216168785704e+00 1.207535983254e+00 1.290982342649e+00 1.415221279844e+00 1.519442262834e+00 1.563959319870e+00 1.536625699975e+00 1.452158908514e+00 1.349668362006e+00 1.282697100182e+00 1.291380513862e+00 1.370299601889e+00 1.474387213830e+00 1.554210740529e+00 1.579175677498e+00 1.544031357233e+00 1.469031125253e+00 1.395562762512e+00 1.370852571821e+00 1.418440882032e+00 1.519163667515e+00 1.627845363826e+00 1.702334286087e+00 1.719175700568e+00 1.677917494699e+00 1.600474842056e+00 1.525926072160e+00 1.495697112262e+00 1.529171584805e+00 1.609700346888e+00 1.698429055318e+00 1.758624177531e+00 1.770197315867e+00 1.733772408396e+00 1.669049588828e+00 1.608014513780e+00 1.581018113930e+00 1.599436835031e+00 1.648755910454e+00 1.699857919713e+00 1.726806178184e+00 1.718336383342e+00 1.681174730402e+00 1.636785229908e+00 1.611511194380e+00 1.621609918298e+00 1.662197498485e+00 1.710454236942e+00 1.739575710440e+00 1.732065202233e+00 1.686813798907e+00 1.620259230550e+00 1.561446366802e+00 1.538983191768e+00 1.563247413365e+00 1.618353545015e+00 1.672633356656e+00 1.696514085155e+00 1.674678889253e+00 1.610939973798e+00 1.528089071706e+00 1.461533311200e+00 1.443198178422e+00 1.480489443890e+00 1.550321672030e+00 1.615818576661e+00 1.646729283193e+00 1.630282193468e+00 1.574211944641e+00 1.504705590517e+00 1.457583901633e+00 1.460114049239e+00 1.512218453119e+00 1.586608220372e+00 1.647498846246e+00 1.668566968550e+00 1.641644456747e+00 1.578577384695e+00 1.508267631132e+00 1.466344340838e+00 1.475894724655e+00 1.531154403704e+00 1.601746349179e+00 1.652399340083e+00 1.659344898440e+00 1.617429872357e+00 1.541466176777e+00 1.462845641664e+00 1.418321301010e+00 1.429662159933e+00 1.487744477262e+00 1.559578204995e+00 1.609614235435e+00 1.615146886097e+00 1.572095120615e+00 1.495159416643e+00 1.413681321367e+00 1.360983114946e+00 1.356362770070e+00 1.391726315454e+00 1.438146340124e+00 1.464831667282e+00 1.453467079714e+00 1.403520542629e+00 1.331658270875e+00 1.266155495739e+00 1.233972973052e+00 1.243739061713e+00 1.279307610422e+00 1.311755513232e+00 1.316940913196e+00 1.286010152176e+00 1.228644132126e+00 1.170899909799e+00 1.144690640055e+00 1.167905175354e+00 1.229572442151e+00 1.297719529944e+00 1.339615667986e+00 1.335395810410e+00 1.283438226163e+00 1.201840768503e+00 1.125904649692e+00 1.095723823068e+00 1.130189284651e+00 1.210157420061e+00 1.294576288858e+00 1.346308817628e+00 1.344926744559e+00 1.290022884839e+00 1.201423649958e+00 1.116616759422e+00 1.078466711598e+00 1.108061844754e+00 1.186269104096e+00 1.270625022005e+00 1.323106395860e+00 1.323251207267e+00 1.270824489924e+00 1.185466071032e+00 1.103430380230e+00 1.065128725391e+00 1.089683798489e+00 1.158343752821e+00 1.230577776368e+00 1.270002090792e+00 1.256860954417e+00 1.190818992282e+00 1.090965494089e+00 9.938209216266e-01 9.427101371222e-01 9.604380336856e-01 1.028050063504e+00 1.102328166899e+00 1.145341198761e+00 1.136883705735e+00 1.075873513971e+00 9.797497214228e-01 8.829032828014e-01 8.279978423682e-01 8.401862905850e-01 9.035006086489e-01 9.768700603225e-01 1.024440822253e+00 1.027707135637e+00 9.861989787026e-01 9.157978448886e-01 8.454989618957e-01 8.077600433917e-01 8.187368205656e-01 8.649960709958e-01 9.161132341785e-01 9.456363275949e-01 9.410587729437e-01 9.053285823536e-01 8.552358595593e-01 8.162439949456e-01 8.103370996414e-01 8.408648595711e-01 8.904170624758e-01 9.347207977127e-01 9.561850187623e-01 9.495776668158e-01 9.226208067676e-01 8.933290125807e-01 8.826147891999e-01 9.022840713572e-01 9.467515787617e-01 9.974848866351e-01 1.034677423915e+00 1.045937645151e+00 1.029847832764e+00 9.961509700880e-01 9.629358923737e-01 9.494630697414e-01 9.654188297742e-01 1.004504462672e+00 1.049049432990e+00 1.080565950564e+00 1.087599883829e+00 1.069004021400e+00 1.033990918318e+00 9.993321094222e-01 9.826471733041e-01 9.929505392873e-01 1.024910952401e+00 1.062712574689e+00 1.089501912933e+00 1.094849618225e+00 1.078112328262e+00 1.048356521950e+00 1.021089443741e+00 1.011297621993e+00 1.024712473968e+00 1.053804984677e+00 1.082436626484e+00 1.094761259132e+00 1.082282500093e+00 1.047494025201e+00 1.004559989669e+00 9.758474050844e-01 9.816875061690e-01 1.026661891679e+00 1.095492152012e+00 1.163088846079e+00 1.207201115148e+00 1.215625766969e+00 1.189260247024e+00 1.142862111493e+00 1.102672341233e+00 1.097037818208e+00 1.139676233271e+00 1.219219085061e+00 1.307373540739e+00 1.374970006344e+00 1.402380508405e+00 1.383733251581e+00 1.328216229651e+00 1.259376395579e+00 1.209742750667e+00 1.206649152974e+00 1.254179575884e+00 1.329826896233e+00 1.400166729388e+00 1.437686332754e+00 1.429139618462e+00 1.378244118097e+00 1.305576338393e+00 1.244364039404e+00 1.227307979354e+00 1.265834311162e+00 1.340902873203e+00 1.417124496265e+00 1.462803169720e+00 1.460977071214e+00 1.413174932292e+00 1.339742927749e+00 1.275872045223e+00 1.257883219763e+00 1.299927350053e+00 1.382159749272e+00 1.465750648153e+00 1.515292083152e+00 1.511219749787e+00 1.454197534759e+00 1.366216575289e+00 1.287754084654e+00 1.263319816571e+00 1.312334058627e+00 1.412002366951e+00 1.515897901599e+00 1.581962743867e+00 1.586424962173e+00 1.527899390676e+00 1.428588059569e+00 1.332505538904e+00 1.292284442093e+00 1.336519487446e+00 1.444447584703e+00 1.564290149592e+00 1.647342855225e+00 1.664849443753e+00 1.612157887840e+00 1.509533279853e+00 1.400764664154e+00 1.341956950769e+00 1.369775843973e+00 1.470173270695e+00 1.591178245883e+00 1.679914864256e+00 1.703546373546e+00 1.654672602310e+00 1.552317218820e+00 1.440828931960e+00 1.379127016652e+00 1.408268445454e+00 1.516694838571e+00 1.651103174585e+00 1.755515819433e+00 1.793830118442e+00 1.755405618092e+00 1.655602676158e+00 1.534591230485e+00 1.449160856107e+00 1.446255911126e+00 1.527044129660e+00 1.646072773680e+00 1.746902909370e+00 1.789343017192e+00 1.757779845253e+00 1.661919082226e+00 1.535253204892e+00 1.428730041755e+00 1.390335538326e+00 1.432065796226e+00 1.519532815950e+00 1.600375443364e+00 1.634161473313e+00 1.603925094441e+00 1.517723394667e+00 1.406886576667e+00 1.318794661764e+00 1.295787352054e+00 1.344449370440e+00 1.429795506412e+00 1.503468222497e+00 1.529893200130e+00 1.495824130845e+00 1.411652548083e+00 1.309646254670e+00 1.235908000127e+00 1.227926099472e+00 1.285775369635e+00 1.372026582650e+00 1.440771293453e+00 1.460283868162e+00 1.420508078798e+00 1.334004005456e+00 1.234338107437e+00 1.168051615471e+00 1.170969131209e+00 1.239766864767e+00 1.335345624766e+00 1.412956010642e+00 1.442782245453e+00 1.415416711905e+00 1.341582402823e+00 1.249738547909e+00 1.178882560096e+00 1.161034709744e+00 1.199399847329e+00 1.266633898214e+00 1.326324587629e+00 1.352130845395e+00 1.334547963548e+00 1.280677810495e+00 1.210787653463e+00 1.151151754684e+00 1.122096955211e+00 1.126254524247e+00 1.148122047074e+00 1.166009916598e+00 1.164657622384e+00 1.141056038730e+00 1.104162511173e+00 1.070026180754e+00 1.053026375770e+00 1.056823191446e+00 1.072021379133e+00 1.082792924902e+00 1.076325797810e+00 1.049058849518e+00 1.008296323662e+00 9.694863472022e-01 9.486673344194e-01 9.523309355358e-01 9.724112604056e-01 9.916801695081e-01 9.941499040988e-01 9.726344171573e-01 9.317883461409e-01 8.870535451796e-01 8.584947485460e-01 8.590486130106e-01 8.844351278014e-01 9.157969036707e-01 9.320956737125e-01 9.205796808292e-01 8.819019857220e-01 8.315106173666e-01 7.963044560538e-01 8.015723130887e-01 8.512116486500e-01 9.235565546551e-01 9.880140206900e-01 1.020713018194e+00 1.010866824019e+00 9.625221482864e-01 8.948458243518e-01 8.393084369461e-01 8.272295131536e-01 8.674207350288e-01 9.382811690512e-01 1.006126176941e+00 1.044257113174e+00 1.039954965109e+00 9.954061263334e-01 9.269556001008e-01 8.621413158658e-01 8.302386621186e-01 8.445866129966e-01 8.921162418826e-01 9.451028514648e-01 9.793657614676e-01 9.829815323287e-01 9.574424990410e-01 9.155590303365e-01 8.766065848101e-01 8.575317434025e-01 8.631091823945e-01 8.834308242621e-01 9.018072496487e-01 9.051241799955e-01 8.894940470611e-01 8.610445662415e-01 8.328555408847e-01 8.180245538537e-01 8.213822890719e-01 8.360078315246e-01 8.481977166306e-01 8.462219166344e-01 8.266302947963e-01 7.967475300664e-01 7.730182729108e-01 7.732746129078e-01 8.046933063251e-01 8.576922559799e-01 9.128083971240e-01 9.520318269358e-01 9.656510340842e-01 9.546198859429e-01 9.300117633372e-01 9.092370897557e-01 9.081935094092e-01 9.318770814866e-01 9.713736615689e-01 1.010468357958e+00 1.035023957904e+00 1.038964117243e+00 1.025955227691e+00 1.007528161178e+00 9.978063180953e-01 1.005702731565e+00 1.029295593317e+00 1.057289069011e+00 1.076107444326e+00 1.077129000947e+00 1.060667328727e+00 1.036281428166e+00 1.019087811226e+00 1.021869829719e+00 1.046573235640e+00 1.082318574390e+00 1.111665545227e+00 1.119461251659e+00 1.098935873065e+00 1.054402161648e+00 1.001079853861e+00 9.607072644033e-01 9.513056503168e-01 9.751050322159e-01 1.016471089610e+00 1.052444565606e+00 1.064652393187e+00 1.045664843424e+00 1.000920059352e+00 9.477536600763e-01 9.103359578885e-01 9.079632645395e-01 9.418123900104e-01 9.941129370430e-01 1.040708920461e+00 1.063168045670e+00 1.054109851306e+00 1.018104637247e+00 9.701639677330e-01 9.311413009974e-01 9.187201255028e-01 9.371210674102e-01 9.748243298659e-01 1.013126752447e+00 1.036274706121e+00 1.036743212746e+00 1.016060055454e+00 9.831292631179e-01 9.507680344336e-01 9.308373740769e-01 9.294363988096e-01 9.451644921290e-01 9.715731162889e-01 1.001392000329e+00 1.029204126985e+00 1.051724117292e+00 1.066941175670e+00 1.073469099725e+00 1.071035284977e+00 1.061869439175e+00 1.051897723435e+00 1.050242207280e+00 1.065700283304e+00 1.101202195036e+00 1.150326821679e+00 1.199008459287e+00 1.231136862852e+00 1.234575166638e+00 1.205675040196e+00 1.152168272736e+00 1.093621095744e+00 1.056620216242e+00 1.061606097303e+00 1.107491421119e+00 1.170946029989e+00 1.221064894668e+00 1.233645081765e+00 1.198584636442e+00 1.123197216347e+00 1.033778687087e+00 9.719132810115e-01 9.747917178290e-01 1.043910264337e+00 1.142373686305e+00 1.224455291120e+00 1.257477748605e+00 1.228299311501e+00 1.145097312685e+00 1.038871951168e+00 9.609009862115e-01 9.602179661666e-01 1.040515127447e+00 1.155417693447e+00 1.249726244280e+00 1.285977484554e+00 1.249904325338e+00 1.151321254310e+00 1.026283761000e+00 9.362089709189e-01 9.408921601367e-01 1.041122405759e+00 1.177330219823e+00 1.285872167096e+00 1.326989979176e+00 1.287331110042e+00 1.179900762047e+00 1.046584800850e+00 9.569272993543e-01 9.745712586763e-01 1.092164130202e+00 1.239928290518e+00 1.349765749162e+00 1.380653111544e+00 1.319217519643e+00 1.179461721735e+00 1.007015838967e+00 8.841323365979e-01 8.954210746413e-01 1.031802902821e+00 1.202036044356e+00 1.326240506708e+00 1.360489369634e+00 1.291482920052e+00 1.134400751335e+00 9.383904352167e-01 7.983310048412e-01 8.195902094755e-01 9.843738824604e-01 1.178911965629e+00 1.316952062359e+00 1.354771482473e+00 1.279640318845e+00 1.106191273765e+00 8.816612105043e-01 7.045201388443e-01 7.072473910269e-01 8.796659677321e-01 1.084033788276e+00 1.225828689313e+00 1.261401805761e+00 1.178858819406e+00 9.927198520595e-01 7.493626008674e-01 5.561409025213e-01 5.809910767284e-01 7.883713661793e-01 1.007934032821e+00 1.151356476438e+00 1.183062100660e+00 1.096905313804e+00 9.129486245167e-01 6.867616344282e-01 5.428830879892e-01 6.244569703745e-01 8.442289357488e-01 1.052873125249e+00 1.178034833558e+00 1.190483233098e+00 1.088281863734e+00 8.959151721024e-01 6.759254557838e-01 5.600180061058e-01 6.642964836802e-01 8.817774173244e-01 1.076873069490e+00 1.184563645075e+00 1.179166089182e+00 1.061365342191e+00 8.580386301904e-01 6.355012015767e-01 5.335940548970e-01 6.569905578556e-01 8.779551611508e-01 1.066952324757e+00 1.165930285950e+00 1.153563624570e+00 1.033806836113e+00 8.362940524661e-01 6.292231349307e-01 5.439908176709e-01 6.608946496669e-01 8.605215793859e-01 1.026629057050e+00 1.106356116341e+00 1.081915634429e+00 9.603677561081e-01 7.742349143542e-01 5.935576111014e-01 5.363810078038e-01 6.469332473870e-01 8.130427596641e-01 9.379242947499e-01 9.779300832448e-01 9.213716153148e-01 7.816248381919e-01 6.022043510769e-01 4.787217322079e-01 5.262439133344e-01 6.930318101958e-01 8.571978478329e-01 9.539298809722e-01 9.566563196096e-01 8.632867009294e-01 6.952480742278e-01 5.095163202419e-01 4.314327978393e-01 5.487782737880e-01 7.413825392382e-01 9.002431607255e-01 9.778441648785e-01 9.573585706924e-01 8.445193294227e-01 6.704780954699e-01 5.097203179140e-01 4.932751871219e-01 6.446225861126e-01 8.369723431610e-01 9.838910095054e-01 1.047463885730e+00 1.017439368887e+00 9.069563665443e-01 7.567455467469e-01 6.446648049304e-01 6.590239742659e-01 7.900110415950e-01 9.460937765660e-01 1.056512520385e+00 1.085948787215e+00 1.025355578194e+00 8.890935529487e-01 7.192231951265e-01 5.970153371879e-01 6.139942218314e-01 7.484446255980e-01 8.999291322705e-01 1.000134487382e+00 1.018279150845e+00 9.494975866216e-01 8.122078056500e-01 6.536515363804e-01 5.605011386601e-01 6.096036066703e-01 7.543486310732e-01 9.004223552676e-01 9.916120074385e-01 1.004978532819e+00 9.412793399030e-01 8.232937178827e-01 6.989589065195e-01 6.380337661157e-01 6.828928754301e-01 7.940457618108e-01 9.034184151655e-01 9.672566575591e-01 9.694588895924e-01 9.167144340423e-01 8.363594993987e-01 7.720042824324e-01 7.642145788997e-01 8.167092701186e-01 8.937312478158e-01 9.542197660216e-01 9.741947328613e-01 9.513080755977e-01 9.040439098035e-01 8.666851201526e-01 8.726225440704e-01 9.282928468542e-01 1.007252377546e+00 1.072362374594e+00 1.096225692836e+00 1.069248736357e+00 1.002125263931e+00 9.260921631926e-01 8.855845703770e-01 9.117713774778e-01 9.933652730137e-01 1.087638450750e+00 1.152588589892e+00 1.163227913368e+00 1.115096068366e+00 1.025071985992e+00 9.312135121362e-01 8.835562310352e-01 9.120595602055e-01 9.966170209130e-01 1.087319066739e+00 1.140859967536e+00 1.134519542355e+00 1.067804031833e+00 9.629121399159e-01 8.644009450798e-01 8.264320612338e-01 8.717948633299e-01 9.660688444361e-01 1.053232041484e+00 1.091890383395e+00 1.063743069837e+00 9.734682990735e-01 8.498415659107e-01 7.472830148832e-01 7.279401503039e-01 8.025988747835e-01 9.157598847220e-01 1.005609819951e+00 1.035044389573e+00 9.923843604508e-01 8.901014522706e-01 7.679015722860e-01 6.939664438672e-01 7.275606127902e-01 8.484457218845e-01 9.851810396865e-01 1.081047282844e+00 1.106987216949e+00 1.058091122272e+00 9.529418434054e-01 8.362605424678e-01 7.750552891766e-01 8.166851803190e-01 9.345561928238e-01 1.061749078922e+00 1.145570768359e+00 1.159243703888e+00 1.099707185385e+00 9.869650163784e-01 8.658302017441e-01 8.005685961669e-01 8.346821416439e-01 9.423430248388e-01 1.059945944115e+00 1.137574182588e+00 1.151151613447e+00 1.100298372261e+00 1.006743952872e+00 9.127416624434e-01 8.694065595172e-01 9.024065452237e-01 9.864980130873e-01 1.071883863053e+00 1.119137629301e+00 1.110283779629e+00 1.048963572404e+00 9.590682998528e-01 8.806902924127e-01 8.539267485610e-01 8.882930639110e-01 9.532278155604e-01 1.005975216801e+00 1.016892105404e+00 9.771308141168e-01 8.995358895113e-01 8.179468199633e-01 7.781841937557e-01 8.074174654854e-01 8.862288006023e-01 9.685938951808e-01 1.015586918330e+00 1.007788422279e+00 9.469200189152e-01 8.566757069009e-01 7.819146702351e-01 7.718640356431e-01 8.379505015401e-01 9.407749245010e-01 1.029291240807e+00 1.068553298054e+00 1.044661451063e+00 9.647635656969e-01 8.583438458708e-01 7.768459728326e-01 7.731747828810e-01 8.524525967792e-01 9.662518026021e-01 1.060815696885e+00 1.102602957686e+00 1.080257379832e+00 1.003311245486e+00 9.023544670026e-01 8.264009235859e-01 8.217553938168e-01 8.912388030108e-01 9.914663837180e-01 1.073337128026e+00 1.110894494153e+00
 1.110185616083e+00 1.072112583455e+00 1.019396655947e+00 9.512368540528e-01 9.020782097950e-01 9.024414513207e-01 9.489881005510e-01 1.006336411263e+00 1.035818287311e+00 1.016281042183e+00 9.513539452590e-01 8.709349889464e-01 8.241584828888e-01 8.481417987003e-01 9.299277368216e-01 1.020210922665e+00 1.074258181078e+00 1.070144738252e+00 1.011885650862e+00 9.290978941849e-01 8.707301247408e-01 8.786578290889e-01 9.493633584112e-01 1.039029864037e+00 1.103348551322e+00 1.119781225958e+00 1.091054801957e+00 1.042206572856e+00 1.010206690593e+00 1.021727068378e+00 1.071608993615e+00 1.128484868177e+00 1.159768335717e+00 1.149389252721e+00 1.103752594249e+00 1.049784303869e+00 1.023197511101e+00 1.044317645043e+00 1.100049944992e+00 1.155109611365e+00 1.177072073299e+00 1.151443530715e+00 1.085714362770e+00 1.020297513048e+00 1.002274653737e+00 1.042577210825e+00 1.112719768914e+00 1.167949785886e+00 1.148249876348e+00 1.058271123018e+00 9.357428689250e-01 8.471482081379e-01 8.507382618246e-01 9.335537244279e-01 1.026777091144e+00 1.071063382491e+00 1.040808405660e+00 9.449999206247e-01 8.269766277375e-01 7.574288652872e-01 7.864869444689e-01 8.830757003576e-01 9.743323410426e-01 1.008564407868e+00 9.693931179847e-01 8.752065011078e-01 7.791512990238e-01 7.530837472141e-01 8.239376743479e-01 9.397542347508e-01 1.031981399040e+00 1.060090932283e+00 1.017236989561e+00 9.293409662304e-01 8.522904685267e-01 8.472145386326e-01 9.239281559601e-01 1.030066221370e+00 1.105720877294e+00 1.117069994785e+00 1.061755133661e+00 9.682586801404e-01 8.905394553446e-01 8.812183340190e-01 9.426418822212e-01 1.024167014490e+00 1.071208592396e+00 1.054851787531e+00 9.844507834762e-01 9.214523889961e-01 8.967837750459e-01 9.251784196182e-01 9.816514126592e-01 1.007369039696e+00 9.887275545655e-01 9.344052947629e-01 8.744428928708e-01 8.487055007414e-01 8.787785181031e-01 9.472449179184e-01 1.014886740826e+00 1.049517868491e+00 1.039101650427e+00 9.938953384273e-01 9.429541617988e-01 9.211106962105e-01 9.447031454432e-01 9.971540389481e-01 1.044407941646e+00 1.059270361154e+00 1.034172915429e+00 9.839590002340e-01 9.411946286276e-01 9.387358781105e-01 9.832667840042e-01 1.048451763538e+00 1.097248504947e+00 1.104322888238e+00 1.065561332195e+00 9.998989890488e-01 9.445612866872e-01 9.365399546940e-01 9.827159631643e-01 1.053313910193e+00 1.108471383347e+00 1.122634034555e+00 1.093169595552e+00 1.040402807490e+00 1.000210518385e+00 1.003629799821e+00 1.051720124842e+00 1.114832004014e+00 1.156825935875e+00 1.169541848806e+00 1.177502272178e+00 1.185581103876e+00 1.198404072180e+00 1.220835380358e+00 1.226340095643e+00 1.228719014189e+00 1.198986337355e+00 1.157838452294e+00 1.126465678309e+00 1.118954607892e+00 1.135276431655e+00 1.163142393691e+00 1.187208325998e+00 1.197433093439e+00 1.192421102290e+00 1.178199872800e+00 1.163981416265e+00 1.156770512893e+00 1.157519476598e+00 1.161460561599e+00 1.161933291603e+00 1.154943211662e+00 1.141644208534e+00 1.127675088404e+00 1.119746778596e+00 1.121195823925e+00 1.129381721343e+00 1.136878682369e+00 1.135637027565e+00 1.121256391257e+00 1.095347493484e+00 1.065209226302e+00 1.040632678412e+00 1.028694221556e+00 1.029436067695e+00 1.035829493011e+00 1.038201787755e+00 1.029804418646e+00 1.010432825931e+00 9.867872658254e-01 9.694011285830e-01 9.667812677348e-01 9.798021358157e-01 1.000946504002e+00 1.019036232585e+00 1.026059660009e+00 1.046590200706e+00 1.069849969364e+00 1.089977669236e+00 1.097448839294e+00 1.079867407397e+00 1.055418937922e+00 1.045590684216e+00 1.062272161025e+00 1.099730690557e+00 1.139874148166e+00 1.164989351034e+00 1.167085543554e+00 1.150778202663e+00 1.130404024621e+00 1.122093619649e+00 1.133658034613e+00 1.159407190264e+00 1.184726594845e+00 1.195893069981e+00 1.187756937782e+00 1.166335424262e+00 1.146099911352e+00 1.142189712370e+00 1.160743118039e+00 1.194393386510e+00 1.227134924521e+00 1.243695907407e+00 1.236657424233e+00 1.209263294851e+00 1.174113625491e+00 1.148047071609e+00 1.143721743514e+00 1.162403068439e+00 1.193729700953e+00 1.222552320502e+00 1.236666166560e+00 1.231003336400e+00 1.208197616163e+00 1.176505387485e+00 1.146226244093e+00 1.125498468170e+00 1.117350850862e+00 1.119430594006e+00 1.136090406352e+00 1.169214915310e+00 1.205283967864e+00 1.241710056514e+00 1.259207270569e+00 1.212300275448e+00 1.149858920926e+00 1.055123863914e+00 9.732253489914e-01 9.500567115519e-01 9.945571925508e-01 1.069351317139e+00 1.125546718309e+00 1.132000366780e+00 1.083820757931e+00 1.002620289867e+00 9.315603494487e-01 9.148658791597e-01 9.608664185936e-01 1.032833163604e+00 1.082829935396e+00 1.080498430070e+00 1.022150204238e+00 9.326698334682e-01 8.621001491240e-01 8.610013639967e-01 9.327185247052e-01 1.028509752713e+00 1.093290963792e+00 1.094039188831e+00 1.025712707067e+00 9.130577864181e-01 8.119034126719e-01 7.906906219706e-01 8.674114166111e-01 9.862553012179e-01 1.079957542696e+00 1.108349768271e+00 1.062034070050e+00 9.615324409764e-01 8.574945133079e-01 8.174948628836e-01 8.729298186944e-01 9.817795386184e-01 1.077123406145e+00 1.113303301369e+00 1.073020313162e+00 1.001292557421e+00 9.101583787169e-01 8.519402930137e-01 8.572478774256e-01 8.931401198587e-01 9.274781193248e-01 9.330794160076e-01 8.990656174235e-01 8.338452200224e-01 7.635346180640e-01 7.226182766821e-01 7.308243739661e-01 7.738604571393e-01 8.170137169746e-01 8.308322131252e-01 8.028011453472e-01 7.394134845102e-01 6.654201372592e-01 6.180196767065e-01 6.247985543066e-01 6.769257070537e-01 7.394685329584e-01 7.815116762059e-01 7.887378553397e-01 7.637481608989e-01 7.232095612063e-01 6.917153621370e-01 6.893284996676e-01 7.177733353290e-01 7.611103895090e-01 7.998767191176e-01 8.222630165296e-01 8.267672325092e-01 8.196908187394e-01 8.100794655768e-01 8.042267815430e-01 8.026368129623e-01 8.015976477590e-01 7.978104799491e-01 7.921680851301e-01 7.900219816211e-01 7.974018567617e-01 8.155952544759e-01 8.373884387330e-01 8.635638224234e-01 9.006028513639e-01 9.356576711451e-01 9.266243645794e-01 8.672796835179e-01 7.850266243632e-01 7.264743882462e-01 7.320887522548e-01 7.960608503215e-01 8.729918160418e-01 9.193386536510e-01 9.131841833458e-01 8.564448081079e-01 7.735233312352e-01 7.061995604000e-01 6.925635976254e-01 7.325088606488e-01 7.882680352995e-01 8.209886484880e-01 8.122543248903e-01 7.676244144621e-01 7.141766841591e-01 6.896680924342e-01 7.152796307965e-01 7.744714831930e-01 8.305786001170e-01 8.547761628225e-01 8.378415313009e-01 7.919008231260e-01 7.474743908634e-01 7.394923565180e-01 7.800717443793e-01 8.467927310347e-01 9.042173876462e-01 9.268040029630e-01 9.072617888786e-01 8.574256451987e-01 8.051207036868e-01 7.830075838604e-01 8.066136441558e-01 8.614910727983e-01 9.180621459758e-01 9.532283499534e-01 9.568094964513e-01 9.630782116407e-01 9.881560940912e-01 1.024016637677e+00 1.056680007001e+00 1.074848594985e+00 1.053314706520e+00 9.954741176475e-01 9.380197801497e-01 9.271908526341e-01 9.832450974333e-01 1.078641779968e+00 1.165251482724e+00 1.206948174836e+00 1.191962971331e+00 1.134697907085e+00 1.072235909370e+00 1.048990332340e+00 1.085808340500e+00 1.161483099823e+00 1.233561037455e+00 1.268612458216e+00 1.256178286073e+00 1.210455315747e+00 1.164083047833e+00 1.151055536049e+00 1.182052204252e+00 1.235630235979e+00 1.276782674342e+00 1.280612097567e+00 1.244404401593e+00 1.189422635088e+00 1.152203580260e+00 1.161723416083e+00 1.214285471023e+00 1.275475405611e+00 1.306024128129e+00 1.283167088840e+00 1.210212195684e+00 1.118729048432e+00 1.060875719738e+00 1.078210621407e+00 1.162092689322e+00 1.261618732326e+00 1.325401683092e+00 1.325598064541e+00 1.263476981609e+00 1.171705121993e+00 1.105554570426e+00 1.099159566540e+00 1.141540598039e+00 1.205208186623e+00 1.254719705740e+00 1.266122492872e+00 1.235007853135e+00 1.177476191760e+00 1.125660257236e+00 1.113081291228e+00 1.151466241428e+00 1.220712183399e+00 1.285133333851e+00 1.315349406761e+00 1.299572078178e+00 1.246701495001e+00 1.184293412964e+00 1.148793535650e+00 1.164428439376e+00 1.224334758606e+00 1.296933291358e+00 1.348915551231e+00 1.361598058199e+00 1.336277921457e+00 1.292974035900e+00 1.262291675116e+00 1.268707094896e+00 1.313260523329e+00 1.372908214126e+00 1.417313742580e+00 1.425536554371e+00 1.394338639689e+00 1.339338253976e+00 1.289574008592e+00 1.273363241488e+00 1.299262475790e+00 1.349395885842e+00 1.393143842898e+00 1.406107961391e+00 1.381331617707e+00 1.332236387559e+00 1.288375163643e+00 1.280846421216e+00 1.321603441647e+00 1.410447438812e+00 1.506256267062e+00 1.568269776725e+00 1.571390875520e+00 1.511502555274e+00 1.406779238625e+00 1.296521733465e+00 1.231452476960e+00 1.245848294156e+00 1.328743029946e+00 1.434085349065e+00 1.514521162158e+00 1.540841252088e+00 1.506340297747e+00 1.426308440395e+00 1.335085459063e+00 1.276244732001e+00 1.280235319754e+00 1.341874526801e+00 1.425502097930e+00 1.491025198727e+00 1.512489861861e+00 1.484055151863e+00 1.419978432649e+00 1.350889456554e+00 1.313182026540e+00 1.329528639206e+00 1.393179124687e+00 1.474323526320e+00 1.540307019856e+00 1.570181969601e+00 1.559599886480e+00 1.520058011242e+00 1.474360452259e+00 1.447411702171e+00 1.453774064281e+00 1.489643723232e+00 1.536699443185e+00 1.574005950193e+00 1.588121446777e+00 1.577364264334e+00 1.551038212960e+00 1.524653291005e+00 1.512306401906e+00 1.519317549178e+00 1.539840588414e+00 1.561344410330e+00 1.572119084620e+00 1.567007163453e+00 1.549227327713e+00 1.528267826575e+00 1.514803422836e+00 1.514840742793e+00 1.526469815874e+00 1.541503963242e+00 1.550642613099e+00 1.548511559984e+00 1.536041562248e+00 1.519357588904e+00 1.505856064611e+00 1.499406595703e+00 1.497574380703e+00 1.492944850230e+00 1.477745785843e+00 1.448974463290e+00 1.411439285535e+00 1.377083326468e+00 1.359771209910e+00 1.367050166024e+00 1.394219286631e+00 1.425933501403e+00 1.444098469489e+00 1.436226614928e+00 1.400720938682e+00 1.348505865886e+00 1.300330148289e+00 1.278177860166e+00 1.292438322950e+00 1.334143152596e+00 1.380586728429e+00 1.408456250001e+00 1.404271416251e+00 1.369269009407e+00 1.319687469516e+00 1.281632916768e+00 1.278496385200e+00 1.315274456454e+00 1.374013384701e+00 1.425396103534e+00 1.444236179627e+00 1.419268538037e+00 1.357482306717e+00 1.284588453252e+00 1.238671335447e+00 1.251160112866e+00 1.322994333285e+00 1.423016998652e+00 1.510045982440e+00 1.552516818911e+00 1.536789529023e+00 1.469660205703e+00 1.378317843675e+00 1.305416900665e+00 1.291583316521e+00 1.347431183876e+00 1.444424891942e+00 1.537335276276e+00 1.588901360911e+00 1.580521093860e+00 1.514561644466e+00 1.413962386629e+00 1.318508088713e+00 1.271476167175e+00 1.293810012748e+00 1.367390658291e+00 1.450652484415e+00 1.505559700428e+00 1.511659237139e+00 1.469063420480e+00 1.396851222957e+00 1.327464388932e+00 1.293748732102e+00 1.309768415694e+00 1.361218274970e+00 1.417321525504e+00 1.450426511893e+00 1.447753243851e+00 1.414327782099e+00 1.370145691502e+00 1.341332014229e+00 1.345427370865e+00 1.379251454469e+00 1.420989651946e+00 1.444283996664e+00 1.431935743896e+00 1.383457386718e+00 1.317203540752e+00 1.266175284475e+00 1.262719635942e+00 1.315638941313e+00 1.401695576854e+00 1.482038484527e+00 1.523053400387e+00 1.507455429271e+00 1.438495774016e+00 1.341259946978e+00 1.259442333842e+00 1.238883252306e+00 1.295741063063e+00 1.401580697131e+00 1.507071233842e+00 1.570588925080e+00 1.570244999249e+00 1.506531784609e+00 1.402564458126e+00 1.301531780057e+00 1.253537008501e+00 1.284927438478e+00 1.375449519047e+00 1.476180749920e+00 1.541899568905e+00 1.547084549768e+00 1.489554509881e+00 1.390669849204e+00 1.292994501430e+00 1.247618514874e+00 1.283315667026e+00 1.381816895159e+00 1.494407466731e+00 1.574770835568e+00 1.595357137349e+00 1.550736087664e+00 1.457398696286e+00 1.351749478785e+00 1.281388370700e+00 1.281798227228e+00 1.349601833146e+00 1.446179423180e+00 1.526825446099e+00 1.561326787911e+00 1.539952866265e+00 1.473297013233e+00 1.389557113909e+00 1.326854899837e+00 1.316209592633e+00 1.361604230442e+00 1.438139672494e+00 1.510940762561e+00 1.553520666583e+00 1.555444269168e+00 1.522927665674e+00 1.475637858954e+00 1.439386464790e+00 1.434441952717e+00 1.464459386171e+00 1.515381608161e+00 1.565412348027e+00 1.596611071523e+00 1.601413882135e+00 1.583823369282e+00 1.556534439540e+00 1.535071028607e+00 1.530260505993e+00 1.542824919720e+00 1.563984571477e+00 1.581252805898e+00 1.585292104023e+00 1.574139677521e+00 1.553615188233e+00 1.534448235522e+00 1.526814599579e+00 1.534799669377e+00 1.554206621172e+00 1.575067442057e+00 1.587002313211e+00 1.583981986389e+00 1.566494462775e+00 1.540897901265e+00 1.516266203564e+00 1.499946561732e+00 1.493975759963e+00 1.494434199897e+00 1.494296893416e+00 1.487745869149e+00 1.473316945349e+00 1.454623395511e+00 1.438240129995e+00 1.429745483771e+00 1.430114783256e+00 1.434613533351e+00 1.435459610992e+00 1.426345316866e+00 1.406452533377e+00 1.382219125454e+00 1.365497971672e+00 1.367988533034e+00 1.394041227742e+00 1.436631494033e+00 1.480149261270e+00 1.507463226922e+00 1.506766558076e+00 1.476089758399e+00 1.425156565201e+00 1.374110313700e+00 1.347198525038e+00 1.360769276676e+00 1.412510768147e+00 1.482231975212e+00 1.543215234402e+00 1.573639865724e+00 1.562922949516e+00 1.514286188374e+00 1.444736315028e+00 1.381692247217e+00 1.353663383197e+00 1.375129639815e+00 1.436880399210e+00 1.512537489278e+00 1.573674959380e+00 1.600898575489e+00 1.588208539576e+00 1.543423039114e+00 1.485960965792e+00 1.440843217211e+00 1.428177591460e+00 1.452203800063e+00 1.499049046736e+00 1.545647023906e+00 1.571344609336e+00 1.565275227719e+00 1.528951076712e+00 1.475415613017e+00 1.425136561665e+00 1.397964914312e+00 1.403147904032e+00 1.434072645006e+00 1.472724567621e+00 1.499724147560e+00 1.502513419912e+00 1.479129391508e+00 1.438376157413e+00 1.396750289604e+00 1.372079426229e+00 1.374981736981e+00 1.403104151926e+00 1.443067501676e+00 1.478174820555e+00 1.495941961669e+00 1.492127661935e+00 1.471170873985e+00 1.443940029435e+00 1.423118220828e+00 1.417551040103e+00 1.428314112438e+00 1.449048924919e+00 1.470370793628e+00 1.485044372255e+00 1.491078998304e+00 1.491922337789e+00 1.493966074171e+00 1.502642758657e+00 1.519079023567e+00 1.539240208220e+00 1.556279495117e+00 1.564421571220e+00 1.562264295416e+00 1.554149245353e+00 1.548707924843e+00 1.554910003966e+00 1.577056147529e+00 1.611636731118e+00 1.648451321191e+00 1.675037187745e+00 1.681801427314e+00 1.665735899730e+00 1.631883672141e+00 1.592325850525e+00 1.562237281396e+00 1.553463513769e+00 1.568525030410e+00 1.599106503304e+00 1.630413530091e+00 1.648003543112e+00 1.643131689509e+00 1.615369326601e+00 1.572528093585e+00 1.528149637269e+00 1.496692038344e+00 1.487387297288e+00 1.499985117425e+00 1.525427565068e+00 1.550770835399e+00 1.564808692425e+00 1.561547016448e+00 1.541110592628e+00 1.508739886027e+00 1.472525742821e+00 1.440652298427e+00 1.418957277816e+00 1.409582632048e+00 1.411312329013e+00 1.420880455120e+00 1.434353199588e+00 1.447941652702e+00 1.458212321409e+00 1.462345986858e+00 1.458666982692e+00 1.447438279784e+00 1.431613755124e+00 1.416720336677e+00 1.409469662064e+00 1.415191370876e+00 1.435121014256e+00 1.465428939113e+00 1.498685469835e+00 1.526954485656e+00 1.544874064432e+00 1.551360017174e+00 1.549543758634e+00 1.544970297697e+00 1.542680232900e+00 1.544608108620e+00 1.548698625473e+00 1.550503329377e+00 1.546341716780e+00 1.536192439796e+00 1.524807291855e+00 1.520051378587e+00 1.528725315739e+00 1.551885498505e+00 1.582780712262e+00 1.609246710000e+00 1.618937646313e+00 1.604725401642e+00 1.568421402490e+00 1.521795183799e+00 1.483735061311e+00 1.472541120547e+00 1.495460109350e+00 1.543155880653e+00 1.594431377937e+00 1.626706102966e+00 1.625063521491e+00 1.587246444288e+00 1.525092280587e+00 1.462207823147e+00 1.425687671138e+00 1.431917590302e+00 1.475284008327e+00 1.531467991203e+00 1.571828930891e+00 1.576325265959e+00 1.540269150907e+00 1.476251896092e+00 1.411761131614e+00 1.379451906358e+00 1.398913900999e+00 1.462024339169e+00 1.538248829576e+00 1.593229510438e+00 1.603498901765e+00 1.563216561977e+00 1.486207961438e+00 1.404316592504e+00 1.357978735798e+00 1.374525293734e+00 1.447262810433e+00 1.540261739299e+00 1.612098943160e+00 1.633776070554e+00 1.595752239077e+00 1.509917740446e+00 1.409001608034e+00 1.339619625783e+00 1.340636131885e+00 1.414476154937e+00 1.525211146554e+00 1.625934865580e+00 1.681664042202e+00 1.677323047968e+00 1.618743787920e+00 1.531068477099e+00 1.453250454437e+00 1.423622642473e+00 1.457656338246e+00 1.537517942351e+00 1.626767681888e+00 1.692203042624e+00 1.715413991623e+00 1.695014448500e+00 1.644233951700e+00 1.585376269580e+00 1.541016859547e+00 1.523910389310e+00 1.531674433566e+00 1.550979227610e+00 1.567534712705e+00 1.574060939896e+00 1.572426456097e+00 1.570220706958e+00 1.574213418068e+00 1.584469985472e+00 1.593194931113e+00 1.589252354122e+00 1.565317408317e+00 1.523899567319e+00 1.479488184212e+00 1.454454641778e+00 1.467358250929e+00 1.519333918487e+00 1.590859373104e+00 1.652090262026e+00 1.676652419560e+00 1.651102999311e+00 1.579969698413e+00 1.487461670488e+00 1.413677827344e+00 1.398496045505e+00 1.454509036556e+00 1.555554941307e+00 1.656058919376e+00 1.715984851564e+00 1.713432460406e+00 1.648611352146e+00 1.544738705158e+00 1.445270181171e+00 1.400056296384e+00 1.435171473104e+00 1.530966769453e+00 1.638478084805e+00 1.710949343839e+00 1.720813109265e+00 1.664276694595e+00 1.561647895822e+00 1.454597793912e+00 1.393890889915e+00 1.410702495292e+00 1.491088260833e+00 1.587650237884e+00 1.651853632233e+00 1.653499397809e+00 1.586372239703e+00 1.469103922532e+00 1.343901813382e+00 1.266639251840e+00 1.276411857023e+00 1.361729046289e+00 1.471138710672e+00 1.551827479789e+00 1.571145614958e+00 1.520926281355e+00 1.416964011962e+00 1.297139816452e+00 1.213228388074e+00 1.205595196957e+00 1.271125357053e+00 1.366733961574e+00 1.444053933937e+00 1.472401565942e+00 1.444082787171e+00 1.373213761178e+00 1.291658322786e+00 1.238423786201e+00 1.239000897526e+00 1.287126193251e+00 1.351001757364e+00 1.396390707269e+00 1.403198627013e+00 1.371110522018e+00 1.318900458757e+00 1.278071966590e+00 1.277795028868e+00 1.325510168905e+00 1.401389089344e+00 1.472882817649e+00 1.512582919012e+00 1.507913325286e+00 1.463978960782e+00 1.402373778835e+00 1.354873697986e+00 1.349175204164e+00 1.391694916042e+00 1.463331784776e+00 1.533202432130e+00 1.575109490638e+00 1.576224772947e+00 1.539232892893e+00 1.480662231388e+00 1.425508431241e+00 1.397315415621e+00 1.406154737148e+00 1.443473512461e+00 1.489075575043e+00 1.523173011772e+00 1.534631911731e+00 1.523278784258e+00 1.497875299298e+00 1.471429296564e+00 1.455004942048e+00 1.452758019208e+00 1.461144258678e+00 1.472434018876e+00 1.479832626593e+00 1.480692310435e+00 1.476564599252e+00 1.470928703596e+00 1.466039192383e+00 1.461149884243e+00 1.453223232477e+00 1.439605327060e+00 1.421039120542e+00 1.402838237848e+00 1.393154299326e+00 1.398655338931e+00 1.419860371714e+00 1.449822976699e+00 1.477314604337e+00 1.492350775463e+00 1.491085525310e+00 1.477854719463e+00 1.463838274133e+00 1.461997078535e+00 1.479812404542e+00 1.514431882702e+00 1.554025130958e+00 1.584468285870e+00 1.596736829359e+00 1.591340501386e+00 1.578703463247e+00 1.574758536802e+00 1.592207853674e+00 1.632020303981e+00 1.681491725151e+00 1.720771280411e+00 1.732727900816e+00 1.710896164548e+00 1.663795816932e+00 1.614581602156e+00 1.593389334507e+00 1.621389909972e+00 1.695558718908e+00 1.789290549114e+00 1.867623834329e+00 1.902577563212e+00 1.882004587675e+00 1.813252275828e+00 1.723140528007e+00 1.651906048447e+00 1.636204045443e+00 1.685678872631e+00 1.775199047543e+00 1.862385082883e+00 1.910353939605e+00 1.900295525175e+00 1.835688347065e+00 1.741933806376e+00 1.660263131922e+00 1.630943342740e+00 1.668148871637e+00 1.748857817117e+00 1.829826924934e+00 1.872428923700e+00 1.857187295607e+00 1.788849173383e+00 1.696207477372e+00 1.625246165916e+00 1.618623371137e+00 1.686438452351e+00 1.797658049384e+00 1.902890095318e+00 1.960706630058e+00 1.950520388375e+00 1.876434259833e+00 1.767367384177e+00 1.671888857139e+00 1.640186402030e+00 1.692692978859e+00 1.803741738072e+00 1.922214855104e+00 2.001842842611e+00 2.016662465583e+00 1.965008507912e+00 1.868806032593e+00 1.769009248617e+00 1.712486713583e+00 1.727645474913e+00 1.805208543159e+00 1.906574363305e+00 1.989498007502e+00 2.026339844453e+00 2.010068231824e+00 1.953492603355e+00 1.884239914042e+00 1.834486972067e+00 1.826156587501e+00 1.859117165809e+00 1.913056250878e+00 1.961125354520e+00 1.983317141119e+00 1.972982193136e+00 1.936962566940e+00 1.891230342287e+00 1.853472374252e+00 1.834808692065e+00 1.835066398775e+00 1.844809938174e+00 1.852278464144e+00 1.850176453127e+00 1.838575278865e+00 1.823411014250e+00 1.811938195081e+00 1.807561514414e+00 1.807492084137e+00 1.804598028117e+00 1.792215305809e+00 1.768869882464e+00 1.740178059446e+00 1.716802634350e+00 1.708718542538e+00 1.718519914259e+00 1.738580108952e+00 1.754409592350e+00 1.751901098604e+00 1.724276555182e+00 1.675971230495e+00 1.622453963836e+00 1.584777169483e+00 1.578957630928e+00 1.605638376640e+00 1.648729483793e+00 1.684615139310e+00 1.694017582795e+00 1.669992804024e+00 1.621028258526e+00 1.569174092432e+00 1.541712685984e+00 1.556540196275e+00 1.609852987708e+00 1.678137075111e+00 1.732032147321e+00 1.749778187135e+00 1.724482166867e+00 1.666108036001e+00 1.599098672262e+00 1.553954053135e+00 1.552059229376e+00 1.591970098080e+00 1.650372933927e+00 1.696899332439e+00 1.708875682002e+00 1.678984880886e+00 1.617034395264e+00 1.547115251046e+00 1.498852953872e+00 1.492525031926e+00 1.526092960993e+00 1.576969829719e+00 1.616747800342e+00 1.625208200031e+00 1.597210603809e+00 1.543479696216e+00 1.486588843027e+00 1.451490042844e+00 1.452005734981e+00 1.482106067582e+00 1.520427408501e+00 1.543474220146e+00 1.536747389382e+00 1.499571503446e+00 1.444619327751e+00 1.392786007812e+00 1.363363467257e+00 1.363119831798e+00 1.382385559037e+00 1.402294631968e+00 1.406481264790e+00 1.389108202935e+00 1.357000930717e+00 1.326152213913e+00 1.313022304262e+00 1.323972995205e+00 1.350438658902e+00 1.374393439948e+00 1.379211612137e+00 1.358454386030e+00 1.319776594940e+00 1.283207740582e+00 1.272142814186e+00 1.298472261749e+00 1.352567071436e+00 1.408616461010e+00 1.439098253999e+00 1.426678469537e+00 1.370579141549e+00 1.289001197548e+00 1.216959488358e+00 1.193309970368e+00 1.235076891530e+00 1.322153657856e+00 1.413034003718e+00 1.469702112875e+00 1.470701871424e+00 1.414970780887e+00 1.322510737586e+00 1.231866782906e+00 1.187769702842e+00 1.213833935282e+00 1.292416261864e+00 1.379927249763e+00 1.435863247711e+00 1.437778909216e+00 1.384819229333e+00 1.297124684893e+00 1.211561487055e+00 1.168199888844e+00 1.185217237242e+00 1.243751301559e+00 1.303820235094e+00 1.330344396729e+00 1.306904448804e+00 1.239406838101e+00 1.155340107480e+00 1.096460250293e+00 1.097117901289e+00 1.156544857621e+00 1.239243637797e+00 1.302882331031e+00 1.319690662473e+00 1.283852794820e+00 1.212798927884e+00 1.144402143293e+00 1.122859251663e+00 1.168864500381e+00 1.260803657559e+00 1.353543436653e+00 1.407250533547e+00 1.401484167394e+00 1.339269275357e+00 1.248014122300e+00 1.175306640809e+00 1.168526979660e+00 1.238414411289e+00 1.348439179665e+00 1.445886989704e+00 1.490980568971e+00 1.467357804492e+00 1.384779935185e+00 1.279906856912e+00 1.210278501757e+00 1.225881814953e+00 1.326271142777e+00 1.460873952801e+00 1.570596776483e+00 1.615165373033e+00 1.580172274352e+00 1.478469732562e+00 1.350915071500e+00 1.260849632075e+00 1.264451330466e+00 1.362535960653e+00 1.499448471276e+00 1.610301973521e+00 1.651329080748e+00 1.606403484377e+00 1.487569340616e+00 1.335871535472e+00 1.218224890816e+00 1.200267288941e+00 1.290373117333e+00 1.430329728874e+00 1.549990701582e+00 1.603165850782e+00 1.573482269885e+00 1.473237894633e+00 1.342320806663e+00 1.242335502272e+00 1.229635121973e+00 1.309390793189e+00 1.431081291542e+00 1.533612275417e+00 1.576929070248e+00 1.549042898298e+00 1.465395435256e+00 1.365977051235e+00 1.304193466975e+00 1.317894740288e+00 1.398760846864e+00 1.500689031674e+00 1.574936490831e+00 1.592420652021e+00 1.550121004901e+00 1.471368643517e+00 1.400876635627e+00 1.386819212689e+00 1.448546106105e+00 1.560302854119e+00 1.673022044883e+00 1.744008783599e+00 1.751230827397e+00 1.697061774642e+00 1.607732970033e+00 1.527810696764e+00 1.502831940680e+00 1.550607347745e+00 1.647526355401e+00 1.748017733825e+00 1.812010392227e+00 1.819035777208e+00 1.771498926252e+00 1.692818271071e+00 1.620341895418e+00 1.589630945521e+00 1.613561536396e+00 1.673983086485e+00 1.736072517508e+00 1.769589736262e+00 1.761502104762e+00 1.719239153333e+00 1.667174266325e+00 1.635980423998e+00 1.645455553254e+00 1.690923845058e+00 1.746427374654e+00 1.780986593151e+00 1.773935009183e+00 1.722938982144e+00 1.645684759857e+00 1.575358714155e+00 1.546626948436e+00 1.574068021532e+00 1.640632187286e+00 1.709437030459e+00 1.745226382207e+00 1.728468642159e+00 1.660722903072e+00 1.565049469675e+00 1.480839930805e+00 1.447873166724e+00 1.481009302302e+00 1.558221773320e+00 1.637782908059e+00 1.683219311246e+00 1.676710986063e+00 1.622720689265e+00 1.546501601771e+00 1.486377575620e+00 1.475942304785e+00 1.521789381828e+00 1.598617630033e+00 1.667780773993e+00 1.698342789335e+00 1.677907313737e+00 1.615440852329e+00 1.539123351759e+00 1.487164859880e+00 1.488376985167e+00 1.542144507903e+00 1.618816856429e+00 1.680010544338e+00 1.697554537836e+00 1.662188397745e+00 1.585639964613e+00 1.498283575360e+00 1.439656927242e+00 1.438470761942e+00 1.492324099748e+00 1.569765393063e+00 1.632147478159e+00 1.652037178092e+00 1.620706858624e+00 1.548912614816e+00 1.463566158614e+00 1.398871118223e+00 1.379698749720e+00 1.405482540496e+00 1.451431861179e+00 1.486005474689e+00 1.487344083766e+00 1.450435425535e+00 1.387351440919e+00 1.322622136836e+00 1.282377932078e+00 1.279212920293e+00 1.303576318922e+00 1.331150262039e+00 1.338705303871e+00 1.315709932747e+00 1.268699604538e+00 1.219657900779e+00 1.196607692371e+00 1.216471115700e+00 1.271538753018e+00 1.334299905758e+00 1.374583527449e+00 1.372901909127e+00 1.326624028881e+00 1.251880593345e+00 1.181141751074e+00 1.151777926142e+00 1.182843291711e+00 1.258926998623e+00 1.342536880006e+00 1.397624885249e+00 1.402936657470e+00 1.356092043360e+00 1.273937890866e+00 1.190052173482e+00 1.144354159242e+00 1.160249317202e+00 1.225994341202e+00 1.304830896769e+00 1.360038431002e+00 1.369857205598e+00 1.331474903023e+00 1.260669554583e+00 1.188097873813e+00 1.148311074284e+00 1.159852259553e+00 1.210944363583e+00 1.268947556680e+00 1.301375818126e+00 1.289158561043e+00 1.231031771447e+00 1.143906610356e+00 1.060094229393e+00 1.016438485229e+00 1.031592012436e+00 1.090008109891e+00 1.154984844517e+00 1.192547297251e+00 1.183722150488e+00 1.127216809836e+00 1.039196990662e+00 9.511569783614e-01 9.008557583638e-01 9.102638312201e-01 9.667049617346e-01 1.034706736700e+00 1.081197609292e+00 1.087834692689e+00 1.052852236608e+00 9.895799288364e-01 9.230042439062e-01 8.813611217379e-01 8.807173438586e-01 9.134820115108e-01 9.555894565652e-01 9.835064808247e-01 9.848010395742e-01 9.606946440473e-01 9.243934008825e-01 8.957428326375e-01 8.912997618640e-01 9.138785858343e-01 9.511284397448e-01 9.848280529729e-01 1.001342922234e+00 9.971319802614e-01 9.795945862170e-01 9.640320512595e-01 9.662801957621e-01 9.931133412921e-01 1.037449141172e+00 1.082995021144e+00 1.113280310495e+00 1.118532446262e+00 1.098828453954e+00 1.064284893756e+00 1.032198814580e+00 1.020158954073e+00 1.036392318599e+00 1.074538054817e+00 1.117983106291e+00 1.149304817089e+00 1.157461224130e+00 1.140898215911e+00 1.107570897091e+00 1.072323872042e+00 1.051062294341e+00 1.052840719345e+00 1.074645058874e+00 1.103797616113e+00 1.125710971604e+00 1.130915855098e+00 1.118562703273e+00 1.096392749496e+00 1.077399825129e+00 1.073393352549e+00 1.087849179107e+00 1.113250178153e+00 1.135293145373e+00 1.140431811098e+00 1.122149811835e+00 1.084480615125e+00 1.042621478908e+00 1.018954032227e+00 1.032196963099e+00 1.084337641379e+00 1.158180773707e+00 1.227951088050e+00 1.271297084054e+00 1.276045242666e+00 1.243241716079e+00 1.188249246936e+00 1.138893348120e+00 1.126380431297e+00 1.167307224659e+00 1.250901606429e+00 1.346965321556e+00 1.423559029056e+00 1.458554127731e+00 1.444056688866e+00 1.387756596162e+00 1.312542185298e+00 1.252055861251e+00 1.237535244604e+00 1.278281071609e+00 1.354456129682e+00 1.431601567472e+00 1.479389254278e+00 1.481559773078e+00 1.439049939126e+00 1.369929469873e+00 1.305656649802e+00 1.279498720699e+00 1.307051301480e+00 1.374541749786e+00 1.449175163643e+00 1.498891139259e+00 1.505010913575e+00 1.466883938784e+00 1.402286574631e+00 1.343318304024e+00 1.323751927419e+00 1.358305679678e+00 1.430954642875e+00 1.506511596969e+00 1.551101867065e+00 1.545210057896e+00 1.488928843285e+00 1.403348475256e+00 1.327467481286e+00 1.303826362384e+00 1.350819493406e+00 1.446654937600e+00 1.546481063871e+00 1.609108981689e+00 1.611096798133e+00 1.551254436019e+00 1.451989064697e+00 1.357285523485e+00 1.319009082694e+00 1.364514314056e+00 1.472565127690e+00 1.591828627412e+00 1.674245303332e+00 1.691691122103e+00 1.640185991922e+00 1.540573807975e+00 1.436463396616e+00 1.382034905685e+00 1.410920157702e+00 1.508000072192e+00 1.622762918686e+00 1.704335863614e+00 1.721641888574e+00 1.669088943096e+00 1.567668214088e+00 1.463042628813e+00 1.412577157834e+00 1.451568239087e+00 1.562977151058e+00 1.692700414574e+00 1.786844944619e+00 1.812039786069e+00 1.760707016717e+00 1.651896888489e+00 1.530000802918e+00 1.454533320645e+00 1.469161485436e+00 1.566043257730e+00 1.693010447272e+00 1.792464861241e+00 1.826104000194e+00 1.781359841286e+00 1.671849706505e+00 1.535981482588e+00 1.429747686952e+00 1.402565227689e+00 1.460674568338e+00 1.561436158472e+00 1.648328267410e+00 1.680866861609e+00 1.644137505686e+00 1.549397698021e+00 1.431966529407e+00 1.342973587444e+00 1.325514691765e+00 1.382096074041e+00 1.472396129520e+00 1.545394403808e+00 1.565608079190e+00 1.521699000036e+00 1.427437039649e+00 1.319712789877e+00 1.248964674595e+00 1.252497857348e+00 1.323847846332e+00 1.418487530498e+00 1.487441308445e+00 1.499208916958e+00 1.445947313368e+00 1.344210959925e+00 1.233682936321e+00 1.167879757004e+00 1.184581341755e+00 1.273069054110e+00 1.384674686274e+00 1.469737693180e+00 1.497581538936e+00 1.460184675024e+00 1.371382020898e+00 1.264705498825e+00 1.185866087884e+00 1.171774120737e+00 1.223461882466e+00 1.306095229462e+00 1.376966186005e+00 1.406869497137e+00 1.386045460541e+00 1.323168785949e+00 1.241661079560e+00 1.172176574108e+00 1.139017205346e+00 1.145625119232e+00 1.173571449221e+00 1.197088943351e+00 1.198084782033e+00 1.172605052904e+00 1.130463748149e+00 1.090040211683e+00 1.068639296596e+00 1.071712974375e+00 1.089350677372e+00 1.103579570352e+00 1.099425965235e+00 1.072155690341e+00 1.029325158500e+00 9.880915232019e-01 9.670070414182e-01 9.742660653209e-01 1.001275436107e+00 1.028530337566e+00 1.037481995051e+00 1.019004328242e+00 9.767750304496e-01 9.265632246370e-01 8.905838322146e-01 8.854658986238e-01 9.099570140666e-01 9.454623017534e-01 9.690337441564e-01 9.654668078014e-01 9.331982217808e-01 8.857743875742e-01 8.487358920136e-01 8.478800508750e-01 8.903897726050e-01 9.580416499126e-01 1.021199357504e+00 1.055167134714e+00 1.047979995451e+00 1.002807277347e+00 9.383042117466e-01 8.855086233030e-01 8.752583579524e-01 9.165124675297e-01 9.884564342035e-01 1.057684203964e+00 1.097037359976e+00 1.093115032053e+00 1.047636843153e+00 9.768805356642e-01 9.088822209108e-01 8.741921151293e-01 8.879192141471e-01 9.380042703121e-01 9.961830248041e-01 1.036760882393e+00 1.046129713074e+00 1.024115388832e+00 9.819202749672e-01 9.376895737993e-01 9.087805661120e-01 9.026973450731e-01 9.132933869099e-01 9.264187458601e-01 9.296580317139e-01 9.185375464488e-01 8.976498824682e-01 8.775458131343e-01 8.681645481695e-01 8.719868970280e-01 8.820131173775e-01 8.864264206694e-01 8.761625745297e-01 8.505302111370e-01 8.194372000524e-01 8.009536412055e-01 8.119360752527e-01 8.555880446590e-01 9.180959604540e-01 9.779310972163e-01 1.016956378571e+00 1.026344506569e+00 1.008540981466e+00 9.766765139792e-01 9.506096754779e-01 9.482823470238e-01 9.750877407436e-01 1.020578522585e+00 1.066247090787e+00 1.096041272566e+00 1.102693082430e+00 1.089343117746e+00 1.067635668952e+00 1.052533661064e+00 1.054497980307e+00 1.073307155081e+00 1.098686713031e+00 1.117154994607e+00 1.119652827939e+00 1.105912181461e+00 1.084847052708e+00 1.070804641983e+00 1.075762266297e+00 1.101254587325e+00 1.136597944816e+00 1.164861510956e+00 1.171403090334e+00 1.149903354454e+00 1.105094188069e+00 1.052460999542e+00 1.013580070630e+00 1.005797648533e+00 1.030693697217e+00 1.072514107728e+00 1.108531721358e+00 1.120596636159e+00 1.101361298534e+00 1.056093088825e+00 1.001506910660e+00 9.606737259824e-01 9.521364742970e-01 9.778374540693e-01 1.021909527384e+00 1.061878002226e+00 1.080357006206e+00 1.070582933135e+00 1.037246505821e+00 9.944907262350e-01 9.606928051309e-01 9.499216434894e-01 9.639189196392e-01 9.918008218941e-01 1.017951519858e+00 1.030476156395e+00 1.025426734429e+00 1.006897449724e+00 9.842634043351e-01 9.675380676431e-01 9.625236671791e-01 9.686119061213e-01 9.808643319802e-01 9.943553654493e-01 1.007395220297e+00 1.021719047081e+00 1.039879946439e+00 1.062009727728e+00 1.084301301177e+00 1.100608404740e+00 1.106179646530e+00 1.101281797797e+00 1.092887857265e+00 1.092733894027e+00 1.111161036981e+00 1.149718002685e+00 1.198349696964e+00 1.239810658318e+00 1.257482252341e+00 1.242065187948e+00 1.195885761065e+00 1.134594129318e+00 1.084535466600e+00 1.071900099973e+00 1.105078133242e+00 1.166606783511e+00 1.224852558481e+00 1.251119434458e+00 1.229867534087e+00 1.163063861544e+00 1.072289886444e+00 9.971385087533e-01 9.803341186752e-01 1.035538146676e+00 1.133046843409e+00 1.225556997115e+00 1.275395474167e+00 1.264114292069e+00 1.194581351017e+00 1.092087286934e+00 1.002996735716e+00 9.787793330772e-01 1.036786704798e+00 1.141815783014e+00 1.239242450170e+00 1.287469347294e+00 1.267515276783e+00 1.184315949863e+00 1.067991370689e+00 9.729419431672e-01 9.575463036223e-01 1.034470934078e+00 1.155930830172e+00 1.260193219463e+00 1.305013904568e+00 1.273994649167e+00 1.177071570198e+00 1.052523398681e+00 9.653665929349e-01 9.771256794415e-01 1.085476145574e+00 1.226468889432e+00 1.333567318042e+00 1.365079838714e+00 1.306382862007e+00 1.170021115881e+00 1.000025252874e+00 8.771841264215e-01 8.865583761446e-01 1.021713252836e+00 1.192655963438e+00 1.319269449857e+00 1.357032440749e+00 1.291869041091e+00 1.137936063363e+00 9.428371280614e-01 7.993809084587e-01 8.140200450768e-01 9.746138531717e-01 1.168769022092e+00 1.308991065513e+00 1.350562576775e+00 1.280004440754e+00 1.111183346175e+00 8.900177091277e-01 7.117594076565e-01 7.061006911776e-01 8.696401525797e-01 1.068619899965e+00 1.207502042742e+00 1.241718541951e+00 1.158954628591e+00 9.736895285407e-01 7.330417407661e-01 5.473699385157e-01 5.838241160012e-01 7.962281059752e-01 1.016063362661e+00 1.157980770234e+00 1.187428418768e+00 1.098796588687e+00 9.128037053376e-01 6.865989695305e-01 5.480915544431e-01 6.379516697920e-01 8.627629016201e-01 1.074555076075e+00 1.201984127220e+00 1.216094964953e+00 1.115033179883e+00 9.231301714618e-01 7.015206967558e-01 5.766087517076e-01 6.666687116473e-01 8.765243554948e-01 1.069283063987e+00 1.177449461887e+00 1.174553159136e+00 1.061278471435e+00 8.648774524045e-01 6.513787946260e-01 5.531481142024e-01 6.657480180942e-01 8.734925874457e-01 1.051732194779e+00 1.142528276594e+00 1.125045099704e+00 1.004539099250e+00 8.133392085412e-01 6.248292636198e-01 5.683774453040e-01 6.970198530013e-01 8.907534424205e-01 1.045121159966e+00 1.111773984191e+00 1.075303932366e+00 9.452541906758e-01 7.581075777695e-01 5.910652347069e-01 5.618835024333e-01 6.887248308621e-01 8.547815025927e-01 9.718350752139e-01 1.000572644096e+00 9.319797432209e-01 7.822794973158e-01 5.995340177475e-01 4.864509399867e-01 5.504077737765e-01 7.223482487245e-01 8.827939704937e-01 9.707098922589e-01 9.619653859077e-01 8.572334920337e-01 6.824697651414e-01 5.046347844234e-01 4.593427526808e-01 6.015182470234e-01 7.983150672209e-01 9.511691199781e-01 1.016951066644e+00 9.816481066435e-01 8.547214119866e-01 6.742448657851e-01 5.285645770617e-01 5.492329545780e-01 7.233098465663e-01 9.212423782681e-01 1.063714999938e+00 1.115551995141e+00 1.068553015849e+00 9.388278576350e-01 7.724990247046e-01 6.574970549036e-01 6.879253338259e-01 8.392066318213e-01 1.008429037443e+00 1.123393092084e+00 1.149525045278e+00 1.079147924703e+00 9.287353017071e-01 7.438675672689e-01 6.125886603962e-01 6.335569894277e-01 7.785237668726e-01 9.378410145566e-01 1.040336698621e+00 1.055033930609e+00 9.782093745265e-01 8.309162903466e-01 6.657668077673e-01 5.781795722239e-01 6.439680646013e-01 8.028508529630e-01 9.561294024679e-01 1.047884177075e+00 1.056119609827e+00 9.834061161827e-01 8.558160639658e-01 7.268238470698e-01 6.719495203686e-01 7.303536847352e-01 8.530281352025e-01 9.677028951380e-01 1.029894779219e+00 1.023939158642e+00 9.581342071216e-01 8.632418597578e-01 7.889165878306e-01 7.819333522597e-01 8.448977732192e-01 9.345482035628e-01 1.003987912798e+00 1.026814545358e+00 1.000564544579e+00 9.455326184421e-01 9.000616804218e-01 9.029305397161e-01 9.630734836612e-01 1.051266205725e+00 1.125745373836e+00 1.155670583542e+00 1.129748549925e+00 1.058682840056e+00 9.756953347358e-01 9.296232896810e-01 9.566529746905e-01 1.046357827239e+00 1.152205079102e+00 1.227640363577e+00 1.244286015130e+00 1.195572619259e+00 1.097475657833e+00 9.890357952696e-01 9.252503374179e-01 9.450964061239e-01 1.033137026993e+00 1.135636695487e+00 1.203162398340e+00 1.208193408341e+00 1.146740409563e+00 1.038175435380e+00 9.251244454449e-01 8.644584131464e-01 8.904232330398e-01 9.780271215504e-01 1.069750361747e+00 1.118740328191e+00 1.102196133762e+00 1.021554234903e+00 9.027234703889e-01 7.967875329378e-01 7.650839830172e-01 8.265479965287e-01 9.336924340139e-01 1.024550658896e+00 1.059102041129e+00 1.023226920971e+00 9.276481005258e-01 8.101768625768e-01 7.357386388976e-01 7.623487644313e-01 8.758779096248e-01 1.009178503986e+00 1.104799273951e+00 1.131854257121e+00 1.083900930583e+00 9.783087474635e-01 8.587134032299e-01 7.917255673520e-01 8.272334056200e-01 9.422115339902e-01 1.069780579808e+00 1.155568063531e+00 1.171408464970e+00 1.113388488201e+00 1.001037432505e+00 8.789587108567e-01 8.115661044175e-01 8.435148976142e-01 9.502975390542e-01 1.068190475009e+00 1.146554487263e+00 1.160909319645e+00 1.111037325859e+00 1.019396282215e+00 9.292460855076e-01 8.917201741280e-01 9.305062653007e-01 1.018413093577e+00 1.105258330609e+00 1.151874746682e+00 1.140749165485e+00 1.076372559764e+00 9.841339146385e-01 9.061150922119e-01 8.835586481891e-01 9.245697885550e-01 9.958553980043e-01 1.052650644166e+00 1.064125711880e+00 1.020643449731e+00 9.345875132089e-01 8.402382118985e-01 7.866586763481e-01 8.073898579014e-01 8.860404717268e-01 9.737741551232e-01 1.027852389777e+00 1.026233697711e+00 9.688822010741e-01 8.780783333200e-01 7.977403157902e-01 7.786885862063e-01 8.373811363308e-01 9.374920080710e-01 1.027146918072e+00 1.069720349363e+00 1.050145969895e+00 9.749590191319e-01 8.732626464099e-01 7.956508120972e-01 7.934463738685e-01 8.717043686049e-01 9.837361170790e-01 1.076750276576e+00 1.117263137715e+00 1.093781405717e+00 1.015823582324e+00 9.140952316754e-01 8.376824060861e-01 8.326926363136e-01 9.016763167384e-01 1.001097034577e+00 1.081691681466e+00 1.115656258352e+00
 1.084344137319e+00 1.047734791948e+00 9.942904316496e-01 9.250691289904e-01 8.764277242829e-01 8.786416642754e-01 9.264822676060e-01 9.832853025061e-01 1.010822980519e+00 9.893201053504e-01 9.239402080153e-01 8.457945417933e-01 8.038138788141e-01 8.320343511626e-01 9.139854793614e-01 1.000306563637e+00 1.048509821717e+00 1.039293669801e+00 9.791839794006e-01 8.999385636932e-01 8.507159337871e-01 8.688309632473e-01 9.442263028298e-01 1.031530844401e+00 1.089078935746e+00 1.097825394454e+00 1.063780283853e+00 1.014673910716e+00 9.882531973824e-01 1.008149246025e+00 1.064005134547e+00 1.121672008087e+00 1.149194586262e+00 1.132817857840e+00 1.081761245954e+00 1.025652583383e+00 1.001500872711e+00 1.027762816163e+00 1.087450220394e+00 1.143005342825e+00 1.162308446769e+00 1.132683181262e+00 1.064462219960e+00 9.965324080224e-01 9.853228189278e-01 1.030920511770e+00 1.104372340697e+00 1.155191029684e+00 1.129928780015e+00 1.036362443433e+00 9.144300313526e-01 8.312716369495e-01 8.413283093517e-01 9.257801839718e-01 1.015128625603e+00 1.052740319739e+00 1.015804642229e+00 9.155860830218e-01 7.973213074320e-01 7.323283801116e-01 7.666856740416e-01 8.636336885147e-01 9.502966974737e-01 9.780413815243e-01 9.336670571880e-01 8.385976659273e-01 7.486757529703e-01 7.344749721966e-01 8.140541900837e-01 9.301372092325e-01 1.016813770592e+00 1.037906193232e+00 9.904791278549e-01 9.038998777482e-01 8.358166258042e-01 8.430220542460e-01 9.260419517092e-01 1.029411224901e+00 1.096501955275e+00 1.097911355008e+00 1.035445557125e+00 9.415387924915e-01 8.724360152738e-01 8.765741246661e-01 9.465523100504e-01 1.027382732708e+00 1.066686093561e+00 1.039198281358e+00 9.644124102057e-01 9.024558696647e-01 8.839702058343e-01 9.217333379648e-01 9.823708823995e-01 1.009078593164e+00 9.901723826949e-01 9.355945504146e-01 8.761962575741e-01 8.516612829654e-01 8.823778751746e-01 9.500450640220e-01 1.015728558330e+00 1.048107136817e+00 1.036062448283e+00 9.905593459072e-01 9.408431598584e-01 9.210624809942e-01 9.462259478495e-01 9.990818161047e-01 1.046092605206e+00 1.061043356133e+00 1.037060200180e+00 9.889064038829e-01 9.478766606276e-01 9.448093084573e-01 9.856147038264e-01 1.045445223300e+00 1.089500406515e+00 1.094170788272e+00 1.056218048547e+00 9.942530318180e-01 9.433149597052e-01 9.366382243237e-01 9.789551197155e-01 1.042233271953e+00 1.090113950296e+00 1.100062950449e+00 1.071376868108e+00 1.024753937210e+00 9.937587725764e-01 1.004386397781e+00 1.053713552831e+00 1.112808216697e+00 1.149407859018e+00 1.159931154574e+00 1.174108864472e+00 1.189804813324e+00 1.209393801954e+00 1.237666119743e+00 1.244485873975e+00 1.231387860521e+00 1.191823281754e+00 1.146892811024e+00 1.118706521039e+00 1.118674815138e+00 1.141872837153e+00 1.172512082410e+00 1.195047849102e+00 1.201776237477e+00 1.194458467376e+00 1.181428798735e+00 1.172078619846e+00 1.171271681936e+00 1.176873216640e+00 1.182216665154e+00 1.181090057787e+00 1.171919789199e+00 1.158858618443e+00 1.149399573253e+00 1.149578803948e+00 1.159612100573e+00 1.173122198418e+00 1.180538545400e+00 1.174230257217e+00 1.152351043492e+00 1.120082689184e+00 1.087829615340e+00 1.066467731682e+00 1.061282042377e+00 1.068676072789e+00 1.078506030211e+00 1.080171527463e+00 1.068137580306e+00 1.044539683437e+00 1.018303496872e+00 1.000944090782e+00 1.000154328725e+00 1.014949771316e+00 1.036441127505e+00 1.053350392557e+00 1.058765443803e+00 1.093425342471e+00 1.124210004300e+00 1.142349116906e+00 1.143868353450e+00 1.119314056686e+00 1.088753447929e+00 1.075947424933e+00 1.093531520906e+00 1.134491566211e+00 1.178572988760e+00 1.206379146264e+00 1.209138622047e+00 1.191377863990e+00 1.167823634812e+00 1.155340356824e+00 1.162688032543e+00 1.185025004185e+00 1.208171838364e+00 1.218488675181e+00 1.210736029097e+00 1.190680607937e+00 1.172233209007e+00 1.169645716590e+00 1.188253682109e+00 1.220511420500e+00 1.250946571772e+00 1.265156865494e+00 1.256608833544e+00 1.229176308852e+00 1.195567742118e+00 1.171950552792e+00 1.169685250914e+00 1.188853567071e+00 1.218774183254e+00 1.244856240661e+00 1.255828564311e+00 1.247484739567e+00 1.222960584099e+00 1.190469432569e+00 1.159721978201e+00 1.137981072889e+00 1.127659877395e+00 1.127018524269e+00 1.144207082655e+00 1.170459489608e+00 1.202562552090e+00 1.232608469501e+00 1.237194601145e+00 1.196090721641e+00 1.121957776956e+00 1.023841293625e+00 9.473821031037e-01 9.340061655730e-01 9.840045470828e-01 1.055640168156e+00 1.102355968517e+00 1.097956906390e+00 1.042723355533e+00 9.627476666265e-01 9.027117335740e-01 9.009617663900e-01 9.546335009672e-01 1.021913241518e+00 1.057935485341e+00 1.038239674548e+00 9.654716537478e-01 8.712217171229e-01 8.108658686441e-01 8.305087534037e-01 9.177812643836e-01 1.015158851986e+00 1.069925522086e+00 1.054954884804e+00 9.715730829341e-01 8.517106850376e-01 7.592867251619e-01 7.626475653025e-01 8.614876702291e-01 9.870944673981e-01 1.074746963723e+00 1.090926065629e+00 1.032769999270e+00 9.273216735627e-01 8.312774887552e-01 8.113445240842e-01 8.844986099229e-01 9.975191570777e-01 1.085491591202e+00 1.109140414362e+00 1.056239388286e+00 9.736726558806e-01 8.917801180789e-01 8.425502960849e-01 8.575162927445e-01 8.964899913788e-01 9.268750620700e-01 9.239678088388e-01 8.807083178037e-01 8.096445655353e-01 7.405088683852e-01 7.081757768863e-01 7.265060520192e-01 7.737736622731e-01 8.132857953605e-01 8.180823779291e-01 7.796724740494e-01 7.091339604599e-01 6.359841335863e-01 5.995594868891e-01 6.210746535610e-01 6.810976757266e-01 7.413289038445e-01 7.736838119924e-01 7.683385166815e-01 7.326929078865e-01 6.880603068982e-01 6.616450294177e-01 6.705642959543e-01 7.087931965671e-01 7.547619310689e-01 7.886484482921e-01 8.016190620455e-01 7.963560183331e-01 7.831367314235e-01 7.732767247244e-01 7.723499060470e-01 7.776338641766e-01 7.820221220831e-01 7.807259934454e-01 7.755412775167e-01 7.742737516430e-01 7.853452615675e-01 8.107495472707e-01 8.387578016749e-01 8.723327703191e-01 9.152209614511e-01 9.466934232641e-01 9.294468351752e-01 8.614800302206e-01 7.748065939412e-01 7.198800187184e-01 7.352342073929e-01 8.069976062877e-01 8.851453305144e-01 9.269569701871e-01 9.133477399728e-01 8.495548990538e-01 7.633701219136e-01 6.987250000042e-01 6.913562077793e-01 7.347131088015e-01 7.878432633791e-01 8.136375420834e-01 7.975608734308e-01 7.499125068247e-01 7.021764641530e-01 6.920428134570e-01 7.323743408925e-01 7.977937733512e-01 8.501909684522e-01 8.641360895634e-01 8.355128670699e-01 7.826151679031e-01 7.419644239610e-01 7.489928031994e-01 8.068784757839e-01 8.835439618639e-01 9.408135235999e-01 9.551688845645e-01 9.233697436339e-01 8.625615916768e-01 8.064666843487e-01 7.908925949168e-01 8.271223866382e-01 8.923676712926e-01 9.523920402472e-01 9.844582072349e-01 9.811299047562e-01 9.862192089657e-01 1.011079633956e+00 1.048938235714e+00 1.084053177795e+00 1.101038105081e+00 1.080216328264e+00 1.019415461894e+00 9.627958207862e-01 9.574042362694e-01 1.019476825153e+00 1.117569434986e+00 1.202752277956e+00 1.240058702752e+00 1.219688851410e+00 1.158467565460e+00 1.095761941151e+00 1.076542117864e+00 1.119204248577e+00 1.199304352290e+00 1.273076771114e+00 1.307523866111e+00 1.293320699648e+00 1.245853826022e+00 1.198493431007e+00 1.185064869227e+00 1.215582386346e+00 1.268380050178e+00 1.308943129896e+00 1.313272943345e+00 1.279525934640e+00 1.229105080887e+00 1.196949696807e+00 1.208996540563e+00 1.259760346111e+00 1.315907024700e+00 1.340635101825e+00 1.313736002271e+00 1.240792449667e+00 1.154661332435e+00 1.105773952320e+00 1.130090908864e+00 1.214806878449e+00 1.310062321515e+00 1.367580778019e+00 1.362423291905e+00 1.298716980275e+00 1.212061240751e+00 1.158811832595e+00 1.159136260609e+00 1.197308965856e+00 1.249178574800e+00 1.285777901051e+00 1.288684445777e+00 1.256931209295e+00 1.207438646460e+00 1.169265892299e+00 1.168643763446e+00 1.210318399136e+00 1.273328276723e+00 1.326288794665e+00 1.345038471244e+00 1.321908217608e+00 1.268376466537e+00 1.212348871641e+00 1.187201002098e+00 1.211439278744e+00 1.274327438310e+00 1.344942516487e+00 1.393022909060e+00 1.402803559851e+00 1.377343159187e+00 1.336711633097e+00 1.309575305206e+00 1.317452611828e+00 1.359964704805e+00 1.415512133413e+00 1.456673103038e+00 1.465200012129e+00 1.439401936906e+00 1.394492091577e+00 1.356251068569e+00 1.347409736913e+00 1.372288269956e+00 1.413577020773e+00 1.444839541704e+00 1.446494822792e+00 1.415568442946e+00 1.368037280597e+00 1.333383439678e+00 1.338695107311e+00 1.392166696840e+00 1.486305163821e+00 1.579812478451e+00 1.633748212187e+00 1.625533066929e+00 1.553830279590e+00 1.439856023289e+00 1.325916762368e+00 1.264132007085e+00 1.286189660621e+00 1.376004366892e+00 1.484386635447e+00 1.563699733319e+00 1.585841632640e+00 1.545743179195e+00 1.460536290564e+00 1.366221899763e+00 1.307023040295e+00 1.312271617402e+00 1.374681689908e+00 1.457333621077e+00 1.520238331901e+00 1.538446657559e+00 1.507601359709e+00 1.443575490217e+00 1.377962963416e+00 1.346332820732e+00 1.368432931249e+00 1.434577900740e+00 1.514161766291e+00 1.575655050188e+00 1.600109808003e+00 1.585448121261e+00 1.545253020546e+00 1.503441092960e+00 1.484010591927e+00 1.498421341497e+00 1.539269332306e+00 1.586310104308e+00 1.618877307507e+00 1.625337836167e+00 1.606647752032e+00 1.574966276516e+00 1.548037329833e+00 1.540466214604e+00 1.555793056081e+00 1.584981050106e+00 1.612552070916e+00 1.625148502292e+00 1.617392515834e+00 1.593442519513e+00 1.564588279243e+00 1.543723643915e+00 1.538773555895e+00 1.548729046689e+00 1.565125129031e+00 1.577642848657e+00 1.579739278519e+00 1.571329105799e+00 1.557733235806e+00 1.545770386736e+00 1.538995729499e+00 1.535011715754e+00 1.526796277111e+00 1.507198213015e+00 1.473978025202e+00 1.432768668736e+00 1.396245040578e+00 1.378625845077e+00 1.387120731155e+00 1.416089630564e+00 1.449189402853e+00 1.467715343008e+00 1.459060352595e+00 1.421903209757e+00 1.367662624712e+00 1.317586344755e+00 1.293947797241e+00 1.307090874915e+00 1.347799972110e+00 1.393236615105e+00 1.420268267581e+00 1.415886656994e+00 1.381936290447e+00 1.335010222563e+00 1.300696508193e+00 1.300708539268e+00 1.338102914233e+00 1.394195419915e+00 1.440473919202e+00 1.453500926085e+00 1.424289457485e+00 1.362401111789e+00 1.295706382910e+00 1.262109796826e+00 1.288562400559e+00 1.369619433557e+00 1.470904401363e+00 1.551851322231e+00 1.583298743231e+00 1.554734556138e+00 1.476740960943e+00 1.380976259840e+00 1.313902329291e+00 1.315512055948e+00 1.389467417238e+00 1.499674547982e+00 1.597791207012e+00 1.646961406543e+00 1.630476631079e+00 1.553323788041e+00 1.441706402099e+00 1.339200883663e+00 1.292062483826e+00 1.320713549807e+00 1.403051509734e+00 1.493767120962e+00 1.553318404875e+00 1.561432846248e+00 1.519197979239e+00 1.446808478578e+00 1.377319039859e+00 1.343243170384e+00 1.357787432368e+00 1.406332176165e+00 1.458651886349e+00 1.488181558314e+00 1.483524879566e+00 1.451097578212e+00 1.411618746424e+00 1.390248935818e+00 1.401598347776e+00 1.439269168631e+00 1.479977356292e+00 1.497928013846e+00 1.477723431779e+00 1.421332434245e+00 1.349827318432e+00 1.298323174482e+00 1.299048888012e+00 1.357824428212e+00 1.447947547136e+00 1.528953695742e+00 1.567524262023e+00 1.547855315207e+00 1.475374986369e+00 1.377545385883e+00 1.299407753441e+00 1.285170726883e+00 1.346714290817e+00 1.452673081182e+00 1.553820413639e+00 1.610296939496e+00 1.602717776095e+00 1.534636587988e+00 1.432399678626e+00 1.341071926990e+00 1.308053036261e+00 1.351910855952e+00 1.446261222651e+00 1.542017399741e+00 1.597102099239e+00 1.590062451465e+00 1.523271754204e+00 1.422950559525e+00 1.335182182394e+00 1.308954897645e+00 1.363382706582e+00 1.471026609709e+00 1.581330253849e+00 1.650874459407e+00 1.656481700855e+00 1.597805792396e+00 1.497018944103e+00 1.395756508333e+00 1.342680009860e+00 1.365907358681e+00 1.450677479864e+00 1.552541922604e+00 1.627536056394e+00 1.649098118632e+00 1.612224911788e+00 1.532856281534e+00 1.444446668694e+00 1.388017938437e+00 1.391850112385e+00 1.452252501604e+00 1.537816095457e+00 1.611782294679e+00 1.649259845853e+00 1.643114394111e+00 1.603448330656e+00 1.553326602171e+00 1.519864875164e+00 1.521287529220e+00 1.556840847699e+00 1.608706525302e+00 1.654008844072e+00 1.676340428278e+00 1.671369773251e+00 1.647010840099e+00 1.619180080436e+00 1.604231123899e+00 1.610373324105e+00 1.633244873213e+00 1.659254441308e+00 1.673531285281e+00 1.667319685635e+00 1.641752857133e+00 1.607383738287e+00 1.579914441229e+00 1.572680174077e+00 1.589323740294e+00 1.621791700706e+00 1.655044336477e+00 1.674700442617e+00 1.672872412334e+00 1.650368599568e+00 1.615655742286e+00 1.580999230760e+00 1.556968699446e+00 1.547619872594e+00 1.549198812689e+00 1.553361398466e+00 1.552470304840e+00 1.543554734433e+00 1.529298593293e+00 1.515806533463e+00 1.508427759334e+00 1.508009085499e+00 1.509826892312e+00 1.506375484965e+00 1.492051683411e+00 1.467282978710e+00 1.440189753686e+00 1.424160738052e+00 1.431331777547e+00 1.464701142618e+00 1.514623571917e+00 1.562922025834e+00 1.590952137578e+00 1.586750526574e+00 1.549525396717e+00 1.491296168474e+00 1.435186467595e+00 1.407917558103e+00 1.426129778514e+00 1.485111912175e+00 1.561260444955e+00 1.625430619533e+00 1.655022310507e+00 1.640143555490e+00 1.585844277608e+00 1.511608607905e+00 1.447105310345e+00 1.421445782062e+00 1.447244305637e+00 1.512275979892e+00 1.588149289622e+00 1.646226778633e+00 1.668366384968e+00 1.650748751372e+00 1.603668954968e+00 1.548310390401e+00 1.509347761940e+00 1.503717492700e+00 1.531160206612e+00 1.574939845929e+00 1.612138755020e+00 1.624602256133e+00 1.605250676770e+00 1.559792362861e+00 1.504754209012e+00 1.461673651662e+00 1.447347566078e+00 1.464484506464e+00 1.500254203534e+00 1.534154269359e+00 1.548358308342e+00 1.534443059056e+00 1.495707704544e+00 1.446045539326e+00 1.405100787228e+00 1.389831268826e+00 1.405508805123e+00 1.442863067045e+00 1.484199985636e+00 1.512724525796e+00 1.519124498011e+00 1.503941884132e+00 1.476314481334e+00 1.449984601933e+00 1.437105997063e+00 1.442382748292e+00 1.461305413901e+00 1.483676308986e+00 1.499842537218e+00 1.505572242328e+00 1.503559720240e+00 1.501563758661e+00 1.507825507235e+00 1.525974395558e+00 1.552457518185e+00 1.578233806700e+00 1.593675221766e+00 1.593643501655e+00 1.580511111247e+00 1.564165637349e+00 1.558277703427e+00 1.573541981429e+00 1.611104823192e+00 1.660888544096e+00 1.706242799741e+00 1.731195935410e+00 1.726480074630e+00 1.692890501694e+00 1.641794313673e+00 1.592442628335e+00 1.565101772780e+00 1.571288891155e+00 1.607085562365e+00 1.655306056890e+00 1.694590131556e+00 1.708385027018e+00 1.689960000164e+00 1.643862932145e+00 1.584438575583e+00 1.531355507609e+00 1.502120621775e+00 1.503807421957e+00 1.529792897758e+00 1.564385707003e+00 1.591184362433e+00 1.599510972024e+00 1.586818785927e+00 1.557843830005e+00 1.521699432033e+00 1.487813213863e+00 1.462285344105e+00 1.446345039949e+00 1.437556206222e+00 1.432878613980e+00 1.431168648200e+00 1.433617008940e+00 1.442034736406e+00 1.456231472110e+00 1.472545943402e+00 1.484651264763e+00 1.486309259402e+00 1.474701342125e+00 1.452690686216e+00 1.429006752837e+00 1.415616319992e+00 1.422453110450e+00 1.452022277357e+00 1.497601185243e+00 1.546559924793e+00 1.586113015685e+00 1.607960006715e+00 1.610439148572e+00 1.598167419470e+00 1.579620072825e+00 1.563484268510e+00 1.555095758418e+00 1.554872904892e+00 1.559659828551e+00 1.565856532189e+00 1.572215191307e+00 1.580499082717e+00 1.593642064884e+00 1.612631536561e+00 1.634134331208e+00 1.650846100529e+00 1.654472005346e+00 1.639896680058e+00 1.608735767638e+00 1.570636343772e+00 1.541087540229e+00 1.534950819871e+00 1.557904221124e+00 1.601834417828e+00 1.648379689293e+00 1.677565788155e+00 1.675931527604e+00 1.641417866072e+00 1.584880085178e+00 1.527782389082e+00 1.494383704220e+00 1.499146624922e+00 1.537066999413e+00 1.586448674746e+00 1.621437892110e+00 1.623968075527e+00 1.590422182086e+00 1.533460927612e+00 1.478982024018e+00 1.455897260829e+00 1.479410087426e+00 1.539624722462e+00 1.607666091475e+00 1.652280764311e+00 1.653115226113e+00 1.607285961323e+00 1.531348466626e+00 1.458625102891e+00 1.427476735078e+00 1.458727560736e+00 1.539083724578e+00 1.630476359399e+00 1.693016859163e+00 1.700716017701e+00 1.647820106876e+00 1.550922664232e+00 1.448069703779e+00 1.389324079983e+00 1.410329481160e+00 1.503991092212e+00 1.626583882196e+00 1.728856830078e+00 1.776911568958e+00 1.758467185239e+00 1.683508825078e+00 1.582698945565e+00 1.500966140440e+00 1.479695629296e+00 1.530720749799e+00 1.628152834856e+00 1.729167930966e+00 1.798073853071e+00 1.816935958089e+00 1.786817858406e+00 1.724827302423e+00 1.657790820691e+00 1.611849904883e+00 1.600330177774e+00 1.617855215810e+00 1.646553959327e+00 1.668610067736e+00 1.675464887916e+00 1.670045936704e+00 1.662736541547e+00 1.663637310614e+00 1.675045549941e+00 1.689176458133e+00 1.692877431227e+00 1.675896801734e+00 1.638021751800e+00 1.592097645755e+00 1.560738838435e+00 1.565222093179e+00 1.610894125411e+00 1.681250523222e+00 1.746668021176e+00 1.778941591472e+00 1.762121594131e+00 1.698313383114e+00 1.609481464255e+00 1.533765560510e+00 1.510746461016e+00 1.556272098048e+00 1.649096150948e+00 1.746166365156e+00 1.807129381518e+00 1.808721907971e+00 1.749880447989e+00 1.652637063564e+00 1.558627940562e+00 1.514955694996e+00 1.546253644484e+00 1.634891563514e+00 1.734886785387e+00 1.800953003005e+00 1.805986389739e+00 1.746745534617e+00 1.644547066938e+00 1.541848643733e+00 1.488364857372e+00 1.511896870266e+00 1.595550256794e+00 1.691207907063e+00 1.750731851797e+00 1.744690795859e+00 1.668231381245e+00 1.542332461519e+00 1.412413606386e+00 1.336975579028e+00 1.354316704879e+00 1.448762869001e+00 1.565025128305e+00 1.648409094425e+00 1.665859463670e+00 1.609999081948e+00 1.498522214035e+00 1.372145942599e+00 1.285526601152e+00 1.279976645362e+00 1.350443540563e+00 1.450863816341e+00 1.530772362257e+00 1.558791372874e+00 1.527892996708e+00 1.453994222717e+00 1.371294083561e+00 1.320217882259e+00 1.325260642649e+00 1.377293098771e+00 1.441978392661e+00 1.483951157230e+00 1.483512277066e+00 1.442318270753e+00 1.382671345003e+00 1.340211746744e+00 1.346192095862e+00 1.405553998714e+00 1.492902597396e+00 1.570805595285e+00 1.609261278930e+00 1.595433534359e+00 1.536472387292e+00 1.458539065882e+00 1.400116758552e+00 1.394783007806e+00 1.449087168836e+00 1.537831995823e+00 1.622659867876e+00 1.672195525035e+00 1.671384948953e+00 1.623416272777e+00 1.548042952941e+00 1.476113337410e+00 1.438049686697e+00 1.447911976543e+00 1.495164867569e+00 1.553510725960e+00 1.597088927570e+00 1.611103259995e+00 1.594691962831e+00 1.558804614328e+00 1.520822577269e+00 1.496688415909e+00 1.493360357877e+00 1.506368317856e+00 1.524097316147e+00 1.535289926848e+00 1.534447258828e+00 1.523083370464e+00 1.507492598289e+00 1.494386446633e+00 1.486856676742e+00 1.483014210922e+00 1.478018380172e+00 1.468065389652e+00 1.453567454926e+00 1.439673103442e+00 1.433775954460e+00 1.440972830514e+00 1.460454150490e+00 1.485455439092e+00 1.506882267665e+00 1.518244812630e+00 1.518880482283e+00 1.514311423346e+00 1.513417753019e+00 1.523384632240e+00 1.545269915026e+00 1.573157670234e+00 1.597760767548e+00 1.612033967720e+00 1.615338331055e+00 1.614412612047e+00 1.620269700068e+00 1.641651781169e+00 1.678727179357e+00 1.721425480107e+00 1.753990927424e+00 1.762693937014e+00 1.742572954543e+00 1.701425476439e+00 1.659479975023e+00 1.642597078256e+00 1.668880002104e+00 1.736051868781e+00 1.821506336759e+00 1.894581022227e+00 1.930004378959e+00 1.916340387769e+00 1.859579396484e+00 1.782808148578e+00 1.720298282053e+00 1.703040714045e+00 1.740142047926e+00 1.812167777648e+00 1.884026849101e+00 1.923891974813e+00 1.915260710495e+00 1.861503381918e+00 1.785199715306e+00 1.721312371922e+00 1.701690396200e+00 1.735338029364e+00 1.801613548608e+00 1.864194224218e+00 1.891005604716e+00 1.867026842494e+00 1.799367548428e+00 1.716740524320e+00 1.661312550172e+00 1.668059022746e+00 1.740214889009e+00 1.846014905684e+00 1.940115399446e+00 1.985932630768e+00 1.966773522323e+00 1.889428715134e+00 1.784023453112e+00 1.697801486433e+00 1.676187595534e+00 1.733806286942e+00 1.843026423764e+00 1.955140811349e+00 2.027590726470e+00 2.037627812217e+00 1.985795078959e+00 1.894839179853e+00 1.804310947701e+00 1.756823674706e+00 1.775557511998e+00 1.849264362924e+00 1.941845469565e+00 2.015352395507e+00 2.046025059871e+00 2.029526565195e+00 1.979734881467e+00 1.922917387691e+00 1.886951524748e+00 1.887888171008e+00 1.921634062441e+00 1.968198443988e+00 2.004363002490e+00 2.014802044520e+00 1.997086643163e+00 1.960872971982e+00 1.922661776275e+00 1.897784086339e+00 1.892717777621e+00 1.902527926468e+00 1.915161650624e+00 1.919051466766e+00 1.909199647020e+00 1.888884464301e+00 1.867078203777e+00 1.852956843124e+00 1.850182402412e+00 1.854742068350e+00 1.857689018484e+00 1.850828161568e+00 1.831852589755e+00 1.806083799675e+00 1.784089326590e+00 1.775703576037e+00 1.783410026554e+00 1.799716602544e+00 1.810691194054e+00 1.803209094775e+00 1.771812031172e+00 1.722378332252e+00 1.671381868909e+00 1.639579882367e+00 1.640909769068e+00 1.673004055059e+00 1.717603712937e+00 1.750711019802e+00 1.754184376257e+00 1.723217480037e+00 1.668917832695e+00 1.615769297744e+00 1.592028622712e+00 1.614043201358e+00 1.674671847505e+00 1.747556903521e+00 1.802334249069e+00 1.817909317932e+00 1.789137939112e+00 1.728220615514e+00 1.661535009865e+00 1.620036240364e+00 1.623325614159e+00 1.666995643972e+00 1.725723260497e+00 1.769027441233e+00 1.775670826716e+00 1.740744681299e+00 1.676852958741e+00 1.610216954045e+00 1.570281767434e+00 1.573897578195e+00 1.614169763480e+00 1.665482501013e+00 1.699369811188e+00 1.697785589956e+00 1.659132840864e+00 1.598395068089e+00 1.541855817107e+00 1.515438189644e+00 1.529513237448e+00 1.571882905156e+00 1.616161027622e+00 1.636998570702e+00 1.620960568926e+00 1.570606328587e+00 1.503398937294e+00 1.445435893668e+00 1.419215520524e+00 1.430257860549e+00 1.463713328138e+00 1.495077102897e+00 1.504469262068e+00 1.485237368698e+00 1.445764523763e+00 1.405507016624e+00 1.385237370510e+00 1.394412531578e+00 1.424539520811e+00 1.455055300970e+00 1.466135578352e+00 1.449026024250e+00 1.410575416019e+00 1.371567196175e+00 1.357424926138e+00 1.382320178254e+00 1.437569080723e+00 1.496271775368e+00 1.528668410683e+00 1.515337930426e+00 1.454423503475e+00 1.364624703595e+00 1.283504322306e+00 1.254312192925e+00 1.297718249045e+00 1.393113994986e+00 1.495047175304e+00 1.561168296765e+00 1.566802608468e+00 1.509049234832e+00 1.407608153080e+00 1.302901961901e+00 1.244783651173e+00 1.263872686766e+00 1.345639713622e+00 1.443508243386e+00 1.511797794690e+00 1.523715237727e+00 1.475479923908e+00 1.385611962912e+00 1.290997322498e+00 1.234550706047e+00 1.240332497430e+00 1.294337776038e+00 1.356643246455e+00 1.389060008108e+00 1.371706914470e+00 1.307826006006e+00 1.223213060405e+00 1.159374766664e+00 1.152968583581e+00 1.207437767287e+00 1.289528004548e+00 1.355764926956e+00 1.375766592187e+00 1.341189127092e+00 1.267686369950e+00 1.192736684816e+00 1.162802999371e+00 1.203445989960e+00 1.296497196976e+00 1.396084141992e+00 1.459377799214e+00 1.462669000179e+00 1.405983067760e+00 1.313967850663e+00 1.232418708297e+00 1.210773125653e+00 1.267047258467e+00 1.370942067959e+00 1.470334023458e+00 1.522921252050e+00 1.509365987155e+00 1.436587762643e+00 1.338084531676e+00 1.267883449181e+00 1.274997770529e+00 1.363764895306e+00 1.489455376904e+00 1.594933336963e+00 1.639208474169e+00 1.606552156295e+00 1.508602760313e+00 1.384997712513e+00 1.297463434840e+00 1.300794050184e+00 1.396664945741e+00 1.531572919965e+00 1.641515307730e+00 1.682412127951e+00 1.637475377769e+00 1.518073770210e+00 1.364579517233e+00 1.243295731207e+00 1.220270452311e+00 1.306121074934e+00 1.444318082212e+00 1.564493196994e+00 1.619618939453e+00 1.592678115188e+00 1.495524770628e+00 1.367432927838e+00 1.268690413533e+00 1.254076408852e+00 1.329088476225e+00 1.445230019894e+00 1.542887348419e+00 1.582714769684e+00 1.553348042969e+00 1.471005195201e+00 1.376192880691e+00 1.321325790689e+00 1.340962039736e+00 1.423576616081e+00 1.522566089288e+00 1.590577157957e+00 1.600525931625e+00 1.551801375394e+00 1.470625892005e+00 1.404341653881e+00 1.400894810941e+00 1.474800719551e+00 1.594545038079e+00 1.708535586483e+00 1.774436502485e+00 1.772077828333e+00 1.706768985134e+00 1.608850402812e+00 1.527596833247e+00 1.510997650942e+00 1.573430797182e+00 1.684106163359e+00 1.792184213982e+00 1.855877042975e+00 1.855430317533e+00 1.795678420560e+00 1.704068354042e+00 1.623230394426e+00 1.593085767521e+00 1.626283823214e+00 1.699482764601e+00 1.771898111986e+00 1.809688337415e+00 1.798977592631e+00 1.748703034183e+00 1.686858276033e+00 1.649044183705e+00 1.658788707827e+00 1.711088458126e+00 1.775958804274e+00 1.817691628888e+00 1.812281043938e+00 1.756137644245e+00 1.668093934397e+00 1.585397998879e+00 1.549041934615e+00 1.578387293733e+00 1.655502988171e+00 1.738260236956e+00 1.785782230112e+00 1.774517935033e+00 1.703900130303e+00 1.597087528472e+00 1.496851459634e+00 1.450172857981e+00 1.479305932401e+00 1.563510244901e+00 1.656290783567e+00 1.715162940160e+00 1.717627990368e+00 1.665257040804e+00 1.582518073496e+00 1.510008047069e+00 1.487197720283e+00 1.527180027280e+00 1.606700712811e+00 1.684240729204e+00 1.724261224097e+00 1.710256979042e+00 1.648408289542e+00 1.566089414620e+00 1.503794961085e+00 1.495868934626e+00 1.547118132545e+00 1.628983930849e+00 1.700137800192e+00 1.728136893549e+00 1.699818180450e+00 1.623995528227e+00 1.529888468302e+00 1.459089393044e+00 1.446302138616e+00 1.495605272240e+00 1.577459421310e+00 1.650508345643e+00 1.682960666677e+00 1.661911678599e+00 1.594757355032e+00 1.506488651501e+00 1.432135800696e+00 1.401237018409e+00 1.419717027722e+00 1.466422288621e+00 1.508907472103e+00 1.521772853050e+00 1.495748592695e+00 1.438918151852e+00 1.373028610546e+00 1.324252512433e+00 1.309257670869e+00 1.324604293431e+00 1.349988582625e+00 1.362449230236e+00 1.349020348813e+00 1.312389652618e+00 1.270184094871e+00 1.247079892966e+00 1.260245793850e+00 1.306363443659e+00 1.363023279670e+00 1.402714843044e+00 1.405990808924e+00 1.368533469222e+00 1.303577730959e+00 1.239720257327e+00 1.210864691761e+00 1.236265042069e+00 1.305222134701e+00 1.385131220860e+00 1.441903695171e+00 1.453700704769e+00 1.416008313735e+00 1.342340124248e+00 1.261959932072e+00 1.211150801439e+00 1.214389929507e+00 1.266706861277e+00 1.338033897682e+00 1.394189946275e+00 1.412641150394e+00 1.387939490473e+00 1.331723050505e+00 1.269033365248e+00 1.228918410425e+00 1.228964704717e+00 1.263223467765e+00 1.306834134147e+00 1.332080554741e+00 1.321217815075e+00 1.272054865046e+00 1.198732118272e+00 1.128540758438e+00 1.091690434501e+00 1.103242153756e+00 1.151217096083e+00 1.205659806194e+00 1.237198509411e+00 1.228576728975e+00 1.178297767948e+00 1.100748749808e+00 1.023620424913e+00 9.790242167979e-01 9.854973515884e-01 1.033623383153e+00 1.094183739845e+00 1.137926743122e+00 1.147294029392e+00 1.119287250762e+00 1.064388191534e+00 1.003206949610e+00 9.594217524695e-01 9.481747879878e-01 9.668335182886e-01 9.982192682847e-01 1.022984205154e+00 1.029485746483e+00 1.017113680551e+00 9.949367639598e-01 9.769091724209e-01 9.744043713794e-01 9.895509735798e-01 1.014443257519e+00 1.037009328990e+00 1.048312259622e+00 1.047001535215e+00 1.039920830060e+00 1.038838125021e+00 1.053917297449e+00 1.087083554503e+00 1.130150138277e+00 1.169259120181e+00 1.191584000475e+00 1.190429792398e+00 1.167724034115e+00 1.133934755051e+00 1.105050378491e+00 1.096108483567e+00 1.113116559055e+00 1.149429811737e+00 1.189909105789e+00 1.218952533394e+00 1.226647530369e+00 1.211501678393e+00 1.180383270373e+00 1.146066476960e+00 1.122246506886e+00 1.117180029508e+00 1.129428169668e+00 1.149379492857e+00 1.165235095777e+00 1.169065048161e+00 1.160095803233e+00 1.144681734641e+00 1.133145827371e+00 1.134177107244e+00 1.149274086699e+00 1.171173286845e+00 1.187517572265e+00 1.187094064424e+00 1.165258220382e+00 1.127116846839e+00 1.087944951461e+00 1.068958564348e+00 1.086776806540e+00 1.141794151239e+00 1.216720737455e+00 1.286515272437e+00 1.329372739149e+00 1.333167541619e+00 1.298523749866e+00 1.240126574579e+00 1.185284318531e+00 1.165774750535e+00 1.200487151540e+00 1.281291702919e+00 1.378903442229e+00 1.460475432679e+00 1.502148847235e+00 1.494036079872e+00 1.441759383618e+00 1.366244642067e+00 1.300024920309e+00 1.275689224551e+00 1.306938767201e+00 1.378428669148e+00 1.457214042909e+00 1.511801592114e+00 1.523584902892e+00 1.490743685578e+00 1.428366614213e+00 1.365091595026e+00 1.333043428712e+00 1.350399288748e+00 1.408685797051e+00 1.479166481555e+00 1.530848475813e+00 1.544037416168e+00 1.515950729765e+00 1.461365367240e+00 1.408608231326e+00 1.388169430999e+00 1.414772890639e+00 1.476311474261e+00 1.542090481346e+00 1.580725263116e+00 1.573269485004e+00 1.519224460174e+00 1.438201895752e+00 1.366642803134e+00 1.343919701882e+00 1.387021096663e+00 1.475988675796e+00 1.568857766991e+00 1.626282206234e+00 1.625627764152e+00 1.565952226170e+00 1.469482677014e+00 1.379229050930e+00 1.344846862391e+00 1.391416620510e+00 1.497645560401e+00 1.613909088988e+00 1.693838971564e+00 1.710498103845e+00 1.660710340994e+00 1.565643941579e+00 1.468057697779e+00 1.419270140153e+00 1.449278965172e+00 1.542119475109e+00 1.649474727575e+00 1.723173523041e+00 1.734308406918e+00 1.679170233604e+00 1.580363875251e+00 1.483996432737e+00 1.444678351469e+00 1.491664266533e+00 1.603596406308e+00 1.726786385512e+00 1.809989560417e+00 1.822744260581e+00 1.760452615847e+00 1.645487997091e+00 1.525592235889e+00 1.461359628721e+00 1.491633048565e+00 1.600265295769e+00 1.730638071391e+00 1.825540066871e+00 1.849082997437e+00 1.791831588740e+00 1.671138232622e+00 1.529872490890e+00 1.427966313607e+00 1.414252249892e+00 1.487820271270e+00 1.598756737700e+00 1.688214206818e+00 1.716841758629e+00 1.672312596635e+00 1.569268484495e+00 1.446937664464e+00 1.359687866649e+00 1.350164981468e+00 1.415682538031e+00 1.510656315392e+00 1.582184643068e+00 1.595539283158e+00 1.541625169323e+00 1.437651631481e+00 1.324957346063e+00 1.257816193293e+00 1.272538439119e+00 1.355925843487e+00 1.457243739622e+00 1.525388864490e+00 1.529572443844e+00 1.464274605473e+00 1.349886627969e+00 1.231715249425e+00 1.169093605380e+00 1.199855451691e+00 1.305143507374e+00 1.428346316205e+00 1.516834027913e+00 1.540190344266e+00 1.492334639446e+00 1.390441122801e+00 1.273003324015e+00 1.191616152744e+00 1.185928817077e+00 1.252355072726e+00 1.348333909707e+00 1.426461018569e+00 1.456338957878e+00 1.429113655651e+00 1.355802493004e+00 1.263419343882e+00 1.186944446232e+00 1.153705541117e+00 1.166202862301e+00 1.201706353788e+00 1.230223878912e+00 1.231521393108e+00 1.201613089195e+00 1.152044385478e+00 1.104289011544e+00 1.078993598573e+00 1.083136480514e+00 1.105401486312e+00 1.124812114741e+00 1.123851187253e+00 1.096651632691e+00 1.051308627085e+00 1.007088449401e+00 9.854842352540e-01 9.965741552242e-01 1.030993910522e+00 1.066564083445e+00 1.081932151741e+00 1.066009863080e+00 1.021619729093e+00 9.650923560280e-01 9.210914529561e-01 9.102960143204e-01 9.346612772929e-01 9.756085162200e-01 1.007779733100e+00 1.013083533494e+00 9.874780079863e-01 9.425228623114e-01 9.025489204293e-01 8.941887737063e-01 9.283012421169e-01 9.905717672101e-01 1.052589097678e+00 1.088767214978e+00 1.085706848635e+00 1.045321982638e+00 9.852293838456e-01 9.353765556820e-01 9.257114500118e-01 9.656893440157e-01 1.036173087814e+00 1.104793081677e+00 1.144321568555e+00 1.140845007501e+00 1.095657146555e+00 1.024865247181e+00 9.565398334161e-01 9.214734298263e-01 9.353794514746e-01 9.869374917698e-01 1.048031523454e+00 1.092339640230e+00 1.105275810175e+00 1.085607707249e+00 1.043444746832e+00 9.960324198726e-01 9.606597366714e-01 9.462498844907e-01 9.491744555231e-01 9.574298274630e-01 9.595653664681e-01 9.510162268722e-01 9.354128493420e-01 9.214625210923e-01 9.167040410125e-01 9.216769245793e-01 9.289545409017e-01 9.277971130021e-01 9.110547525341e-01 8.803485618612e-01 8.479589178860e-01 8.335162123855e-01 8.531033626102e-01 9.066430448830e-01 9.769194312848e-01 1.040632421656e+00 1.079321837214e+00 1.084706788132e+00 1.060434848109e+00 1.021535389915e+00 9.903099773949e-01 9.868439799961e-01 1.017004503868e+00 1.068761716634e+00 1.121199086115e+00 1.156242304436e+00 1.165369803501e+00 1.151198906988e+00 1.125590703585e+00 1.104553234789e+00 1.100362742922e+00 1.114698792592e+00 1.138331260000e+00 1.157694876923e+00 1.162953450746e+00 1.152863306586e+00 1.135339727025e+00 1.123810930082e+00 1.129668761222e+00 1.154582596288e+00 1.188617827277e+00 1.215701455715e+00 1.221778174851e+00 1.200834757638e+00 1.157676468562e+00 1.107492932272e+00 1.071012339615e+00 1.064449608064e+00 1.088895763026e+00 1.129154505992e+00 1.163450342277e+00 1.174346168345e+00 1.154826422087e+00 1.110021554471e+00 1.055795765581e+00 1.013574771740e+00 1.000291144054e+00 1.017905117851e+00 1.052426955086e+00 1.083724972194e+00 1.096309112017e+00 1.084761255064e+00 1.054357662970e+00 1.018447656587e+00 9.925081700373e-01 9.861547540798e-01 9.976815757389e-01 1.016081814732e+00 1.028704050083e+00 1.028146990881e+00 1.015187349606e+00 9.976467838084e-01 9.858498477811e-01 9.864408922489e-01 9.981772458114e-01 1.013180796736e+00 1.022635876924e+00 1.022514524751e+00 1.016350239800e+00 1.013847205507e+00 1.025232635824e+00 1.054066658515e+00 1.093778738822e+00 1.131089106347e+00 1.153304442862e+00 1.154604019037e+00 1.139360704518e+00 1.121557431270e+00 1.118981693505e+00 1.142850298383e+00 1.189209324996e+00 1.240339169458e+00 1.274453987210e+00 1.275596705775e+00 1.239860667514e+00 1.178234338134e+00 1.115749903249e+00 1.083376550790e+00 1.099898783618e+00 1.156279671053e+00 1.221579297347e+00 1.262443798822e+00 1.257212871224e+00 1.201911647776e+00 1.112814862593e+00 1.026355898148e+00 9.889110289677e-01 1.026531667036e+00 1.119591735325e+00 1.220746841304e+00 1.287122858275e+00 1.294400375381e+00 1.239735836033e+00 1.142587289015e+00 1.044141701447e+00 9.967145267985e-01 1.030131906625e+00 1.122512850420e+00 1.221611745053e+00 1.281663016313e+00 1.278354998925e+00 1.211193618092e+00 1.104170403162e+00 1.004942680173e+00 9.700596750162e-01 1.022943999802e+00 1.128701965928e+00 1.228747949215e+00 1.278346355406e+00 1.257519027164e+00 1.172417758155e+00 1.056898051134e+00 9.708691416452e-01 9.742095817154e-01 1.071100524706e+00 1.204562724907e+00 1.309790824697e+00 1.344127138132e+00 1.291235208773e+00 1.161585281587e+00 9.965566788393e-01 8.737137510354e-01 8.776115248008e-01 1.007177280658e+00 1.176228288133e+00 1.304709800014e+00 1.347115729762e+00 1.288109748057e+00 1.140197119553e+00 9.484078531951e-01 8.015674813847e-01 8.058526450310e-01 9.578204768960e-01 1.149055996790e+00 1.290919755913e+00 1.337356946093e+00 1.273769909035e+00 1.112785151487e+00 8.982249703179e-01 7.204513664895e-01 7.040619596323e-01 8.545232046457e-01 1.045399287666e+00 1.180586868614e+00 1.214400044672e+00 1.133851454470e+00 9.530532801663e-01 7.192585883863e-01 5.433897789834e-01 5.869100439577e-01 7.984161521812e-01 1.014990179105e+00 1.153929203158e+00 1.181405473535e+00 1.092118089719e+00 9.071882874320e-01 6.848206729994e-01 5.541226032096e-01 6.498167882622e-01 8.757723990389e-01 1.087818553724e+00 1.215960993173e+00 1.231565192793e+00 1.132801326908e+00 9.436649968026e-01 7.235808401418e-01 5.926244437946e-01 6.679252246439e-01 8.672868052669e-01 1.055273598394e+00 1.162573592292e+00 1.162101067206e+00 1.054579060261e+00 8.675744656751e-01 6.664851325900e-01 5.748373497177e-01 6.766781915913e-01 8.690239438094e-01 1.034538848762e+00 1.116227346469e+00 1.094021328929e+00 9.746448506518e-01 7.932303689488e-01 6.273128432915e-01 5.981975031348e-01 7.330123890644e-01 9.170514629234e-01 1.057232172636e+00 1.109525129806e+00 1.060977090027e+00 9.237914798320e-01 7.387991955144e-01 5.902545155155e-01 5.903606804771e-01 7.304870784468e-01 8.940368811059e-01 1.001587342173e+00 1.018159773139e+00 9.375609135808e-01 7.790596394529e-01 5.956709611305e-01 4.965806096876e-01 5.770423513878e-01 7.524175868785e-01 9.077724094159e-01 9.861837287281e-01 9.662060618763e-01 8.515900346483e-01 6.734742974248e-01 5.095052719547e-01 4.979663651430e-01 6.583374124878e-01 8.553851943756e-01 1.000186649579e+00 1.053328637941e+00 1.003555987072e+00 8.642645476833e-01 6.809798648697e-01 5.549096574268e-01 6.094290164790e-01 8.005466268893e-01 1.001098479472e+00 1.137617848205e+00 1.177308662187e+00 1.114037801762e+00 9.669501409058e-01 7.876196376895e-01 6.734485321209e-01 7.208468845008e-01 8.896069708964e-01 1.068761548861e+00 1.186015689336e+00 1.207899353220e+00 1.128335021587e+00 9.661996362425e-01 7.708906840628e-01 6.363251517415e-01 6.633913604536e-01 8.160938860665e-01 9.795260085603e-01 1.081378514485e+00 1.091002085606e+00 1.006169134171e+00 8.510331286094e-01 6.840259101365e-01 6.072567273233e-01 6.893747671812e-01 8.581968125707e-01 1.014359316176e+00 1.103164613941e+00 1.103908245471e+00 1.021361009163e+00 8.854671631720e-01 7.557555750586e-01 7.120492061367e-01 7.862032274597e-01 9.192763570705e-01 1.036684904690e+00 1.094317750053e+00 1.077566042702e+00 9.968715856329e-01 8.870946192806e-01 8.047460759378e-01 8.025692871538e-01 8.796023639492e-01 9.834103017659e-01 1.061515420673e+00 1.085738220764e+00 1.053953741776e+00 9.886654096821e-01 9.328855116915e-01 9.317197233438e-01 9.970076997393e-01 1.096026282895e+00 1.181525043901e+00 1.218766738598e+00 1.194506724827e+00 1.119194100838e+00 1.027702042905e+00 9.732145026201e-01 9.978947330258e-01 1.093508418745e+00 1.210012838798e+00 1.295955916687e+00 1.319221427737e+00 1.270879478425e+00 1.165747849875e+00 1.043423944043e+00 9.632168650065e-01 9.731689618102e-01 1.063629751593e+00 1.177541718683e+00 1.259243146042e+00 1.276345658554e+00 1.221416147705e+00 1.111137676151e+00 9.861203133803e-01 9.046312059116e-01 9.105946020673e-01 9.896443740769e-01 1.084530170765e+00 1.143275944001e+00 1.138432763660e+00 1.068050545925e+00 9.551034757762e-01 8.473402707839e-01 8.045931177378e-01 8.524332101015e-01 9.520167580550e-01 1.042582717046e+00 1.081655322909e+00 1.052698790277e+00 9.645407556838e-01 8.528555592714e-01 7.789561371987e-01 7.988316305362e-01 9.038465312306e-01 1.032008377347e+00 1.125997632343e+00 1.153435326181e+00 1.106464689483e+00 1.001268759502e+00 8.802729561100e-01 8.090615081051e-01 8.388463729454e-01 9.499798571356e-01 1.076515629506e+00 1.163041880404e+00 1.180338312892e+00 1.123841358134e+00 1.012753517716e+00 8.914608562818e-01 8.239849978780e-01 8.548605697242e-01 9.603693239238e-01 1.077315742406e+00 1.154971043760e+00 1.168808422618e+00 1.118960894798e+00 1.028754124214e+00 9.425091400250e-01 9.112587121775e-01 9.563316377804e-01 1.048254268797e+00 1.136376039475e+00 1.181856485720e+00 1.167720576318e+00 1.099369827216e+00 1.003770321234e+00 9.252457728084e-01 9.065958498618e-01 9.546809549311e-01 1.033204261570e+00 1.095114563260e+00 1.108265386122e+00 1.062149049490e+00 9.685022806717e-01 8.616269277212e-01 7.932653966315e-01 8.037053581211e-01 8.809065714970e-01 9.736516613456e-01 1.035192477173e+00 1.040678669191e+00 9.881623623837e-01 8.982589629073e-01 8.134112263253e-01 7.851617267194e-01 8.349312645653e-01 9.306123977388e-01 1.020347153423e+00 1.066075484866e+00 1.051561590181e+00 9.825733512379e-01 8.873921338014e-01 8.148281647107e-01 8.135384514536e-01 8.885459228956e-01 9.959989800932e-01 1.085032865259e+00 1.122732240934e+00 1.097758827385e+00 1.019794916500e+00 9.196557947477e-01 8.459577323175e-01 8.431056632749e-01 9.120339463691e-01 1.009394407292e+00 1.086884223516e+00 1.115651691861e+00
 1.059127897999e+00 1.024062396137e+00 9.703984601534e-01 9.007851397016e-01 8.528971032417e-01 8.566416434071e-01 9.052645570795e-01 9.613313651635e-01 9.873132019058e-01 9.648010001300e-01 9.002639497423e-01 8.254519104088e-01 7.880979047474e-01 8.186580034551e-01 8.981548782148e-01 9.783619596288e-01 1.019509336912e+00 1.005046760878e+00 9.440261084533e-01 8.701484598637e-01 8.318716238169e-01 8.604853311653e-01 9.392542594356e-01 1.022206376044e+00 1.070929825337e+00 1.070138098431e+00 1.029363815931e+00 9.793455053542e-01 9.587745712555e-01 9.878677829668e-01 1.050532904262e+00 1.109685369855e+00 1.133998667853e+00 1.111974355442e+00 1.055520101947e+00 9.968406288661e-01 9.742274179382e-01 1.004409294311e+00 1.066855799656e+00 1.122126258514e+00 1.138593808816e+00 1.105235853719e+00 1.034445201270e+00 9.704795564306e-01 9.660737436026e-01 1.017113127686e+00 1.093656962074e+00 1.138340114971e+00 1.107439271047e+00 1.010618331804e+00 8.901625222629e-01 8.137901912382e-01 8.314537446236e-01 9.180766891529e-01 1.003817962107e+00 1.035093104170e+00 9.920792981628e-01 8.884301795085e-01 7.712397437583e-01 7.118531508286e-01 7.513185335474e-01 8.476648027854e-01 9.289859782370e-01 9.500284774789e-01 9.007893703974e-01 8.056147048992e-01 7.225379250668e-01 7.194879350531e-01 8.053868219888e-01 9.193094872737e-01 9.987385295408e-01 1.011830735435e+00 9.594859311969e-01 8.744856317023e-01 8.159514166604e-01 8.355147624842e-01 9.243076319173e-01 1.024429638947e+00 1.082784279702e+00 1.074459549055e+00 1.005550157920e+00 9.125760036555e-01 8.537553771407e-01 8.721215427452e-01 9.502935957174e-01 1.030094794530e+00 1.062239787527e+00 1.024479335596e+00 9.483850127905e-01 8.894454515085e-01 8.785284742929e-01 9.256149205146e-01 9.884518952731e-01 1.015061941291e+00 9.949634111963e-01 9.395791472933e-01 8.807058812898e-01 8.577345114001e-01 8.894404634410e-01 9.562524045298e-01 1.019395812864e+00 1.048459949690e+00 1.033355042630e+00 9.860044025748e-01 9.362832399866e-01 9.182286623778e-01 9.457627730607e-01 1.000548667820e+00 1.048935126334e+00 1.065216816821e+00 1.042932780917e+00 9.965989834261e-01 9.563094151900e-01 9.513896369513e-01 9.876783958127e-01 1.042137974084e+00 1.082096543033e+00 1.085397650790e+00 1.049359728874e+00 9.919157085405e-01 9.456095275809e-01 9.399671157602e-01 9.780235775451e-01 1.033856507497e+00 1.074697074224e+00 1.080946856431e+00 1.053611342044e+00 1.013387596004e+00 9.911593958059e-01 1.008075966970e+00 1.058017258235e+00 1.113129678938e+00 1.144041979239e+00 1.157114893984e+00 1.176837177812e+00 1.199058965741e+00 1.222393347063e+00 1.249283469957e+00 1.260324177546e+00 1.230881443515e+00 1.181181915126e+00 1.134281712671e+00 1.111906129492e+00 1.121230432257e+00 1.151659036928e+00 1.184277541530e+00 1.204113403323e+00 1.206388999119e+00 1.196308426581e+00 1.184482327126e+00 1.180179244726e+00 1.185810567156e+00 1.196185537089e+00 1.203045859835e+00 1.200892292248e+00 1.190576920649e+00 1.178931368552e+00 1.174713347626e+00 1.182726475528e+00 1.200023124984e+00 1.217140090013e+00 1.223279674421e+00 1.211866081950e+00 1.183790824450e+00 1.147561621057e+00 1.116027870581e+00 1.100178921332e+00 1.102722249748e+00 1.116441255765e+00 1.128867762827e+00 1.129328279686e+00 1.113945194282e+00 1.087093267336e+00 1.059362714201e+00 1.042436412982e+00 1.042640322833e+00 1.057335258473e+00 1.077244353342e+00 1.092591953059e+00 1.100983836668e+00 1.136307108983e+00 1.173723645169e+00 1.198236623195e+00 1.192638302655e+00 1.160682864893e+00 1.123932295731e+00 1.107823172784e+00 1.125471943726e+00 1.168672186554e+00 1.215341265303e+00 1.244753229363e+00 1.247635986949e+00 1.228608550676e+00 1.202798758394e+00 1.187584226363e+00 1.192235671400e+00 1.212314861331e+00 1.233867898094e+00 1.243352374952e+00 1.235547690858e+00 1.216099852608e+00 1.198491057573e+00 1.196268171949e+00 1.214165480480e+00 1.244603887956e+00 1.272695764862e+00 1.284912550240e+00 1.275543089802e+00 1.248952037239e+00 1.217676755853e+00 1.196840944734e+00 1.196233738139e+00 1.214772280141e+00 1.241753604600e+00 1.263559460437e+00 1.270267684287e+00 1.258872605447e+00 1.233185346487e+00 1.201337621908e+00 1.172088379690e+00 1.151180334619e+00 1.139627800799e+00 1.135623697848e+00 1.153200520486e+00 1.173658990009e+00 1.200517090844e+00 1.222995860641e+00 1.212087025358e+00 1.172429174415e+00 1.090434437452e+00 9.915811369459e-01 9.232172386709e-01 9.214098685441e-01 9.770599424402e-01 1.044795587038e+00 1.081110577297e+00 1.065060259591e+00 1.002318275156e+00 9.236911705533e-01 8.752047797608e-01 8.884648551459e-01 9.495547649295e-01 1.012529409930e+00 1.035684281800e+00 1.000027188382e+00 9.141884092225e-01 8.163764085087e-01 7.669508790640e-01 8.058412219573e-01 9.054087899027e-01 1.002244186301e+00 1.046987665443e+00 1.018029080856e+00 9.224805740695e-01 7.989545779547e-01 7.182713604128e-01 7.447862217751e-01 8.594385679303e-01 9.860936359874e-01 1.064768711310e+00 1.068360360967e+00 1.000016844304e+00 8.927706935872e-01 8.080353423336e-01 8.082328888131e-01 8.948181683414e-01 1.007169077338e+00 1.084647033479e+00 1.095471799312e+00 1.033538656522e+00 9.399056903199e-01 8.646609376344e-01 8.341579408697e-01 8.566567715629e-01 8.973014183444e-01 9.226898981117e-01 9.108262729894e-01 8.586194000011e-01 7.828553810705e-01 7.167379321695e-01 6.945067881937e-01 7.228521637472e-01 7.730955174048e-01 8.078097697748e-01 8.031554460686e-01 7.549248391456e-01 6.789881055961e-01 6.095878173794e-01 5.866022376832e-01 6.222179455866e-01 6.871613981393e-01 7.420880210173e-01 7.626875986693e-01 7.439242848704e-01 6.983288432955e-01 6.521843637233e-01 6.345722385439e-01 6.571776850586e-01 7.047387466232e-01 7.510027473126e-01 7.770940761306e-01 7.778909852628e-01 7.608285146645e-01 7.407809082959e-01 7.316037108517e-01 7.375113124014e-01 7.514471915516e-01 7.622745619361e-01 7.636894034096e-01 7.585377967047e-01 7.571894952611e-01 7.704799829866e-01 8.017691671367e-01 8.352958665153e-01 8.778211474254e-01 9.254443955788e-01 9.495977846928e-01 9.250029170783e-01 8.504353957458e-01 7.625944665908e-01 7.147596609338e-01 7.410624183300e-01 8.189355902064e-01 8.955088315334e-01 9.302826447465e-01 9.077133062863e-01 8.368617299032e-01 7.493250815296e-01 6.909153640386e-01 6.931158422467e-01 7.412549113878e-01 7.916020513447e-01 8.097763650562e-01 7.858902112214e-01 7.355600109115e-01 6.947297359219e-01 6.996348668874e-01 7.535560429626e-01 8.233920081988e-01 8.707916825096e-01 8.740205398371e-01 8.341738610116e-01 7.759007889483e-01 7.413725058085e-01 7.645352619765e-01 8.381950661701e-01 9.221134574458e-01 9.770438871221e-01 9.821293668990e-01 9.383774083420e-01 8.683571430862e-01 8.114452829360e-01 8.051092457707e-01 8.543220006929e-01 9.280347856657e-01 9.888427383675e-01 1.015701666954e+00 1.008190557767e+00 1.010633035089e+00 1.035827676857e+00 1.077445020969e+00 1.119352328499e+00 1.126796451903e+00 1.104179729812e+00 1.042278397346e+00 9.872405523777e-01 9.870154367905e-01 1.054302639309e+00 1.154305562488e+00 1.237577842489e+00 1.270386778604e+00 1.244940586943e+00 1.180470163060e+00 1.118425677156e+00 1.103816650621e+00 1.152121691575e+00 1.235721143045e+00 1.309899732475e+00 1.342405595410e+00 1.325313645730e+00 1.275495227176e+00 1.227357195083e+00 1.214667616564e+00 1.246417089996e+00 1.300066988702e+00 1.341118156821e+00 1.346240425123e+00 1.314373580930e+00 1.267100531403e+00 1.238200166780e+00 1.251498443411e+00 1.300489683007e+00 1.352913522202e+00 1.374052227299e+00 1.345839926478e+00 1.275606837241e+00 1.196639406138e+00 1.156612695875e+00 1.185977666593e+00 1.269232792799e+00 1.358660918891e+00 1.409328412647e+00 1.398771418759e+00 1.332865299513e+00 1.265381052262e+00 1.221841122222e+00 1.226254634316e+00 1.258131491420e+00 1.296466302154e+00 1.318980354235e+00 1.313177263504e+00 1.281628117512e+00 1.241488220768e+00 1.217591696279e+00 1.228304954977e+00 1.272086871306e+00 1.327910470410e+00 1.368951073776e+00 1.376410193483e+00 1.346831834394e+00 1.294057570975e+00 1.245593869871e+00 1.230782540512e+00 1.262258881385e+00 1.326268997160e+00 1.393382452397e+00 1.436778780550e+00 1.443709088031e+00 1.418835239605e+00 1.381865488762e+00 1.358977038853e+00 1.368388804426e+00 1.408344173795e+00 1.458960527906e+00 1.496061361832e+00 1.504316792322e+00 1.483571924909e+00 1.448362946672e+00 1.420989896649e+00 1.418873843247e+00 1.442652127638e+00 1.475640513301e+00 1.495252245249e+00 1.486485621379e+00 1.450191138357e+00 1.404568764060e+00 1.378389137474e+00 1.394435057466e+00 1.459309868573e+00 1.556137160150e+00 1.646596480003e+00 1.693043425644e+00 1.675123854688e+00 1.593950599703e+00 1.473255213399e+00 1.357494355871e+00 1.299064976522e+00 1.326687757967e+00 1.420352702620e+00 1.529278535967e+00 1.606341772044e+00 1.624759388619e+00 1.580978911717e+00 1.493525585058e+00 1.399123816355e+00 1.341237465046e+00 1.346990927220e+00 1.407360819700e+00 1.485569622395e+00 1.543033415891e+00 1.556596175508e+00 1.523769643354e+00 1.461982046823e+00 1.403118046561e+00 1.380524600612e+00 1.409604230691e+00 1.477353569448e+00 1.553020702108e+00 1.607159657762e+00 1.623670752869e+00 1.603377095669e+00 1.562291818463e+00 1.525332887907e+00 1.514924786856e+00 1.538544951287e+00 1.584701898870e+00 1.631264542824e+00 1.658177576236e+00 1.656050698109e+00 1.628896192262e+00 1.592014186157e+00 1.565347508399e+00 1.563515425489e+00 1.587563800911e+00 1.624828435352e+00 1.657003194528e+00 1.669587445110e+00 1.657630533422e+00 1.626853431374e+00 1.590769775260e+00 1.564517763841e+00 1.557410951660e+00 1.568388680142e+00 1.587751843063e+00 1.603623260097e+00 1.608312833689e+00 1.601250751792e+00 1.587865186144e+00 1.575418427068e+00 1.567916732450e+00 1.563180119714e+00 1.554100503573e+00 1.533266503468e+00 1.498227474487e+00 1.454621879251e+00 1.415440911628e+00 1.395476760043e+00 1.402510786775e+00 1.431118092934e+00 1.464740958589e+00 1.484216663888e+00 1.476495407113e+00 1.439917715246e+00 1.385646523319e+00 1.334717169484e+00 1.309315519653e+00 1.320013514531e+00 1.358173035627e+00 1.401612133398e+00 1.427743970615e+00 1.423970657588e+00 1.392366259491e+00 1.349257753200e+00 1.319079482893e+00 1.321597775966e+00 1.358335082274e+00 1.410635140395e+00 1.451400004745e+00 1.459199229514e+00 1.427256010052e+00 1.367281026450e+00 1.308418260268e+00 1.287169056087e+00 1.325485667977e+00 1.412660348786e+00 1.512674957440e+00 1.586413344351e+00 1.607304229226e+00 1.567849193273e+00 1.482046837702e+00 1.385236666650e+00 1.326178248775e+00 1.342411678566e+00 1.430568572780e+00 1.549035467808e+00 1.648304983677e+00 1.692866002581e+00 1.668212943565e+00 1.581943880430e+00 1.463203246394e+00 1.358385887045e+00 1.314838023180e+00 1.350546741148e+00 1.439301933118e+00 1.533480011678e+00 1.593498659832e+00 1.600247669299e+00 1.556422947025e+00 1.483739305600e+00 1.415964367266e+00 1.384790834474e+00 1.401407261514e+00 1.449679000505e+00 1.499394136669e+00 1.525158160461e+00 1.517268456860e+00 1.483884463013e+00 1.446821049658e+00 1.430765768313e+00 1.448039661923e+00 1.489501920103e+00 1.530428267100e+00 1.545258720858e+00 1.519958705400e+00 1.458442252628e+00 1.383839621872e+00 1.332575675619e+00 1.336285998890e+00 1.398368817698e+00 1.489944159551e+00 1.569970176422e+00 1.605873042794e+00 1.583400781955e+00 1.509939178896e+00 1.414703283464e+00 1.342875221983e+00 1.335664011800e+00 1.400482917121e+00 1.504221277562e+00 1.599009576305e+00 1.647496769696e+00 1.633129216477e+00 1.562512508100e+00 1.464719752046e+00 1.385368186515e+00 1.367433170142e+00 1.421504248785e+00 1.516707634199e+00 1.605201427466e+00 1.648695383986e+00 1.630082355054e+00 1.556319370971e+00 1.458023890342e+00 1.383236040906e+00 1.376419722863e+00 1.446440668161e+00 1.558878285310e+00 1.663309011516e+00 1.720029828399e+00 1.710573825078e+00 1.639851570097e+00 1.535566096743e+00 1.443472341101e+00 1.410636485321e+00 1.455567163192e+00 1.553209422354e+00 1.655826897989e+00 1.721701932258e+00 1.728578219932e+00 1.676529467452e+00 1.586985218005e+00 1.498210630848e+00 1.452499288309e+00 1.473020049714e+00 1.547500453616e+00 1.639140718798e+00 1.710812161022e+00 1.740261458620e+00 1.724319863652e+00 1.677387857045e+00 1.625938423002e+00 1.597805382774e+00 1.608108414838e+00 1.650839452374e+00 1.704220330649e+00 1.744503058454e+00 1.757131968903e+00 1.741338863686e+00 1.709244386464e+00 1.680181571387e+00 1.671277040133e+00 1.687938150173e+00 1.720772992471e+00 1.751693403594e+00 1.763734936211e+00 1.748733079827e+00 1.710627970257e+00 1.664256401194e+00 1.629797487020e+00 1.623293462150e+00 1.647637738406e+00 1.691043567035e+00 1.734068746474e+00 1.759254336278e+00 1.757614592597e+00 1.730659984792e+00 1.688868992534e+00 1.647163048084e+00 1.618457291474e+00 1.607910623882e+00 1.611293196691e+00 1.618824333134e+00 1.621401420877e+00 1.615191710710e+00 1.602710908282e+00 1.590297230979e+00 1.583537820530e+00 1.583228242202e+00 1.584332665769e+00 1.579035302483e+00 1.561757713936e+00 1.533521796320e+00 1.503588753810e+00 1.486619121482e+00 1.495438239116e+00 1.532535900779e+00 1.586751173168e+00 1.638229506423e+00 1.667214487825e+00 1.661529151536e+00 1.621098462145e+00 1.559382418271e+00 1.501199571386e+00 1.474361821006e+00 1.495134264402e+00 1.557155005414e+00 1.635080785552e+00 1.698864880217e+00 1.726045276237e+00 1.707787090608e+00 1.650834085048e+00 1.576440159177e+00 1.515081047485e+00 1.494556436533e+00 1.524370694182e+00 1.589667201250e+00 1.661510913950e+00 1.712545497305e+00 1.726937706902e+00 1.703657316589e+00 1.655623718148e+00 1.605308753595e+00 1.575891684992e+00 1.579785787646e+00 1.611531449585e+00 1.651664291288e+00 1.677965679159e+00 1.675411738651e+00 1.641340806022e+00 1.586212437555e+00 1.530281970098e+00 1.495756459772e+00 1.495431060194e+00 1.524847582629e+00 1.565179636631e+00 1.593951221084e+00 1.595183667926e+00 1.564748841730e+00 1.511394161082e+00 1.454256015495e+00 1.415859992292e+00 1.411346334302e+00 1.439663032811e+00 1.484631019520e+00 1.525019470904e+00 1.544715225629e+00 1.538122686930e+00 1.511031259086e+00 1.477648791124e+00 1.454490525909e+00 1.452273412150e+00 1.470264749583e+00 1.497576473759e+00 1.520160322423e+00 1.528457400540e+00 1.521775267260e+00 1.508299485685e+00 1.501112521214e+00 1.511009488075e+00 1.539732222306e+00 1.578383710475e+00 1.612178362040e+00 1.628071021292e+00 1.620932241430e+00 1.596401961684e+00 1.569886541867e+00 1.560678574819e+00 1.582036825380e+00 1.632603839553e+00 1.696199297321e+00 1.750112089242e+00 1.774930971351e+00 1.761253605571e+00 1.712836762267e+00 1.646545889241e+00 1.588335376977e+00 1.563451503137e+00 1.582986130458e+00 1.636733936441e+00 1.699552232014e+00 1.744758474581e+00 1.754400452226e+00 1.723737099293e+00 1.661808796633e+00 1.588904537718e+00 1.530240614966e+00 1.505569369752e+00 1.518837619257e+00 1.556707025456e+00 1.597577618049e+00 1.622733526452e+00 1.622930804940e+00 1.599636791093e+00 1.562579802326e+00 1.524850503697e+00 1.496749287925e+00 1.481246575156e+00 1.473865088164e+00 1.466976163018e+00 1.455575450887e+00 1.440803108045e+00 1.429581951560e+00 1.430420371084e+00 1.447333901574e+00 1.475980869158e+00 1.504886716637e+00 1.520883440159e+00 1.515282727886e+00 1.488129575436e+00 1.449599925688e+00 1.417654205464e+00 1.410993052351e+00 1.439137642343e+00 1.496279848483e+00 1.564651449994e+00 1.623857483912e+00 1.658898892945e+00 1.664167972924e+00 1.643925254039e+00 1.610096337780e+00 1.577857814022e+00 1.559704586041e+00 1.560520840814e+00 1.576693506278e+00 1.599837394249e+00 1.622101421408e+00 1.639656880576e+00 1.652893646977e+00 1.664125491200e+00 1.674441236912e+00 1.681901882226e+00 1.682225423097e+00 1.671617581396e+00 1.650184082600e+00 1.623876055382e+00 1.603533106938e+00 1.600331798476e+00 1.619286891030e+00 1.655065221941e+00 1.693615690869e+00 1.718470978985e+00 1.717790766609e+00 1.689192813939e+00 1.641520808618e+00 1.592837622980e+00 1.563582018770e+00 1.566061288603e+00 1.596472975249e+00 1.636785249647e+00 1.664893555458e+00 1.665213942323e+00 1.635106065906e+00 1.586627628985e+00 1.543074491264e+00 1.528901942461e+00 1.555142225694e+00 1.610967165684e+00 1.669934388973e+00 1.704427764688e+00 1.697494772065e+00 1.649110679674e+00 1.577869189020e+00 1.517103900135e+00 1.501340189448e+00 1.544586669174e+00 1.628648021347e+00 1.715220786034e+00 1.766992898262e+00 1.761402748738e+00 1.696579593251e+00 1.593506331202e+00 1.494400616150e+00 1.450227744752e+00 1.490754218683e+00 1.599795477657e+00 1.728687341169e+00 1.828069406389e+00 1.866164299144e+00 1.833892122144e+00 1.745414095266e+00 1.636458422529e+00 1.556468076295e+00 1.547217596820e+00 1.614760715513e+00 1.725661140822e+00 1.832859383609e+00 1.900041272626e+00 1.910926474030e+00 1.869743889654e+00 1.797825199866e+00 1.726326511188e+00 1.683865538709e+00 1.682422588046e+00 1.711904497895e+00 1.749326042948e+00 1.773848121182e+00 1.776647030213e+00 1.762857342251e+00 1.746882812848e+00 1.743186954005e+00 1.756730974387e+00 1.779288871116e+00 1.794619583787e+00 1.788357347823e+00 1.756571406777e+00 1.709735722148e+00 1.670364678238e+00 1.662767768550e+00 1.697740506455e+00 1.763441842497e+00 1.831539497044e+00 1.872158870383e+00 1.866381832950e+00 1.813133452838e+00 1.731233258743e+00 1.655920913607e+00 1.625607355187e+00 1.659029983913e+00 1.740639071209e+00 1.831368842363e+00 1.891621265653e+00 1.897118439639e+00 1.845332444758e+00 1.756563247243e+00 1.669906953133e+00 1.629119664783e+00 1.657096027232e+00 1.738230342766e+00 1.830021345889e+00 1.889346943049e+00 1.890000797185e+00 1.829295921948e+00 1.729083458945e+00 1.631693007511e+00 1.584862123344e+00 1.613062770374e+00 1.697548490334e+00 1.790593550866e+00 1.845076297384e+00 1.832582667910e+00 1.749558366079e+00 1.618870392858e+00 1.487993155743e+00 1.416091201346e+00 1.439268499467e+00 1.538676784930e+00 1.657380802015e+00 1.740269151532e+00 1.754558300733e+00 1.693877927312e+00 1.577734287208e+00 1.449059845788e+00 1.363840842292e+00 1.362247020554e+00 1.436535373430e+00 1.538825057904e+00 1.618045634831e+00 1.643109803385e+00 1.608164719075e+00 1.531129701906e+00 1.448378534711e+00 1.401153523961e+00 1.412085074036e+00 1.468669165962e+00 1.534101166874e+00 1.572253201145e+00 1.564114868949e+00 1.513434863495e+00 1.445978663897e+00 1.401302991667e+00 1.412498030645e+00 1.482013163559e+00 1.579339258161e+00 1.662729190670e+00 1.699973726398e+00 1.678082283329e+00 1.606077156490e+00 1.514188825988e+00 1.446809759862e+00 1.442518501236e+00 1.507442178673e+00 1.610600482522e+00 1.707210397720e+00 1.761820260043e+00 1.757917335419e+00 1.699549285444e+00 1.609642143976e+00 1.524377214976e+00 1.480103279100e+00 1.493626775149e+00 1.551451819010e+00 1.621135926631e+00 1.671549432111e+00 1.685242585315e+00 1.661492254634e+00 1.613969937836e+00 1.564726991267e+00 1.534577774997e+00 1.532824771439e+00 1.553147159542e+00 1.579164796526e+00 1.594751574831e+00 1.591575126385e+00 1.571315186577e+00 1.543441628438e+00 1.519756208623e+00 1.507987665121e+00 1.507900417181e+00 1.512374469463e+00 1.512656782679e+00 1.503847234641e+00 1.487644218723e+00 1.471502727120e+00 1.464493817440e+00 1.471985690607e+00 1.492356347332e+00 1.518097929319e+00 1.540393607051e+00 1.553769885409e+00 1.558423362063e+00 1.559470238110e+00 1.563603978824e+00 1.575016943617e+00 1.592928648615e+00 1.612484079248e+00 1.628425798413e+00 1.638838029560e+00 1.646881998115e+00 1.659279469875e+00 1.681865999703e+00 1.714895565680e+00 1.751202995745e+00 1.778889029775e+00 1.787072391447e+00 1.771515647141e+00 1.738310476107e+00 1.703859731952e+00 1.689448153255e+00 1.710695221734e+00 1.767221953113e+00 1.841534492251e+00 1.908030707978e+00 1.944375093485e+00 1.939515181110e+00 1.897313060881e+00 1.836158552564e+00 1.783686911770e+00 1.765124633931e+00 1.789174105091e+00 1.842310452078e+00 1.897377192981e+00 1.928408223763e+00 1.921552281627e+00 1.879742171150e+00 1.821862974651e+00 1.775844083560e+00 1.765284492712e+00 1.794830869872e+00 1.846568915010e+00 1.891123944316e+00 1.903190397651e+00 1.872375152042e+00 1.807853058266e+00 1.737212642924e+00 1.697359739845e+00 1.715059033377e+00 1.787858471701e+00 1.884871089893e+00 1.965795262292e+00 1.999433619403e+00 1.973212980638e+00 1.896393088052e+00 1.799339634145e+00 1.726085749348e+00 1.715252017733e+00 1.775217763194e+00 1.877819824056e+00 1.978614138461e+00 2.040202843410e+00 2.043961169593e+00 1.993058426511e+00 1.910823827086e+00 1.834328547467e+00 1.800123382861e+00 1.824558803233e+00 1.893900974151e+00 1.975170616255e+00 2.035912267128e+00 2.057489250384e+00 2.039173314887e+00 1.996268432228e+00 1.953344647107e+00 1.933147704850e+00 1.945047368305e+00 1.980543669225e+00 2.019795591536e+00 2.043312206781e+00 2.040859882653e+00 2.014798508133e+00 1.978013261442e+00 1.947522748286e+00 1.935860495340e+00 1.944383098253e+00 1.963290379048e+00 1.978111475653e+00 1.977737628444e+00 1.959681678170e+00 1.930619370921e+00 1.902674097831e+00 1.886865227698e+00 1.886795346405e+00 1.896787102953e+00 1.905762925601e+00 1.903950886566e+00 1.888387543972e+00 1.864459816911e+00 1.843059942190e+00 1.834224270237e+00 1.840439747930e+00 1.854181430276e+00 1.861734562265e+00 1.850618253309e+00 1.816457683287e+00 1.766434926147e+00 1.717977145305e+00 1.691605847269e+00 1.699403312840e+00 1.736368252095e+00 1.782371365460e+00 1.813092900820e+00 1.811433525099e+00 1.774545972892e+00 1.715968136735e+00 1.662347372436e+00 1.642607719292e+00 1.671383371015e+00 1.738400502500e+00 1.814896658789e+00 1.869862677550e+00 1.883072795026e+00 1.851213732231e+00 1.788692901484e+00 1.723619877632e+00 1.686981942218e+00 1.696160063349e+00 1.743623683006e+00 1.802210755883e+00 1.841596979540e+00 1.842254339520e+00 1.801923736110e+00 1.736185560856e+00 1.673398072982e+00 1.642538807425e+00 1.656673460331e+00 1.703964796321e+00 1.755848223568e+00 1.783828837880e+00 1.772036950789e+00 1.722495538198e+00 1.654588471559e+00 1.598415108064e+00 1.580681258120e+00 1.607990829933e+00 1.661977605689e+00 1.711545687593e+00 1.729724882181e+00 1.704193141965e+00 1.640754928638e+00 1.561745503579e+00 1.498562849678e+00 1.476747102389e+00 1.499922992291e+00 1.547507671370e+00 1.589328780332e+00 1.602328401444e+00 1.579422112126e+00 1.530980391779e+00 1.480436454899e+00 1.453400256460e+00 1.462610194732e+00 1.499153197243e+00 1.539014792481e+00 1.558339274160e+00 1.545490723799e+00 1.506212857330e+00 1.462144158458e+00 1.441466298298e+00 1.461978083949e+00 1.517162118886e+00 1.579407350365e+00 1.616327882317e+00 1.605675110371e+00 1.543628838148e+00 1.448309209002e+00 1.358570769223e+00 1.321268084441e+00 1.361648400157e+00 1.460808916565e+00 1.570883520066e+00 1.645575725883e+00 1.656813961907e+00 1.599488635831e+00 1.492446906224e+00 1.377033908963e+00 1.306801073045e+00 1.318463599651e+00 1.401333921098e+00 1.507183952144e+00 1.585936591954e+00 1.606747573383e+00 1.563000759403e+00 1.471614080597e+00 1.369369011854e+00 1.301522359320e+00 1.297276491566e+00 1.347311251543e+00 1.412105388557e+00 1.450588099203e+00 1.439429799299e+00 1.379092478550e+00 1.293562513949e+00 1.224043132145e+00 1.209598771707e+00 1.258254943477e+00 1.339487360212e+00 1.408818463008e+00 1.433029358139e+00 1.400841923442e+00 1.325599355384e+00 1.243753213285e+00 1.203592725433e+00 1.236083077949e+00 1.327892502424e+00 1.433273535992e+00 1.506377822654e+00 1.519842820262e+00 1.470232332110e+00 1.378943788579e+00 1.289395299867e+00 1.252353186497e+00 1.293114488198e+00 1.388971855277e+00 1.489550682235e+00 1.550175677436e+00 1.548127052561e+00 1.486826740242e+00 1.395897874796e+00 1.325285013091e+00 1.322818612003e+00 1.398046501772e+00 1.513239338922e+00 1.614195430603e+00 1.659463982783e+00 1.631684199723e+00 1.540519028261e+00 1.423142606840e+00 1.338094784127e+00 1.338081896002e+00 1.427106904431e+00 1.556098512476e+00 1.663257158219e+00 1.704535232279e+00 1.662323062670e+00 1.546778874507e+00 1.396498163168e+00 1.275073736928e+00 1.246450166922e+00 1.323470887670e+00 1.454156869905e+00 1.570282858438e+00 1.624955318317e+00 1.600744596843e+00 1.508923550317e+00 1.387606690224e+00 1.294487492765e+00 1.280755969424e+00 1.350968153353e+00 1.459397997963e+00 1.549437443524e+00 1.583541657000e+00 1.551510389528e+00 1.470466120980e+00 1.381167515676e+00 1.334369680467e+00 1.360607086306e+00 1.444982688929e+00 1.540776617335e+00 1.602483209264e+00 1.605330501045e+00 1.551161205562e+00 1.468775460799e+00 1.407345213985e+00 1.413570153545e+00 1.497008230587e+00 1.621557078782e+00 1.734356399900e+00 1.794130543824e+00 1.782856133864e+00 1.708782232708e+00 1.606010310498e+00 1.527460990253e+00 1.521629374803e+00 1.597884078844e+00 1.718763742036e+00 1.829936548601e+00 1.889382774933e+00 1.878960011586e+00 1.806434127995e+00 1.703535755196e+00 1.617998648666e+00 1.593014757723e+00 1.639004149885e+00 1.726031931609e+00 1.807516735811e+00 1.846976637878e+00 1.830593256820e+00 1.769493753649e+00 1.695876736249e+00 1.650826871865e+00 1.661801915702e+00 1.722887931150e+00 1.799189147069e+00 1.849812972609e+00 1.847367909876e+00 1.787011228006e+00 1.688568528113e+00 1.593031628610e+00 1.547703082558e+00 1.577233475677e+00 1.663299703095e+00 1.758754373345e+00 1.817344882153e+00 1.811788291480e+00 1.739570574039e+00 1.623826843115e+00 1.510061771114e+00 1.451487092787e+00 1.477169001712e+00 1.567693020083e+00 1.672145436167e+00 1.742585711421e+00 1.752432523743e+00 1.700860786440e+00 1.611781223856e+00 1.527892809918e+00 1.494007932812e+00 1.529235851351e+00 1.612127004060e+00 1.698225813195e+00 1.747519492249e+00 1.739661628361e+00 1.678257294418e+00 1.589878105886e+00 1.517016332601e+00 1.499282421733e+00 1.547063479930e+00 1.633243865885e+00 1.713732080450e+00 1.751997687955e+00 1.731197235850e+00 1.657424657768e+00 1.558632914561e+00 1.477782239513e+00 1.454492973924e+00 1.498846919830e+00 1.583575604412e+00 1.665185783763e+00 1.708082443004e+00 1.695747796084e+00 1.632796557607e+00 1.542746112261e+00 1.461366661646e+00 1.421939745533e+00 1.435622884708e+00 1.484140560263e+00 1.534002536581e+00 1.556499572179e+00 1.538623043331e+00 1.485265924512e+00 1.416371955678e+00 1.358946216048e+00 1.333810582684e+00 1.343047631035e+00 1.369498598799e+00 1.389559349460e+00 1.387011500292e+00 1.360196201828e+00 1.322435887567e+00 1.295830798907e+00 1.298966756356e+00 1.333967595498e+00 1.384178113288e+00 1.424811781938e+00 1.435960420825e+00 1.410733232410e+00 1.358407530120e+00 1.302714870940e+00 1.273546177504e+00 1.290509454322e+00 1.348564107161e+00 1.421397621401e+00 1.477904721557e+00 1.495982304196e+00 1.468799736964e+00 1.406115282361e+00 1.332396263685e+00 1.279570413288e+00 1.271912320103e+00 1.310291698421e+00 1.372001432912e+00 1.426746770459e+00 1.452017458849e+00 1.439874256092e+00 1.397719740861e+00 1.345068059057e+00 1.305814636442e+00 1.296292815914e+00 1.315254268368e+00 1.345160716339e+00 1.363583892678e+00 1.354642246933e+00 1.315195025259e+00 1.256072493640e+00 1.198994876892e+00 1.167754613301e+00 1.174512382971e+00 1.210985813363e+00 1.254043659010e+00 1.279411899205e+00 1.271929123077e+00 1.229764653476e+00 1.164860563352e+00 1.100169392867e+00 1.061664765539e+00 1.064536798073e+00 1.102694955169e+00 1.153656573687e+00 1.192930675957e+00 1.204403976072e+00 1.183927878045e+00 1.138817148573e+00 1.084930112685e+00 1.041090486055e+00 1.020820571604e+00 1.025472782113e+00 1.044835570004e+00 1.064849097853e+00 1.075511885616e+00 1.074439792959e+00 1.066201734124e+00 1.058761885186e+00 1.058606795013e+00 1.067069194432e+00 1.080091148341e+00 1.091589316825e+00 1.097786507605e+00 1.099863898440e+00 1.103802782738e+00 1.117141869627e+00 1.144111281108e+00 1.182189769447e+00 1.222525237630e+00 1.253894590783e+00 1.267393298596e+00 1.259830612503e+00 1.235291689609e+00 1.204467991605e+00 1.181365597852e+00 1.177504712496e+00 1.195904484300e+00 1.229412236509e+00 1.264761335163e+00 1.288952703797e+00 1.294048487308e+00 1.279242084015e+00 1.250598064224e+00 1.218747146261e+00 1.194731227311e+00 1.185195501235e+00 1.189411605717e+00 1.200438649649e+00 1.209529392263e+00 1.210810160792e+00 1.203956355994e+00 1.194030286593e+00 1.188692537724e+00 1.193682472125e+00 1.208834301641e+00 1.227360303872e+00 1.238957585462e+00 1.234760627129e+00 1.211813728830e+00 1.175722726370e+00 1.140783908131e+00 1.125881048388e+00 1.145188693504e+00 1.198530377353e+00 1.270254895511e+00 1.337486494642e+00 1.379758340112e+00 1.385131423934e+00 1.353356566622e+00 1.297263447414e+00 1.241644758839e+00 1.216393439225e+00 1.241465368199e+00 1.312875129191e+00 1.405197344060e+00 1.486973319524e+00 1.533660526013e+00 1.533526170524e+00 1.489625920436e+00 1.419766834824e+00 1.353394234053e+00 1.321920143002e+00 1.341968921038e+00 1.403852581858e+00 1.478725146894e+00 1.535939321613e+00 1.555472062726e+00 1.532890379093e+00 1.479905226023e+00 1.421447624424e+00 1.387043476142e+00 1.395815631327e+00 1.444063021253e+00 1.508115292836e+00 1.559459088916e+00 1.578243997941e+00 1.559770612039e+00 1.515573114825e+00 1.469766599128e+00 1.449101850787e+00 1.467804912807e+00 1.517480349651e+00 1.572405304315e+00 1.604468652301e+00 1.595810983211e+00 1.545370851030e+00 1.470791509724e+00 1.405051703506e+00 1.383426545325e+00 1.421181803934e+00 1.500781084225e+00 1.584204814306e+00 1.634878836732e+00 1.631472051171e+00 1.573368722733e+00 1.482241428867e+00 1.399203062401e+00 1.370382597242e+00 1.417735552723e+00 1.520298756589e+00 1.631240193139e+00 1.706825430570e+00 1.721821747489e+00 1.673985718007e+00 1.584577891431e+00 1.494940282766e+00 1.452806177072e+00 1.484167111399e+00 1.572375861656e+00 1.671791898665e+00 1.737434072801e+00 1.742883442503e+00 1.686319067594e+00 1.591562573182e+00 1.504306834742e+00 1.475482245576e+00 1.528439552166e+00 1.638750500229e+00 1.754133378604e+00 1.826392157844e+00 1.828044577079e+00 1.757299290601e+00 1.639326925144e+00 1.524071211417e+00 1.471379095729e+00 1.514217268826e+00 1.629610652483e+00 1.758830957710e+00 1.846325143747e+00 1.859001990250e+00 1.790562766524e+00 1.661865632868e+00 1.519594042921e+00 1.426099971605e+00 1.427290850976e+00 1.514211711606e+00 1.631327919959e+00 1.719383688603e+00 1.741218201271e+00 1.687536032121e+00 1.576520106839e+00 1.451231499373e+00 1.368700798191e+00 1.369748160996e+00 1.445338218560e+00 1.544820558089e+00 1.614245461224e+00 1.620280985595e+00 1.556384616308e+00 1.443203078580e+00 1.326275006886e+00 1.263122427862e+00 1.288315961539e+00 1.382008912122e+00 1.488268181188e+00 1.554743123035e+00 1.551781094472e+00 1.476287444326e+00 1.352297528327e+00 1.230061446073e+00 1.173133746528e+00 1.217314532992e+00 1.335599082255e+00 1.465561774183e+00 1.553410431902e+00 1.569937798402e+00 1.511493163984e+00 1.398858352052e+00 1.275423628394e+00 1.197576038867e+00 1.204885129908e+00 1.286650228391e+00 1.393072883934e+00 1.474025701613e+00 1.499525998141e+00 1.462670014815e+00 1.377557235525e+00 1.275300308649e+00 1.195229976110e+00 1.166571655188e+00 1.188770560697e+00 1.233358558321e+00 1.266215515798e+00 1.265794240654e+00 1.229001990845e+00 1.169939094875e+00 1.113927821699e+00 1.085410548403e+00 1.092593283123e+00 1.121756223319e+00 1.148057220956e+00 1.151113543103e+00 1.124025368735e+00 1.075663394836e+00 1.027717919419e+00 1.004977904929e+00 1.019599333771e+00 1.061332833212e+00 1.105071144903e+00 1.126543202300e+00 1.112739342058e+00 1.065757066629e+00 1.002648090607e+00 9.506610812773e-01 9.346261407601e-01 9.596932067573e-01 1.007002583387e+00 1.048411496909e+00 1.062704410161e+00 1.043315504959e+00 9.999497915793e-01 9.560158780395e-01 9.392778682651e-01 9.644488328169e-01 1.021311734912e+00 1.082805277263e+00 1.122339626062e+00 1.124808095021e+00 1.090511555840e+00 1.035552870351e+00 9.882988115639e-01 9.776245831716e-01 1.013898778799e+00 1.080447887910e+00 1.146622535466e+00 1.185500234927e+00 1.182814652185e+00 1.139443240284e+00 1.071142347416e+00 1.005444605556e+00 9.722790609229e-01 9.868058058170e-01 1.038239420947e+00 1.099372814609e+00 1.144261723250e+00 1.158166370963e+00 1.139471081385e+00 1.097749617995e+00 1.049607062279e+00 1.011836732550e+00 9.934999857286e-01 9.919679119137e-01 9.965564827621e-01 9.968114652183e-01 9.886330834137e-01 9.755034720385e-01 9.652703385438e-01 9.639874095879e-01 9.707121990415e-01 9.772804003506e-01 9.732096892822e-01 9.523667273702e-01 9.179481459870e-01 8.840730932303e-01 8.717478045616e-01 8.967857140650e-01 9.570146643317e-01 1.032846624197e+00 1.099490567096e+00 1.137927990724e+00 1.140043573417e+00 1.110317644460e+00 1.065348875291e+00 1.029625188615e+00 1.025242421561e+00 1.058559311073e+00 1.116092046180e+00 1.174655722389e+00 1.214254345790e+00 1.225167989849e+00 1.209565358419e+00 1.179636790774e+00 1.152594331247e+00 1.142666755985e+00 1.153466178760e+00 1.176679580620e+00 1.198389228509e+00 1.207641106420e+00 1.201862519231e+00 1.187724958386e+00 1.177709762429e+00 1.182939342583e+00 1.205770656635e+00 1.237550041936e+00 1.263371450971e+00 1.269816523775e+00 1.251003944705e+00 1.211418462466e+00 1.165363718727e+00 1.132063329229e+00 1.126199990894e+00 1.148527480967e+00 1.184997316035e+00 1.215481720125e+00 1.223812143763e+00 1.203646510028e+00 1.160124266455e+00 1.108162709168e+00 1.067115722119e+00 1.051504405658e+00 1.062369306363e+00 1.087137019170e+00 1.108340860119e+00 1.113171773150e+00 1.098411684298e+00 1.070607182857e+00 1.042585870985e+00 1.026683384891e+00 1.027450888271e+00 1.038968809424e+00 1.049261695045e+00 1.048062803626e+00 1.032569567268e+00 1.009174471384e+00 9.907170873797e-01 9.892717813521e-01 1.007809012114e+00 1.037373596998e+00 1.062593033821e+00 1.070549594592e+00 1.057322100350e+00 1.030710919513e+00 1.008448967941e+00 1.010097346384e+00 1.044391341607e+00 1.101987283004e+00 1.161425006603e+00 1.201441504191e+00 1.209995263733e+00 1.188528357474e+00 1.152348513436e+00 1.125997836911e+00 1.131431368775e+00 1.173105509454e+00 1.233859837675e+00 1.286116685780e+00 1.306288588532e+00 1.283608573476e+00 1.223948123170e+00 1.150197253320e+00 1.096856537814e+00 1.093210341497e+00 1.141077539603e+00 1.212067398040e+00 1.268140882887e+00 1.280830642192e+00 1.239673200196e+00 1.155217593923e+00 1.059877774997e+00 1.001692011421e+00 1.018298699790e+00 1.102820414393e+00 1.210042359618e+00 1.291956977436e+00 1.317871980486e+00 1.278926661129e+00 1.188748113109e+00 1.083295285543e+00 1.014315583900e+00 1.022130761417e+00 1.099493099277e+00 1.198617332791e+00 1.269824109524e+00 1.282986200914e+00 1.231797265221e+00 1.134131288798e+00 1.031370566927e+00 9.780383665845e-01 1.007060496321e+00 1.096987195306e+00 1.193465732818e+00 1.249226164585e+00 1.240148066919e+00 1.167932030067e+00 1.061346954432e+00 9.748250072288e-01 9.670559193736e-01 1.050138119091e+00 1.175343176248e+00 1.279757359834e+00 1.319336126896e+00 1.275473303086e+00 1.155898983763e+00 9.983039051039e-01 8.753319852216e-01 8.699486712795e-01 9.890972582112e-01 1.153304671979e+00 1.282939213499e+00 1.331031590315e+00 1.280449247734e+00 1.141413559215e+00 9.554692419085e-01 8.057855154849e-01 7.965580310461e-01 9.354459019026e-01 1.121009144171e+00 1.263740256173e+00 1.315863779123e+00 1.261262593219e+00 1.110843510634e+00 9.056384238450e-01 7.299056453989e-01 7.014120804411e-01 8.355402428995e-01 1.016173821112e+00 1.147284081051e+00 1.181890347231e+00 1.106063577689e+00 9.331787563482e-01 7.098330112371e-01 5.445537057919e-01 5.892857245190e-01 7.940028378493e-01 1.004162236593e+00 1.139112019241e+00 1.165383090494e+00 1.077740901867e+00 8.974351266805e-01 6.830777955716e-01 5.621764065414e-01 6.602062470179e-01 8.827091254513e-01 1.091659690799e+00 1.218624047188e+00 1.235291511001e+00 1.139797303999e+00 9.556948824586e-01 7.405980737507e-01 6.078314792948e-01 6.698484699198e-01 8.567819702104e-01 1.037742701178e+00 1.142687154821e+00 1.144203428910e+00 1.043131690789e+00 8.672902910952e-01 6.810720880837e-01 5.982537813906e-01 6.902172962452e-01 8.661960406127e-01 1.017905886981e+00 1.090181243672e+00 1.064017710272e+00 9.477243151625e-01 7.790861137571e-01 6.377765106301e-01 6.318465714344e-01 7.673826605735e-01 9.387373147800e-01 1.063163734105e+00 1.100692182064e+00 1.040860625164e+00 8.986802791980e-01 7.196047038250e-01 5.938217154421e-01 6.219050000759e-01 7.711110013769e-01 9.294439754689e-01 1.025939314516e+00 1.029787563081e+00 9.376855935947e-01 7.721700077126e-01 5.916764152715e-01 5.105526690154e-01 6.071710576613e-01 7.842344932350e-01 9.332767358936e-01 1.001742926924e+00 9.710740001481e-01 8.483816949200e-01 6.705091930428e-01 5.252181333774e-01 5.447305662135e-01 7.170018306084e-01 9.112351638279e-01 1.046671367288e+00 1.087086734480e+00 1.023928029337e+00 8.746203564318e-01 6.922014683143e-01 5.879363884804e-01 6.704676826004e-01 8.729680955384e-01 1.073271907312e+00 1.202624201366e+00 1.230376608096e+00 1.152538886883e+00 9.914500189776e-01 8.042281961761e-01 6.962080061179e-01 7.607837705305e-01 9.428084337961e-01 1.127588044395e+00 1.244045379270e+00 1.260151495943e+00 1.171685711391e+00 1.000290341940e+00 7.996277683167e-01 6.685331018297e-01 7.044764693885e-01 8.624627814046e-01 1.026415029122e+00 1.124673189094e+00 1.127532057629e+00 1.034696238028e+00 8.739235273568e-01 7.097242008269e-01 6.478938062213e-01 7.447980391501e-01 9.193778283197e-01 1.074371250517e+00 1.156924886597e+00 1.147948503668e+00 1.054824526634e+00 9.119667742819e-01 7.853870720921e-01 7.573069457550e-01 8.486694901658e-01 9.909739207288e-01 1.108893113201e+00 1.159507131682e+00 1.129798383731e+00 1.032868932118e+00 9.084031398917e-01 8.206226384751e-01 8.276052775302e-01 9.219317026165e-01 1.040827459166e+00 1.126937917969e+00 1.150987759644e+00 1.111570603403e+00 1.033678346724e+00 9.654724823032e-01 9.592983687384e-01 1.030372027464e+00 1.141734257260e+00 1.239808216979e+00 1.285553094852e+00 1.263549169959e+00 1.183687304123e+00 1.082047977254e+00 1.015904114419e+00 1.034354493042e+00 1.133063811410e+00 1.259024835535e+00 1.355525007503e+00 1.386338480307e+00 1.339908561525e+00 1.229642958139e+00 1.095201087142e+00 9.992196972723e-01 9.982072005647e-01 1.089321330826e+00 1.213205075513e+00 1.308245790183e+00 1.337281046674e+00 1.289577397345e+00 1.179336507423e+00 1.045249822376e+00 9.460505226392e-01 9.331557147741e-01 1.002765442914e+00 1.099524365631e+00 1.167049650372e+00 1.173356537112e+00 1.113120101496e+00 1.006433630473e+00 8.978704678594e-01 8.454414917743e-01 8.799045996762e-01 9.709758262566e-01 1.060198718081e+00 1.103172795208e+00 1.081021982116e+00 1.000561654277e+00 8.951279862560e-01 8.222630185704e-01 8.355608106961e-01 9.312446965148e-01 1.052920891089e+00 1.144156931820e+00 1.171458152100e+00 1.125727210260e+00 1.022047828587e+00 9.015878070472e-01 8.283096091930e-01 8.533576716302e-01 9.599801897136e-01 1.084072280629e+00 1.169983774623e+00 1.187862552338e+00 1.132737254008e+00 1.023673575884e+00 9.048711992328e-01 8.394301047689e-01 8.704586880087e-01 9.744362425575e-01 1.089272050877e+00 1.164763309196e+00 1.176665802029e+00 1.125621653714e+00 1.035928187797e+00 9.530300113025e-01 9.278632685466e-01 9.792764252780e-01 1.075319479201e+00 1.164711761428e+00 1.208877302711e+00 1.191333871825e+00 1.118324943760e+00 1.018320637413e+00 9.379961333331e-01 9.221640017841e-01 9.768845201554e-01 1.062850096669e+00 1.130565256260e+00 1.146477903767e+00 1.099175671705e+00 9.996517534022e-01 8.818721485479e-01 7.994306637114e-01 7.988670916841e-01 8.734237156417e-01 9.702940078546e-01 1.038891328957e+00 1.051596989539e+00 1.004556945370e+00 9.166582794926e-01 8.286008061123e-01 7.918533481326e-01 8.321596560290e-01 9.222345264636e-01 1.011062568295e+00 1.059492940963e+00 1.050199297040e+00 9.880659596270e-01 9.001990612872e-01 8.329817707387e-01 8.318397540396e-01 9.018308862867e-01 1.002564732494e+00 1.085750065838e+00 1.119489348772e+00 1.092903592104e+00 1.016035188010e+00 9.198383524021e-01 8.519320377430e-01 8.535893527283e-01 9.229329042672e-01 1.017074358087e+00 1.089616283773e+00 1.112002271064e+00
 1.034761170094e+00 1.002379618588e+00 9.483600573431e-01 8.787105457012e-01 8.318090841539e-01 8.368725630953e-01 8.858327940862e-01 9.409190706462e-01 9.655595376197e-01 9.427311622498e-01 8.800369544055e-01 8.093813423316e-01 7.764719076868e-01 8.078610918945e-01 8.829001793315e-01 9.553556752841e-01 9.885039925062e-01 9.686361698090e-01 9.073568960553e-01 8.401123474742e-01 8.137880286553e-01 8.525893374857e-01 9.334226455627e-01 1.010507947092e+00 1.048971198525e+00 1.037347236269e+00 9.887952903974e-01 9.373259693515e-01 9.227304626738e-01 9.614190508439e-01 1.031176244238e+00 1.092054641631e+00 1.113470391536e+00 1.086137920357e+00 1.024495321072e+00 9.631460952419e-01 9.415679764515e-01 9.747889482123e-01 1.038993176828e+00 1.093248768240e+00 1.106716149775e+00 1.070218257684e+00 9.976585411254e-01 9.410353292299e-01 9.445763918006e-01 1.001115331408e+00 1.079777626137e+00 1.117407386428e+00 1.080524609990e+00 9.807971530438e-01 8.628245248032e-01 7.947211498577e-01 8.211190270128e-01 9.103495832601e-01 9.926788069137e-01 1.017937518740e+00 9.695089790181e-01 8.635925198392e-01 7.491304817872e-01 6.967522621546e-01 7.413341135723e-01 8.362470872073e-01 9.115418512268e-01 9.256387504890e-01 8.717636795965e-01 7.770593546908e-01 7.011845813396e-01 7.081633589594e-01 7.979898177695e-01 9.076384838126e-01 9.784097372879e-01 9.826683161600e-01 9.250322548451e-01 8.416718934187e-01 7.929275088884e-01 8.245727328546e-01 9.184811400062e-01 1.014982740526e+00 1.064669839471e+00 1.047104754310e+00 9.727376567446e-01 8.822312148537e-01 8.352585763526e-01 8.681662988343e-01 9.537856077799e-01 1.032059092518e+00 1.057620532350e+00 1.011346693100e+00 9.364599075722e-01 8.828259388902e-01 8.807421687367e-01 9.365405290377e-01 9.993570523828e-01 1.024227834649e+00 1.001741352359e+00 9.449273270310e-01 8.866441321007e-01 8.658251542008e-01 8.991083288255e-01 9.651918270903e-01 1.025334120218e+00 1.050124298650e+00 1.030690370717e+00 9.802022533936e-01 9.296160464135e-01 9.132992041190e-01 9.441108425843e-01 1.002131614896e+00 1.053048376087e+00 1.071347109718e+00 1.050837228016e+00 1.005789218379e+00 9.653326656944e-01 9.577892111013e-01 9.893861887022e-01 1.038951750393e+00 1.075712857396e+00 1.078685638780e+00 1.045475787629e+00 9.930832169845e-01 9.514370392862e-01 9.465862275258e-01 9.803107265108e-01 1.028984679160e+00 1.063362957820e+00 1.066608177324e+00 1.041168092151e+00 1.007347665366e+00 9.930866026132e-01 1.015084933327e+00 1.064944079445e+00 1.116580209357e+00 1.142869258478e+00 1.159902936316e+00 1.185163731954e+00 1.213657224401e+00 1.240990899327e+00 1.262618533818e+00 1.265132263349e+00 1.224314401918e+00 1.167227664285e+00 1.121490685728e+00 1.107952831928e+00 1.128197985902e+00 1.165614777125e+00 1.198916463474e+00 1.214600378311e+00 1.211380672370e+00 1.198136056084e+00 1.187643176695e+00 1.188667904776e+00 1.200821802081e+00 1.215892041268e+00 1.224327598119e+00 1.221576503411e+00 1.210869518174e+00 1.201365101110e+00 1.202529618335e+00 1.217542388465e+00 1.240484251002e+00 1.259554119039e+00 1.263545215906e+00 1.247448135066e+00 1.214973980196e+00 1.177575704801e+00 1.149686894108e+00 1.141301263711e+00 1.151905582925e+00 1.171010301335e+00 1.184788680057e+00 1.183368412762e+00 1.164932874321e+00 1.135967744265e+00 1.108111464761e+00 1.092346055172e+00 1.093039845849e+00 1.105963847830e+00 1.122110533306e+00 1.134567287059e+00 1.150002106307e+00 1.184190152599e+00 1.225283133755e+00 1.250800273305e+00 1.240703761599e+00 1.202665774708e+00 1.160594744845e+00 1.141414051295e+00 1.158469900087e+00 1.202508491078e+00 1.250089029526e+00 1.279666467248e+00 1.281854769946e+00 1.261615328574e+00 1.234516501170e+00 1.218194832385e+00 1.221902594122e+00 1.241058258522e+00 1.261660141130e+00 1.270280900820e+00 1.261888614483e+00 1.242206915012e+00 1.224492371314e+00 1.221778401815e+00 1.238342735974e+00 1.266645090286e+00 1.292377796158e+00 1.302866822744e+00 1.293192223360e+00 1.268095381106e+00 1.239721909144e+00 1.221867796387e+00 1.222542066017e+00 1.239507778890e+00 1.262252183184e+00 1.278434027317e+00 1.279832271041e+00 1.264964937170e+00 1.238530020498e+00 1.208577714395e+00 1.182646695897e+00 1.164448977632e+00 1.152877692262e+00 1.145534807925e+00 1.165764068837e+00 1.178500197854e+00 1.200776163142e+00 1.218902356474e+00 1.188453443410e+00 1.144905786898e+00 1.056689822135e+00 9.593399590575e-01 9.016975995727e-01 9.130806735790e-01 9.744644232392e-01 1.037682775946e+00 1.062829035893e+00 1.034363546301e+00 9.635215120159e-01 8.860862747166e-01 8.493018482418e-01 8.773046808009e-01 9.455141865830e-01 1.004780732981e+00 1.016565792970e+00 9.668904919610e-01 8.699580808188e-01 7.703301968447e-01 7.325282384916e-01 7.885631977672e-01 8.969976935272e-01 9.913766500938e-01 1.026306706962e+00 9.852819738490e-01 8.806632689691e-01 7.570723265666e-01 6.902164959697e-01 7.364630600015e-01 8.601312868266e-01 9.827706784984e-01 1.050172352909e+00 1.041189288357e+00 9.644973723430e-01 8.585564216233e-01 7.878401435697e-01 8.071173327053e-01 9.026078639396e-01 1.009789783045e+00 1.073125109556e+00 1.067152410396e+00 1.001379658446e+00 9.034679311321e-01 8.351914336885e-01 8.231895351337e-01 8.533357603871e-01 8.949035867636e-01 9.146168480450e-01 8.936683032297e-01 8.331227397561e-01 7.541160984142e-01 6.930859494295e-01 6.823681365642e-01 7.203355623527e-01 7.722436903297e-01 8.011362440707e-01 7.867929438150e-01 7.294891221535e-01 6.500744027720e-01 5.872724877801e-01 5.793964794113e-01 6.275428738002e-01 6.943688997532e-01 7.414438891926e-01 7.487341863961e-01 7.161456832128e-01 6.616922901036e-01 6.169614749144e-01 6.117336682155e-01 6.494839954133e-01 7.051765572258e-01 7.494492768053e-01 7.654589740663e-01 7.521964052352e-01 7.222002885413e-01 6.954932456178e-01 6.885999423402e-01 7.033805529531e-01 7.272034324354e-01 7.445880494814e-01 7.480447881049e-01 7.417939971385e-01 7.388596078747e-01 7.522557391513e-01 7.858815218359e-01 8.280636540507e-01 8.767516264085e-01 9.257332009945e-01 9.467184022201e-01 9.137022276384e-01 8.342725025029e-01 7.486280083273e-01 7.113127177608e-01 7.493635112951e-01 8.314549697780e-01 9.037590810800e-01 9.291830410672e-01 8.963669112719e-01 8.187643735902e-01 7.322717892721e-01 6.840800972099e-01 6.990375368552e-01 7.530025933005e-01 8.003042027519e-01 8.102230056469e-01 7.781323579239e-01 7.254339644293e-01 6.923786342252e-01 7.122824814580e-01 7.782267090267e-01 8.507881220416e-01 8.922870963775e-01 8.847916324859e-01 8.346147004011e-01 7.727502935268e-01 7.462322404344e-01 7.854252988742e-01 8.723708846850e-01 9.606470794088e-01 1.011284662193e+00 1.006512171457e+00 9.517546528895e-01 8.750695117027e-01 8.209201605582e-01 8.263724057219e-01 8.882438476482e-01 9.680585497193e-01 1.026743847277e+00 1.044935488119e+00 1.037130283113e+00 1.035608836627e+00 1.061358312878e+00 1.107258045551e+00 1.156826117225e+00 1.158290574636e+00 1.129373553669e+00 1.064753538601e+00 1.010906010314e+00 1.015269699595e+00 1.086926656123e+00 1.188121158657e+00 1.269136945143e+00 1.297548994947e+00 1.267603652348e+00 1.200874493724e+00 1.140583063811e+00 1.131144799928e+00 1.184670153835e+00 1.270560475656e+00 1.343624431500e+00 1.372712173259e+00 1.351600124988e+00 1.298951071595e+00 1.250479522587e+00 1.239895009108e+00 1.274668100998e+00 1.330713398107e+00 1.373116305652e+00 1.379055631523e+00 1.348247721419e+00 1.302603722792e+00 1.275260992672e+00 1.288790491595e+00 1.336267059046e+00 1.386431714252e+00 1.406258677273e+00 1.379373736131e+00 1.314261506725e+00 1.243756778680e+00 1.212002999985e+00 1.244372905390e+00 1.324048413026e+00 1.406368328321e+00 1.450071810131e+00 1.434883348878e+00 1.365287770176e+00 1.312085503574e+00 1.289120489143e+00 1.298438875204e+00 1.322870626388e+00 1.346599740278e+00 1.354427036067e+00 1.340084707448e+00 1.309667494893e+00 1.279871843694e+00 1.270278946098e+00 1.291234675812e+00 1.335843681657e+00 1.383754444619e+00 1.412863530131e+00 1.409762680407e+00 1.375160156156e+00 1.324836595650e+00 1.284955131423e+00 1.279934017771e+00 1.316705343427e+00 1.379545153504e+00 1.441371701783e+00 1.479208892951e+00 1.483439391633e+00 1.460139828937e+00 1.428177146426e+00 1.410613309781e+00 1.421951121540e+00 1.459007460965e+00 1.503791413971e+00 1.535679686416e+00 1.542521218673e+00 1.525770349446e+00 1.499176535850e+00 1.481560731092e+00 1.485464184132e+00 1.508352988131e+00 1.534148908819e+00 1.543686107773e+00 1.526120899169e+00 1.485749953481e+00 1.442486647700e+00 1.423910710976e+00 1.449015365223e+00 1.519187352467e+00 1.617592060660e+00 1.704697877671e+00 1.744571400303e+00 1.719054418520e+00 1.631414100976e+00 1.507312257411e+00 1.392284224061e+00 1.337638827806e+00 1.368707024995e+00 1.462879554708e+00 1.569446968237e+00 1.642715207297e+00 1.657538277711e+00 1.611831777445e+00 1.525095590250e+00 1.433849487804e+00 1.379369093992e+00 1.385448807288e+00 1.441521517559e+00 1.512162346333e+00 1.561425792958e+00 1.568793722453e+00 1.534109819774e+00 1.476339733670e+00 1.426989463942e+00 1.415875033228e+00 1.452905211539e+00 1.521555005813e+00 1.591427140594e+00 1.635851390043e+00 1.642233678997e+00 1.614832638874e+00 1.572397115203e+00 1.540746648129e+00 1.540160138162e+00 1.573492835754e+00 1.624953239717e+00 1.670682329023e+00 1.691521515528e+00 1.680602309652e+00 1.645217505075e+00 1.603882542355e+00 1.578483844384e+00 1.583041781451e+00 1.615481328972e+00 1.659373345535e+00 1.693991636685e+00 1.704346437337e+00 1.686595424693e+00 1.648624592596e+00 1.606540250205e+00 1.577623087382e+00 1.571836581486e+00 1.586902925308e+00 1.610863983092e+00 1.629827660013e+00 1.635120391962e+00 1.626347423560e+00 1.610012121764e+00 1.594858177138e+00 1.586105419946e+00 1.581947821367e+00 1.574708190979e+00 1.555843887147e+00 1.521737722291e+00 1.477238333829e+00 1.435216583029e+00 1.411186239980e+00 1.414305969556e+00 1.440464821336e+00 1.473663013409e+00 1.494474589987e+00 1.489131119917e+00 1.455104879810e+00 1.402661154379e+00 1.352001327440e+00 1.324862609680e+00 1.332219853343e+00 1.366649748836e+00 1.407285746984e+00 1.432412001812e+00 1.429801211860e+00 1.401433988011e+00 1.362867197822e+00 1.336924944755e+00 1.341350245483e+00 1.376540289186e+00 1.424459126957e+00 1.459819038623e+00 1.463307055178e+00 1.430163804617e+00 1.373705430734e+00 1.323415907350e+00 1.313420080868e+00 1.360771199180e+00 1.450928904152e+00 1.547600976172e+00 1.613687235810e+00 1.625272670639e+00 1.577639534969e+00 1.487688735645e+00 1.393327882169e+00 1.343759692566e+00 1.372490275191e+00 1.469893587295e+00 1.591236091394e+00 1.687600766822e+00 1.725577636109e+00 1.693122065796e+00 1.600432286055e+00 1.479210890910e+00 1.377481594078e+00 1.341403521778e+00 1.384542157241e+00 1.476796127660e+00 1.569914781888e+00 1.625785874685e+00 1.627449745493e+00 1.579880415600e+00 1.506764357140e+00 1.442702330404e+00 1.417996201736e+00 1.440569236683e+00 1.491545713763e+00 1.540154147628e+00 1.562174381281e+00 1.549841270341e+00 1.513370316761e+00 1.476092877613e+00 1.462840659059e+00 1.484375020335e+00 1.529326886982e+00 1.571583205808e+00 1.585535119498e+00 1.558094967770e+00 1.494593134377e+00 1.419479864344e+00 1.369589460731e+00 1.375405310382e+00 1.438449483230e+00 1.528937888481e+00 1.606281165974e+00 1.639150608212e+00 1.614943645843e+00 1.542796101088e+00 1.453033487025e+00 1.389804586669e+00 1.390163632855e+00 1.457084834898e+00 1.556746362960e+00 1.643637190282e+00 1.683529026260e+00 1.662995619596e+00 1.591610907882e+00 1.500559936026e+00 1.434646500335e+00 1.431098297982e+00 1.492928657985e+00 1.586361598923e+00 1.665851843599e+00 1.697330850298e+00 1.668206869075e+00 1.589925925436e+00 1.496789385899e+00 1.437037510753e+00 1.448653290787e+00 1.530662313375e+00 1.643909586808e+00 1.739600718183e+00 1.782298346682e+00 1.758497685817e+00 1.678416076871e+00 1.574857826433e+00 1.496087244110e+00 1.484812176177e+00 1.548747990002e+00 1.654516289198e+00 1.753410822833e+00 1.807105769398e+00 1.798183157979e+00 1.732105970250e+00 1.635820564126e+00 1.551625059130e+00 1.520968656990e+00 1.559570754074e+00 1.646329129679e+00 1.740536351962e+00 1.806143111416e+00 1.824476081187e+00 1.796970967100e+00 1.742743729528e+00 1.691669691584e+00 1.671623073057e+00 1.693489962431e+00 1.745223795486e+00 1.800978385786e+00 1.836348581087e+00 1.838863202024e+00 1.811522577109e+00 1.770826481301e+00 1.739639056361e+00 1.735863095317e+00 1.762097073122e+00 1.804171597656e+00 1.839940151280e+00 1.850679600499e+00 1.828838256988e+00 1.780833783146e+00 1.725157114903e+00 1.685636069679e+00 1.680235830891e+00 1.710776644204e+00 1.762168762412e+00 1.811580468247e+00 1.839570055176e+00 1.836878900111e+00 1.806128940684e+00 1.759727932653e+00 1.714635284033e+00 1.685027539029e+00 1.675957635671e+00 1.681916058834e+00 1.691572672031e+00 1.694855973442e+00 1.687897270735e+00 1.673961244493e+00 1.660450749549e+00 1.653731674821e+00 1.654617895260e+00 1.657367830566e+00 1.653159794962e+00 1.635645176345e+00 1.605674908919e+00 1.573005803664e+00 1.553278281457e+00 1.560333335462e+00 1.597167180816e+00 1.652345004173e+00 1.705258063526e+00 1.735413984001e+00 1.730341280905e+00 1.690180927441e+00 1.628931453550e+00 1.571765144757e+00 1.546157411527e+00 1.567381277230e+00 1.628233516486e+00 1.703273477443e+00 1.763027086774e+00 1.786085014804e+00 1.765062239380e+00 1.708284496408e+00 1.638063295646e+00 1.584235931515e+00 1.571498341545e+00 1.605208529628e+00 1.668253182243e+00 1.732364535428e+00 1.772711256066e+00 1.776743586970e+00 1.746860804381e+00 1.698803100277e+00 1.655902855894e+00 1.638795106629e+00 1.654276997106e+00 1.691273036476e+00 1.727777188659e+00 1.742614848614e+00 1.724259793900e+00 1.674862161412e+00 1.610008991917e+00 1.553829267401e+00 1.528751549962e+00 1.542784465109e+00 1.584071444206e+00 1.628306835867e+00 1.651617067102e+00 1.640109373208e+00 1.593993121524e+00 1.527494875154e+00 1.464925173562e+00 1.431172047916e+00 1.438512119135e+00 1.478875695485e+00 1.529573165682e+00 1.566723746529e+00 1.575550712826e+00 1.554574855182e+00 1.515191168588e+00 1.477002107615e+00 1.459113069996e+00 1.469829775917e+00 1.501840012136e+00 1.537428240205e+00 1.558872685085e+00 1.556972846212e+00 1.534831114445e+00 1.506694381097e+00 1.491945017014e+00 1.504754693247e+00 1.544950105775e+00 1.597637527267e+00 1.641641860580e+00 1.659998804882e+00 1.647012140354e+00 1.610949560799e+00 1.572417755353e+00 1.556729358892e+00 1.580691443407e+00 1.641373647889e+00 1.717119586496e+00 1.779546875559e+00 1.805845258591e+00 1.786065741899e+00 1.726104173781e+00 1.647320717027e+00 1.581547534889e+00 1.558581259764e+00 1.589077001723e+00 1.657152599782e+00 1.730971403276e+00 1.779770771937e+00 1.784837460996e+00 1.743404094152e+00 1.668578774762e+00 1.585959990515e+00 1.525485027845e+00 1.507992482370e+00 1.533252970487e+00 1.581177453921e+00 1.625262523310e+00 1.645647929090e+00 1.635322454779e+00 1.600289506464e+00 1.555667262131e+00 1.518634083265e+00 1.499800730717e+00 1.497864956243e+00 1.501663133762e+00 1.498035678241e+00 1.480005432431e+00 1.451017781566e+00 1.424007751832e+00 1.415058151495e+00 1.433388410552e+00 1.474211942863e+00 1.520487351276e+00 1.551828562111e+00 1.553763926621e+00 1.523540786094e+00 1.472300274716e+00 1.423166996383e+00 1.403170559263e+00 1.429131260180e+00 1.496384954101e+00 1.581931091578e+00 1.658008183698e+00 1.703687899089e+00 1.710268022366e+00 1.682133161807e+00 1.634632338517e+00 1.589056770665e+00 1.564537622858e+00 1.569599129381e+00 1.598963636640e+00 1.638476595268e+00 1.673695605365e+00 1.696169371924e+00 1.705114826828e+00 1.705365093042e+00 1.703251304682e+00 1.702614433767e+00 1.702986706620e+00 1.700938176425e+00 1.693535192226e+00 1.681528616988e+00 1.670273565557e+00 1.667459323393e+00 1.678426515067e+00 1.701964913850e+00 1.729605989158e+00 1.749207581929e+00 1.750643117864e+00 1.730582098044e+00 1.694762367187e+00 1.656713454561e+00 1.632372974097e+00 1.631886445367e+00 1.653175409810e+00 1.682663715360e+00 1.702761037602e+00 1.700754836591e+00 1.674827213230e+00 1.635742619927e+00 1.603363161719e+00 1.597338769001e+00 1.625008678969e+00 1.675428755188e+00 1.725181196511e+00 1.750615272640e+00 1.738259010605e+00 1.690606001430e+00 1.627326658699e+00 1.580195286139e+00 1.578640691742e+00 1.630388681472e+00 1.714306531386e+00 1.793474011486e+00 1.833945621534e+00 1.816859856306e+00 1.744133803982e+00 1.640495963226e+00 1.550605389821e+00 1.523425214188e+00 1.581079710448e+00 1.699992939080e+00 1.829535197395e+00 1.922068467516e+00 1.948724556030e+00 1.903897122946e+00 1.805813458064e+00 1.694487991963e+00 1.621856339737e+00 1.627128434481e+00 1.709162115781e+00 1.828421234268e+00 1.935937808841e+00 1.996418087416e+00 1.996193792325e+00 1.943235454433e+00 1.863319062869e+00 1.791534347286e+00 1.757604047152e+00 1.770129789013e+00 1.812900788568e+00 1.857744697145e+00 1.881546175300e+00 1.876140703196e+00 1.849800702303e+00 1.821934994655e+00 1.812289180000e+00 1.828873978213e+00 1.862547440142e+00 1.892951268546e+00 1.900599834553e+00 1.877134751488e+00 1.830190317281e+00 1.781881311864e+00 1.759554367202e+00 1.780154525597e+00 1.837867034304e+00 1.906789614751e+00 1.955695568638e+00 1.962392995054e+00 1.922024877918e+00 1.849617029146e+00 1.776903352686e+00 1.740516961589e+00 1.761528355629e+00 1.830210672118e+00 1.912473406883e+00 1.970448674884e+00 1.979282088553e+00 1.934886502853e+00 1.855429386902e+00 1.777007941485e+00 1.739828814957e+00 1.765037315582e+00 1.839006363512e+00 1.922876701355e+00 1.976061774128e+00 1.973491746384e+00 1.912912219687e+00 1.816146315427e+00 1.724485419474e+00 1.683019415972e+00 1.713285866365e+00 1.795920584137e+00 1.884654121065e+00 1.933966479855e+00 1.916650262358e+00 1.830332408828e+00 1.699165743401e+00 1.571330361505e+00 1.504592597433e+00 1.531651640625e+00 1.631672401558e+00 1.748216149204e+00 1.827218041267e+00 1.836876138004e+00 1.772093656538e+00 1.654096615693e+00 1.527375877605e+00 1.447657700672e+00 1.451971357440e+00 1.529226180715e+00 1.630726953580e+00 1.706132987568e+00 1.725571529326e+00 1.684876213853e+00 1.604187965222e+00 1.521959648037e+00 1.479783636771e+00 1.497772798308e+00 1.559675978409e+00 1.626252060465e+00 1.660809879273e+00 1.645158154097e+00 1.585095523193e+00 1.509599035273e+00 1.461785721625e+00 1.476421565602e+00 1.553830836954e+00 1.659148274350e+00 1.746961666553e+00 1.783216833702e+00 1.754849746713e+00 1.672540945230e+00 1.569963249241e+00 1.496282907228e+00 1.493731565083e+00 1.567440896076e+00 1.681421774994e+00 1.785901189476e+00 1.842536878670e+00 1.834111375281e+00 1.765916637005e+00 1.664068744344e+00 1.569604058508e+00 1.523603331648e+00 1.543906155554e+00 1.612908765083e+00 1.692232618821e+00 1.746520401202e+00 1.756734994238e+00 1.723098058326e+00 1.662555758398e+00 1.602201078256e+00 1.567811057055e+00 1.570510802254e+00 1.601083503513e+00 1.637488573612e+00 1.658407713622e+00 1.652728439647e+00 1.622405266264e+00 1.580249761599e+00 1.543615055074e+00 1.525681362190e+00 1.528528702149e+00 1.542835925937e+00 1.554616170275e+00 1.553359758518e+00 1.536985428324e+00 1.512388183719e+00 1.491803643969e+00 1.486401389537e+00 1.500114506515e+00 1.527742099488e+00 1.558687071834e+00 1.583062291331e+00 1.596192221484e+00 1.599803382663e+00 1.599992036417e+00 1.603402452869e+00 1.613515723107e+00 1.629260506692e+00 1.646791121311e+00 1.662774826559e+00 1.677013797213e+00 1.692647860005e+00 1.713597418590e+00 1.741006312396e+00 1.770930949356e+00 1.795210602737e+00 1.805326634861e+00 1.796997837019e+00 1.773694679310e+00 1.747245845020e+00 1.734160709059e+00 1.747957405451e+00 1.790872039393e+00 1.851370477857e+00 1.909689157986e+00 1.946789379409e+00 1.951812212148e+00 1.925840992471e+00 1.881860799801e+00 1.840530879928e+00 1.821425906558e+00 1.832821529922e+00 1.866866924884e+00 1.904527050269e+00 1.926260255570e+00 1.921188332704e+00 1.891537319508e+00 1.851856486647e+00 1.822726519825e+00 1.820087720001e+00 1.845143088421e+00 1.882905076962e+00 1.910728203111e+00 1.909988077697e+00 1.874829405513e+00 1.815974698095e+00 1.758767948585e+00 1.733697281013e+00 1.759386400889e+00 1.829133385483e+00 1.914326074605e+00 1.980489378876e+00 2.002255128250e+00 1.971310066535e+00 1.899037719875e+00 1.814892054323e+00 1.757762295643e+00 1.757848823061e+00 1.817334621036e+00 1.908874488964e+00 1.993802199479e+00 2.041137515246e+00 2.037276924688e+00 1.988427271391e+00 1.918197916352e+00 1.859987888206e+00 1.842640257696e+00 1.874520217693e+00 1.939194748524e+00 2.007191669425e+00 2.052378089484e+00 2.062235163426e+00 2.040493245935e+00 2.004241152611e+00 1.976063265842e+00 1.972890914657e+00 1.996914356178e+00 2.035059359219e+00 2.067518761827e+00 2.078440987281e+00 2.062778223454e+00 2.027943673389e+00 1.990266104821e+00 1.967205359733e+00 1.968185877394e+00 1.989292136241e+00 2.016099796793e+00 2.032134605932e+00 2.027041574205e+00 2.000960250306e+00 1.963963195789e+00 1.931177106556e+00 1.915140107292e+00 1.918893240394e+00 1.934685914566e+00 1.949174608253e+00 1.951200663199e+00 1.937533522440e+00 1.914108483274e+00 1.892589680176e+00 1.883499275174e+00 1.889300011446e+00 1.902123423518e+00 1.908032421525e+00 1.894797935266e+00 1.858873945327e+00 1.808619818391e+00 1.762415831878e+00 1.740704241131e+00 1.754054554389e+00 1.795253926946e+00 1.842588919817e+00 1.871452265181e+00 1.865667067037e+00 1.824136869085e+00 1.762586742870e+00 1.709483274355e+00 1.694061865314e+00 1.729091222813e+00 1.801440549726e+00 1.880407753483e+00 1.934708703947e+00 1.945192507668e+00 1.910466851661e+00 1.847138584114e+00 1.784861730912e+00 1.754277603512e+00 1.770148402715e+00 1.821680412652e+00 1.879964596111e+00 1.915011903960e+00 1.909171401899e+00 1.863011143493e+00 1.795240190662e+00 1.736381928887e+00 1.714819239552e+00 1.739692547364e+00 1.794292922101e+00 1.847193956055e+00 1.869802361152e+00 1.848266451233e+00 1.788114741164e+00 1.713077826020e+00 1.657019735281e+00 1.647309897833e+00 1.686772795910e+00 1.751218929531e+00 1.805294769049e+00 1.820628636923e+00 1.785993388800e+00 1.710312151550e+00 1.620652161401e+00 1.553518890350e+00 1.537056080458e+00 1.572409098612e+00 1.633086908474e+00 1.683598549726e+00 1.698206701515e+00 1.669803403298e+00 1.611105914112e+00 1.549940517070e+00 1.517137598747e+00 1.528683040483e+00 1.574532242180e+00 1.626278893302e+00 1.655341839247e+00 1.646836261289e+00 1.605264173031e+00 1.553282454544e+00 1.522520897277e+00 1.535687484945e+00 1.589661086358e+00 1.656499582336e+00 1.700759428080e+00 1.696600094004e+00 1.637371301901e+00 1.539593001010e+00 1.442153411677e+00 1.394523630511e+00 1.427139569846e+00 1.525063971161e+00 1.639849089818e+00 1.721801007492e+00 1.739327907266e+00 1.684762623327e+00 1.575597512014e+00 1.453250449065e+00 1.373542732407e+00 1.377982609577e+00 1.460036972022e+00 1.571215957186e+00 1.658085436480e+00 1.686212671823e+00 1.646311806888e+00 1.553766901198e+00 1.445193798845e+00 1.367807908284e+00 1.355227556644e+00 1.402376952629e+00 1.470241893785e+00 1.515082428160e+00 1.510200167271e+00 1.453229020623e+00 1.366278753433e+00 1.290204711500e+00 1.266569230747e+00 1.308365774685e+00 1.388348336567e+00 1.461238938250e+00 1.490789794237e+00 1.462415708117e+00 1.386647723562e+00 1.298249861171e+00 1.246630014763e+00 1.268246445472e+00 1.355940629048e+00 1.465294128408e+00 1.547667675309e+00 1.571800873286e+00 1.530438546816e+00 1.441380192847e+00 1.345227038301e+00 1.293288865042e+00 1.317600628687e+00 1.403926066768e+00 1.504828569434e+00 1.573588304512e+00 1.583816131726e+00 1.534921502104e+00 1.452148338032e+00 1.381071383051e+00 1.368259533823e+00 1.428632492834e+00 1.532271694563e+00 1.628794850121e+00 1.676558843207e+00 1.656255078714e+00 1.574815908557e+00 1.465780191682e+00 1.383128215655e+00 1.376874391294e+00 1.454514433790e+00 1.573511956087e+00 1.675719674338e+00 1.717602161337e+00 1.680608413760e+00 1.573190327293e+00 1.431133489757e+00 1.313452946414e+00 1.279636728303e+00 1.344192519540e+00 1.461945930483e+00 1.569271605485e+00 1.620625832470e+00 1.598540936897e+00 1.513660306478e+00 1.402463948416e+00 1.318947105109e+00 1.309035856589e+00 1.375137706847e+00 1.474588150011e+00 1.554929891625e+00 1.581404838834e+00 1.545535491224e+00 1.465513931829e+00 1.382151271805e+00 1.344013212577e+00 1.377126290594e+00 1.463248860841e+00 1.555857220841e+00 1.611588321634e+00 1.608138983595e+00 1.549728912573e+00 1.467299251117e+00 1.410977084284e+00 1.425369247936e+00 1.515364447555e+00 1.641602932269e+00 1.751073598800e+00 1.804108034264e+00 1.785005935348e+00 1.704882995446e+00 1.601095130385e+00 1.528914185087e+00 1.535301484265e+00 1.623547082460e+00 1.750623172269e+00 1.860520960934e+00 1.912228167500e+00 1.889905869238e+00 1.804613368137e+00 1.692536395519e+00 1.606221332441e+00 1.590793311474e+00 1.652356968871e+00 1.753411157820e+00 1.842207491062e+00 1.880712273710e+00 1.855945103253e+00 1.781705246011e+00 1.694780888354e+00 1.642176040987e+00 1.655411790983e+00 1.727042053014e+00 1.816473942801e+00 1.877375754961e+00 1.879104767016e+00 1.815654864372e+00 1.707656024892e+00 1.599350997299e+00 1.543986028191e+00 1.571797097622e+00 1.664703285753e+00 1.771026296212e+00 1.839565502905e+00 1.839679784893e+00 1.767144091625e+00 1.644988540611e+00 1.520818199564e+00 1.452871411468e+00 1.475957166581e+00 1.571834796755e+00 1.685800193808e+00 1.765322107873e+00 1.780517834283e+00 1.728719216791e+00 1.633559592842e+00 1.539694189429e+00 1.496668869146e+00 1.528838843009e+00 1.616038070133e+00 1.710790876796e+00 1.768916919334e+00 1.766655728005e+00 1.705376478394e+00 1.610922710884e+00 1.527509762109e+00 1.499633714900e+00 1.543242851777e+00 1.632932667783e+00 1.722071311183e+00 1.770279970004e+00 1.757316858794e+00 1.686770428217e+00 1.585278473152e+00 1.496545298638e+00 1.463984728340e+00 1.502998269830e+00 1.588879344287e+00 1.676708691785e+00 1.727774227062e+00 1.722557696148e+00 1.663440556597e+00 1.572837531019e+00 1.487134154244e+00 1.442437075030e+00 1.453763056813e+00 1.504823271668e+00 1.561010148331e+00 1.590761842328e+00 1.578044476758e+00 1.525422939409e+00 1.451950453225e+00 1.386128287146e+00 1.352976442889e+00 1.359423045708e+00 1.390381904756e+00 1.420535049226e+00 1.429697017199e+00 1.411670256758e+00 1.375826164356e+00 1.342514463530e+00 1.332700965436e+00 1.354824699484e+00 1.398615531790e+00 1.442055272348e+00 1.464115260051e+00 1.454318372952e+00 1.416933424334e+00 1.370080842565e+00 1.339396534638e+00 1.345045155471e+00 1.388354010678e+00 1.450608958566e+00 1.504832220239e+00 1.529054129917e+00 1.513910168547e+00 1.464902889873e+00 1.401149009586e+00 1.349582607882e+00 1.333167135723e+00 1.357532388839e+00 1.407615070505e+00 1.458292454462e+00 1.488081041691e+00 1.486911644801e+00 1.457995206778e+00 1.415462036943e+00 1.378331701865e+00 1.361427529662e+00 1.367166439937e+00 1.384666329850e+00 1.396991475688e+00 1.390518959109e+00 1.361133434796e+00 1.315951264770e+00 1.270890053716e+00 1.243807263843e+00 1.244639363407e+00 1.268836598396e+00 1.300052055787e+00 1.319462486141e+00 1.314266765455e+00 1.282046721689e+00 1.231527616247e+00 1.180105455087e+00 1.147429749541e+00 1.145666514314e+00 1.172119129754e+00 1.211349714055e+00 1.244466758620e+00 1.257481645901e+00 1.245196595854e+00 1.211408479635e+00 1.166833654390e+00 1.125191446869e+00 1.097856054021e+00 1.089232211003e+00 1.095790286599e+00 1.109562252675e+00 1.123088002897e+00 1.132457134871e+00 1.137576079062e+00 1.140459898123e+00 1.143006018918e+00 1.145669298749e+00 1.147691973928e+00 1.148661141006e+00 1.150141796937e+00 1.156011669753e+00 1.171063896472e+00 1.198111481561e+00 1.235475009564e+00 1.276693039234e+00 1.312648987363e+00 1.334943483201e+00 1.338863000584e+00 1.325141196464e+00 1.300282945930e+00 1.274970469850e+00 1.260426051651e+00 1.263685974005e+00 1.284109525443e+00 1.313846671003e+00 1.341816572651e+00 1.358347976879e+00 1.358382103301e+00 1.342550145905e+00 1.316487711797e+00 1.288645177299e+00 1.266978154073e+00 1.255771543315e+00 1.254132610052e+00 1.257223458353e+00 1.259368880700e+00 1.257156963707e+00 1.251111574039e+00 1.245220371744e+00 1.244609865038e+00 1.252292055985e+00 1.266718079540e+00 1.281793190471e+00 1.289394357311e+00 1.283048147543e+00 1.261298413237e+00 1.229650818785e+00 1.200393238491e+00 1.189035639104e+00 1.206998147751e+00 1.254307602688e+00 1.318400769881e+00 1.380016868528e+00 1.421008216123e+00 1.429945351184e+00 1.405361682288e+00 1.357192150385e+00 1.305964500458e+00 1.277492294943e+00 1.291184217685e+00 1.347735171868e+00 1.428135255906e+00 1.504893339010e+00 1.554230940847e+00 1.562927242516e+00 1.531038719287e+00 1.472210862029e+00 1.411129065047e+00 1.375841640292e+00 1.384156339520e+00 1.432358394264e+00 1.497905231833e+00 1.553216900390e+00 1.578073864491e+00 1.565718884630e+00 1.524166569194e+00 1.473876753609e+00 1.440571664906e+00 1.442834025804e+00 1.480861136732e+00 1.536580185113e+00 1.585198610424e+00 1.607674213638e+00 1.597759451164e+00 1.563680473201e+00 1.525106255547e+00 1.504778084122e+00 1.516006344087e+00 1.553706967254e+00 1.597288693206e+00 1.622509155111e+00 1.613077156112e+00 1.567435263310e+00 1.500867933012e+00 1.442186356065e+00 1.421930637356e+00 1.453408182290e+00 1.521822815910e+00 1.593871221944e+00 1.636578043306e+00 1.630412814415e+00 1.575176962564e+00 1.491617474358e+00 1.418070514299e+00 1.396026598999e+00 1.443743545339e+00 1.540946762862e+00 1.644467489731e+00 1.713984385521e+00 1.726416845312e+00 1.680574045340e+00 1.597578122758e+00 1.516864626280e+00 1.482067388947e+00 1.515010288696e+00 1.598532978965e+00 1.689962589617e+00 1.747818434213e+00 1.748370379761e+00 1.691599884704e+00 1.602099069567e+00 1.524319191829e+00 1.504869396510e+00 1.561678384823e+00 1.668491393555e+00 1.775243636796e+00 1.837075455274e+00 1.829468344054e+00 1.753184438851e+00 1.635513039621e+00 1.527233453637e+00 1.485614231044e+00 1.537262530098e+00 1.654312754002e+00 1.778110158542e+00 1.855785798246e+00 1.857346065037e+00 1.779579065896e+00 1.646553801865e+00 1.507915151413e+00 1.426512276426e+00 1.442938005865e+00 1.540055589748e+00 1.658820085996e+00 1.741367567836e+00 1.753579776645e+00 1.689540872252e+00 1.571092569711e+00 1.445029160585e+00 1.370348544044e+00 1.384506768461e+00 1.471068487724e+00 1.574750189679e+00 1.641449711400e+00 1.639834038970e+00 1.566165984140e+00 1.444489512292e+00 1.324209965907e+00 1.265405068213e+00 1.300199340922e+00 1.402374040359e+00 1.511867073810e+00 1.575910581199e+00 1.566381009560e+00 1.482713119599e+00 1.352375765819e+00 1.229730888965e+00 1.180640049096e+00 1.236868967932e+00 1.363925337249e+00 1.495853503650e+00 1.579253034381e+00 1.586908044012e+00 1.518052249055e+00 1.397363131532e+00 1.273039469570e+00 1.204835199829e+00 1.228978009960e+00 1.325641795538e+00 1.439019153802e+00 1.518278211167e+00 1.535215166083e+00 1.485768930383e+00 1.387801666155e+00 1.277096568092e+00 1.197367000508e+00 1.178329193163e+00 1.213980997541e+00 1.268909985405e+00 1.305303649077e+00 1.301249679862e+00 1.255401629075e+00 1.185147120325e+00 1.120343773928e+00 1.089640379550e+00 1.102038253785e+00 1.140317922421e+00 1.174992558596e+00 1.182657483219e+00 1.155548113551e+00 1.103521930858e+00 1.050899656717e+00 1.026020079214e+00 1.043343250423e+00 1.091751795988e+00 1.143112954438e+00 1.170215525583e+00 1.158204767602e+00 1.108580080541e+00 1.039194312666e+00 9.798624450163e-01 9.594056901405e-01 9.859196996570e-01 1.039982296728e+00 1.090483868593e+00 1.113098363822e+00 1.098901562382e+00 1.056022360981e+00 1.007310041270e+00 9.818942722945e-01 9.983297092560e-01 1.050410052075e+00 1.112362751927e+00 1.156438684298e+00 1.165580376038e+00 1.138195502853e+00 1.088543966741e+00 1.043150135149e+00 1.029824463818e+00 1.060206247211e+00 1.120678711941e+00 1.182873494537e+00 1.220528093352e+00 1.219176830495e+00 1.179262184734e+00 1.115940897214e+00 1.055583450792e+00 1.026202615145e+00 1.041429443166e+00 1.090866792462e+00 1.148925230214e+00 1.191014077406e+00 1.203117710239e+00 1.183961766655e+00 1.143164592551e+00 1.096935363272e+00 1.061142761089e+00 1.043752619757e+00 1.041559092178e+00 1.044172086831e+00 1.041975835902e+00 1.031869549236e+00 1.018139663119e+00 1.008933854090e+00 1.009862275087e+00 1.018965255346e+00 1.027035932237e+00 1.023010783583e+00 1.000804981360e+00 9.642698675806e-01 9.286227949161e-01 9.160038105119e-01 9.426847735631e-01 1.005901246707e+00 1.084833402200e+00 1.153471231328e+00 1.191987320048e+00 1.192020858398e+00 1.158448052977e+00 1.108973084206e+00 1.069790122711e+00 1.064666804250e+00 1.100455782440e+00 1.162545071393e+00 1.225871973246e+00 1.268780740739e+00 1.280493782808e+00 1.262834813511e+00 1.228426240579e+00 1.195780349750e+00 1.181095273672e+00 1.189787778463e+00 1.214200407195e+00 1.239727122660e+00 1.253983699467e+00 1.252827377666e+00 1.241570971111e+00 1.231846519780e+00 1.234857583326e+00 1.254145422472e+00 1.282798041016e+00 1.307325164805e+00 1.314968082302e+00 1.299768052906e+00 1.265484339635e+00 1.224982323858e+00 1.195426731570e+00 1.189684236797e+00 1.208284262946e+00 1.238767388665e+00 1.263249106616e+00 1.267381831871e+00 1.245925486272e+00 1.204263760945e+00 1.156382002975e+00 1.119253978667e+00 1.104309731997e+00 1.110735212216e+00 1.126644930463e+00 1.137162910700e+00 1.132709363318e+00 1.113111292086e+00 1.087018619083e+00 1.067212949459e+00 1.062855956034e+00 1.073081352932e+00 1.087233839385e+00 1.091608086987e+00 1.077474555235e+00 1.046177749987e+00 1.010113184668e+00 9.883375665951e-01 9.957761438857e-01 1.031841421066e+00 1.079572886673e+00 1.116123022176e+00 1.124341791920e+00 1.099607883450e+00 1.052668427481e+00 1.008496597263e+00 9.970608506645e-01 1.034393139208e+00 1.108962811651e+00 1.190454403900e+00 1.248691562618e+00 1.265463460886e+00 1.239036227551e+00 1.185064677678e+00 1.133580596303e+00 1.117501991838e+00 1.151946336778e+00 1.221776705161e+00 1.293156416208e+00 1.334001542148e+00 1.326284107540e+00 1.270572099510e+00 1.187062265863e+00 1.112471292158e+00 1.085905113238e+00 1.121992208088e+00 1.197125993287e+00 1.268735068763e+00 1.300864685832e+00 1.276081083203e+00 1.198976604637e+00 1.097399855962e+00 1.019250479362e+00 1.012024323231e+00 1.083601975794e+00 1.193665309372e+00 1.289506707217e+00 1.333628776451e+00 1.310903948221e+00 1.229203033090e+00 1.119352354323e+00 1.031434611124e+00 1.013918292263e+00 1.074490439759e+00 1.171945064390e+00 1.253243681899e+00 1.282131792325e+00 1.246274312057e+00 1.157591017139e+00 1.051742748091e+00 9.811924799829e-01 9.871743685704e-01 1.061841023204e+00 1.155951736886e+00 1.219549167008e+00 1.223788434249e+00 1.165355123771e+00 1.067467974618e+00 9.789041624361e-01 9.574492253978e-01 1.024286063538e+00 1.140426232295e+00 1.245115548296e+00 1.292389588661e+00 1.260718345530e+00 1.154378384516e+00 1.006425089611e+00 8.831279024273e-01 8.647303821651e-01 9.683489651092e-01 1.124417959932e+00 1.254279279535e+00 1.308971063403e+00 1.268954887943e+00 1.141550908077e+00 9.640381060919e-01 8.126109629157e-01 7.876038512777e-01 9.091449427699e-01 1.086099472397e+00 1.228674625802e+00 1.286987530591e+00 1.242966382611e+00 1.105314690244e+00 9.116758646046e-01 7.394121999627e-01 6.983177824656e-01 8.138031381320e-01 9.826025523416e-01 1.109587264927e+00 1.146334275625e+00 1.077681010039e+00 9.158351491306e-01 7.057740556635e-01 5.505672228734e-01 5.902685638360e-01 7.826550300721e-01 9.836668670789e-01 1.114059957271e+00 1.140312451459e+00 1.057001209850e+00 8.851798614685e-01 6.830532155284e-01 5.732654374981e-01 6.693903222897e-01 8.834031397154e-01 1.085600697969e+00 1.209269622970e+00 1.226386298550e+00 1.134991566917e+00 9.581394664461e-01 7.516620887730e-01 6.220413118510e-01 6.738031370824e-01 8.473906804039e-01 1.019382360996e+00 1.120442870093e+00 1.123239192683e+00 1.028835658110e+00 8.652114915087e-01 6.953180847525e-01 6.226848005558e-01 7.060792776438e-01 8.658024840668e-01 1.003497169913e+00 1.066645273470e+00 1.037583689590e+00 9.262218246340e-01 7.724901135511e-01 6.555107158244e-01 6.671560400356e-01 7.988083644566e-01 9.554825361585e-01 1.063540900362e+00 1.086806450983e+00 1.017310296500e+00 8.729562986922e-01 7.037804789438e-01 6.034344679785e-01 6.555554293610e-01 8.089960510796e-01 9.594321699063e-01 1.043627152707e+00 1.034682337561e+00 9.322059680295e-01 7.622582949436e-01 5.891232014573e-01 5.298407762048e-01 6.415194003332e-01 8.184067949570e-01 9.600174178816e-01 1.018315061039e+00 9.777560133682e-01 8.490155128201e-01 6.748401963696e-01 5.510047806091e-01 5.964659660519e-01 7.752985540357e-01 9.644787091265e-01 1.089937184853e+00 1.118258477269e+00 1.043532509354e+00 8.871580015761e-01 7.091350985519e-01 6.265499067835e-01 7.299000513706e-01 9.381706556933e-01 1.135322572763e+00 1.256441396934e+00 1.272906883941e+00 1.182997748269e+00 1.012468599429e+00 8.239956391392e-01 7.281481553214e-01 8.091093535193e-01 9.992924375832e-01 1.184779739438e+00 1.296893261157e+00 1.305399890291e+00 1.208248854142e+00 1.030256123593e+00 8.298282768800e-01 7.093168453021e-01 7.569301318435e-01 9.180677664897e-01 1.079169571634e+00 1.170950825237e+00 1.165351978511e+00 1.064518984732e+00 9.003222830129e-01 7.432571019637e-01 6.991631000218e-01 8.087795368085e-01 9.854136109491e-01 1.135659439483e+00 1.208994051264e+00 1.188293451474e+00 1.083995387376e+00 9.355706788679e-01 8.157489505558e-01 8.068038529619e-01 9.159835607471e-01 1.066268849026e+00 1.182792448040e+00 1.224402484559e+00 1.180113559881e+00 1.066187098146e+00 9.278670770221e-01 8.378663538319e-01 8.583703616453e-01 9.724540895666e-01 1.106651362640e+00 1.199776264696e+00 1.222079986815e+00 1.173149588703e+00 1.080611705962e+00 9.980700445329e-01 9.859019346060e-01 1.063212624859e+00 1.188141506535e+00 1.300042774443e+00 1.355267630316e+00 1.336043578887e+00 1.251419210303e+00 1.138178820618e+00 1.057212313855e+00 1.065283678620e+00 1.163888829144e+00 1.297866921322e+00 1.404926323108e+00 1.444358552511e+00 1.401738340877e+00 1.288836799575e+00 1.144889373473e+00 1.034707023945e+00 1.022027089991e+00 1.111504524112e+00 1.242976018291e+00 1.349570358174e+00 1.389622430807e+00 1.349311391030e+00 1.240600511305e+00 1.100473620295e+00 9.875459716285e-01 9.585335723106e-01 1.018985689434e+00 1.116592806987e+00 1.191605758923e+00 1.207935029863e+00 1.157080015668e+00 1.056435605233e+00 9.476792957880e-01 8.869042729438e-01 9.087613279852e-01 9.909045463609e-01 1.077957808356e+00 1.124153005557e+00 1.108407422786e+00 1.035473853565e+00 9.362168390362e-01 8.644250490218e-01 8.712197686899e-01 9.570606668243e-01 1.071270148745e+00 1.158905223228e+00 1.185751072282e+00 1.141680186997e+00 1.040813961736e+00 9.230681289055e-01 8.502559799954e-01 8.720394642612e-01 9.738361771684e-01 1.094188646761e+00 1.178097916456e+00 1.195565135703e+00 1.141504608956e+00 1.035054299920e+00 9.202849378385e-01 8.588756681731e-01 8.913176426661e-01 9.936970802813e-01 1.105470613039e+00 1.177493078586e+00 1.186077580522e+00 1.132508889365e+00 1.042102216367e+00 9.614838286721e-01 9.416136112218e-01 9.989781294403e-01 1.099100462355e+00 1.189884814316e+00 1.232860468031e+00 1.211908510462e+00 1.133929358491e+00 1.028658186761e+00 9.450227885374e-01 9.302594452546e-01 9.903093685551e-01 1.083145813736e+00 1.156801806059e+00 1.176296893301e+00 1.129324461074e+00 1.026140625533e+00 9.001593827652e-01 8.059538434247e-01 7.950658662638e-01 8.661736526418e-01 9.659009409182e-01 1.040432187352e+00 1.059679660295e+00 1.018065438810e+00 9.328551684054e-01 8.429538147119e-01 7.991304464256e-01 8.303870071012e-01 9.142535335275e-01 1.001252465524e+00 1.051589833498e+00 1.047015791458e+00 9.915060307523e-01 9.107873368171e-01 8.485196998614e-01 8.467758712945e-01 9.106653796353e-01 1.003380030975e+00 1.079537636613e+00 1.108624550208e+00 1.080514273968e+00 1.005833438768e+00 9.157125306208e-01 8.562504011149e-01 8.643659813515e-01 9.344840392881e-01 1.024408226118e+00 1.090353293963e+00 1.105657831420e+00
 1.011333361366e+00 9.831520104259e-01 9.280803460350e-01 8.587554262535e-01 8.131676237855e-01 8.194713840285e-01 8.683846643083e-01 9.221684054539e-01 9.454530133345e-01 9.226722686211e-01 8.624643420660e-01 7.965432724051e-01 7.680126229818e-01 7.993283382435e-01 8.686979046890e-01 9.323650617055e-01 9.568358548958e-01 9.313037191106e-01 8.699495645819e-01 8.097984788093e-01 7.954788780899e-01 8.436110835218e-01 9.253775977452e-01 9.957275704040e-01 1.023300614449e+00 1.000302744094e+00 9.434718196116e-01 8.902423586254e-01 8.815872561053e-01 9.297208811194e-01 1.006156672038e+00 1.068417172515e+00 1.086890401403e+00 1.054490414704e+00 9.880329647595e-01 9.243270914948e-01 9.038463336702e-01 9.397488574051e-01 1.005026984267e+00 1.057640050582e+00 1.067925968790e+00 1.029071451387e+00 9.568774220633e-01 9.084163002370e-01 9.207557073144e-01 9.828360810633e-01 1.060586975286e+00 1.091487235032e+00 1.048771694195e+00 9.467035712645e-01 8.324232428456e-01 7.742114042130e-01 8.103836036896e-01 9.024686453939e-01 9.814306989032e-01 1.000904950001e+00 9.477034796184e-01 8.407595900783e-01 7.308705842005e-01 6.870797332233e-01 7.369126838864e-01 8.297210195529e-01 8.983969237956e-01 9.052973334383e-01 8.469005921201e-01 7.530369672054e-01 6.844253411923e-01 7.001546850880e-01 7.918328045813e-01 8.955832301991e-01 9.566698748606e-01 9.514752762228e-01 8.882019615504e-01 8.063711813088e-01 7.673322560343e-01 8.104406320628e-01 9.086638997844e-01 1.001223421331e+00 1.042475155106e+00 1.016383004955e+00 9.377574537515e-01 8.513828966711e-01 8.176482496722e-01 8.649475088185e-01 9.569511553801e-01 1.033025601791e+00 1.052163615802e+00 9.996585621631e-01 9.282508711081e-01 8.824191261063e-01 8.903736251951e-01 9.520880033648e-01 1.013483184643e+00 1.034936904825e+00 1.008791317093e+00 9.499287539355e-01 8.924208706805e-01 8.745471795827e-01 9.102165994412e-01 9.759030534293e-01 1.032787319561e+00 1.052593211303e+00 1.027901626267e+00 9.734298811389e-01 9.216057699754e-01 9.073814348140e-01 9.423425521194e-01 1.004469642105e+00 1.058420940895e+00 1.078744562437e+00 1.059543997396e+00 1.015009017420e+00 9.736630525966e-01 9.632828025460e-01 9.906823942607e-01 1.036338975702e+00 1.071033407686e+00 1.074671588741e+00 1.044946781309e+00 9.978038909358e-01 9.606348411985e-01 9.564112472862e-01 9.860654885961e-01 1.028276471774e+00 1.057097039971e+00 1.058187634263e+00 1.035116168452e+00 1.007413592816e+00 9.999538575783e-01 1.025528589947e+00 1.074315169602e+00 1.122428148288e+00 1.145332778182e+00 1.166994019242e+00 1.197762365048e+00 1.232387732405e+00 1.267321086221e+00 1.274394964346e+00 1.264222001950e+00 1.212893254357e+00 1.151270967863e+00 1.110404923214e+00 1.108709214017e+00 1.140808110499e+00 1.184265336696e+00 1.216529808229e+00 1.226482289732e+00 1.216822231779e+00 1.200236059678e+00 1.191432566029e+00 1.198175254830e+00 1.216909386534e+00 1.236466975878e+00 1.246337912254e+00 1.243147246777e+00 1.232445643467e+00 1.225357879723e+00 1.231571517628e+00 1.252405510714e+00 1.279308745127e+00 1.298876047162e+00 1.300190375098e+00 1.280201559369e+00 1.245418696199e+00 1.209714172264e+00 1.188080502386e+00 1.188413681249e+00 1.206610171970e+00 1.229556817702e+00 1.243109831682e+00 1.239020688267e+00 1.217890798134e+00 1.188161609493e+00 1.161873113305e+00 1.148424021847e+00 1.149603731016e+00 1.159471889792e+00 1.169201464013e+00 1.174049565322e+00 1.203766228383e+00 1.235145316743e+00 1.274889242526e+00 1.299601131061e+00 1.286458555779e+00 1.243975158436e+00 1.198035150171e+00 1.176537935127e+00 1.192651134854e+00 1.236179827027e+00 1.282875163704e+00 1.310985327918e+00 1.311490416751e+00 1.289993351153e+00 1.262551675975e+00 1.246771698149e+00 1.251301563605e+00 1.270835503245e+00 1.291047114019e+00 1.298669684880e+00 1.289088546752e+00 1.268356989543e+00 1.249737840334e+00 1.245902338560e+00 1.260729466084e+00 1.286692456912e+00 1.310012091104e+00 1.318848887528e+00 1.309078177322e+00 1.285778685846e+00 1.260580985072e+00 1.245775826233e+00 1.247466713270e+00 1.262248093400e+00 1.279879436621e+00 1.289478088394e+00 1.284766646316e+00 1.266063596517e+00 1.239171554192e+00 1.212097991062e+00 1.191011788605e+00 1.177390886151e+00 1.168027575483e+00 1.161041023619e+00 1.174326582452e+00 1.183212487269e+00 1.201892075354e+00 1.213798142048e+00 1.174501699303e+00 1.118751549222e+00 1.023127597875e+00 9.286220564497e-01 8.839540742747e-01 9.097108377548e-01 9.766631427501e-01 1.034800596842e+00 1.048196505454e+00 1.006719993309e+00 9.272379481247e-01 8.507508117568e-01 8.255653899829e-01 8.677197002955e-01 9.425737391366e-01 9.987167513154e-01 1.000772191872e+00 9.393812923672e-01 8.339182861513e-01 7.348103922053e-01 7.092653787531e-01 7.797844319466e-01 8.935903713785e-01 9.837501736338e-01 1.009150187562e+00 9.579933336791e-01 8.474156940752e-01 7.272055630531e-01 6.751705959764e-01 7.364613092131e-01 8.627297419711e-01 9.771189817061e-01 1.031449449215e+00 1.010043346299e+00 9.266843916054e-01 8.246976767729e-01 7.697745511744e-01 8.062327879931e-01 9.065417586814e-01 1.005255347584e+00 1.052376164178e+00 1.026595842852e+00 9.586720782222e-01 8.625227892277e-01 8.046898254293e-01 8.073396337580e-01 8.465222925319e-01 8.887125253675e-01 9.023885181639e-01 8.725260256425e-01 8.045533148357e-01 7.240681615460e-01 6.703650937364e-01 6.723425779750e-01 7.192286023682e-01 7.714523415900e-01 7.936354450360e-01 7.695339823653e-01 7.040430013534e-01 6.231429332731e-01 5.695273988715e-01 5.774919090159e-01 6.359855507823e-01 7.019359416889e-01 7.392127259997e-01 7.322263404402e-01 6.858672630993e-01 6.239979409334e-01 5.837735223655e-01 5.938987489690e-01 6.469931825290e-01 7.089471053872e-01 7.491509960143e-01 7.535385292732e-01 7.253312883390e-01 6.823319856566e-01 6.501352027806e-01 6.477697195776e-01 6.732890862534e-01 7.073532159683e-01 7.303868214381e-01 7.344131985113e-01 7.254856790055e-01 7.194868847645e-01 7.316772259084e-01 7.648611367312e-01 8.164118715610e-01 8.694078945321e-01 9.168869277322e-01 9.373846624521e-01 8.958710759116e-01 8.132504260197e-01 7.331857985060e-01 7.094870350900e-01 7.595446340578e-01 8.438954464824e-01 9.095247358365e-01 9.236773485289e-01 8.797512777914e-01 7.962200235825e-01 7.137904235592e-01 6.800382971918e-01 7.103309460985e-01 7.704708160363e-01 8.141417306678e-01 8.150895886148e-01 7.743747774166e-01 7.194989229463e-01 6.946897610292e-01 7.289910835666e-01 8.052710597643e-01 8.791863501092e-01 9.143295601181e-01 8.965683476063e-01 8.373455797986e-01 7.737528235284e-01 7.564900337277e-01 8.104817770805e-01 9.076369054397e-01 9.974111624626e-01 1.042113202964e+00 1.027358113879e+00 9.631595596551e-01 8.830552479936e-01 8.356144976173e-01 8.549563048107e-01 9.284939262970e-01 1.011914713604e+00 1.066353242984e+00 1.075210001628e+00 1.061547209774e+00 1.058832213577e+00 1.086117184934e+00 1.135514397362e+00 1.187375074407e+00 1.193765860908e+00 1.155577392235e+00 1.086770883072e+00 1.033447618467e+00 1.041672686403e+00 1.116841749099e+00 1.218569177558e+00 1.297070229798e+00 1.321318718527e+00 1.287605983878e+00 1.219755421688e+00 1.162358718665e+00 1.158552943218e+00 1.216707866233e+00 1.303561409089e+00 1.373949505274e+00 1.398192333095e+00 1.372068958589e+00 1.316322781086e+00 1.268171508294e+00 1.261137426089e+00 1.300580585282e+00 1.360254944787e+00 1.404520796734e+00 1.411016942043e+00 1.380308032518e+00 1.334862715047e+00 1.307697507298e+00 1.320832700735e+00 1.367314877102e+00 1.416745293073e+00 1.437391621062e+00 1.414121197416e+00 1.355977878108e+00 1.294577981775e+00 1.270102067600e+00 1.303516521382e+00 1.377820062542e+00 1.452081766272e+00 1.489241083721e+00 1.472183629534e+00 1.408948768152e+00 1.371418665441e+00 1.361278081735e+00 1.373490711341e+00 1.389741996201e+00 1.398586715194e+00 1.391867171528e+00 1.369681635979e+00 1.341496427637e+00 1.322745695821e+00 1.326932667780e+00 1.356628447983e+00 1.400679563070e+00 1.440103395060e+00 1.457635533368e+00 1.445199500220e+00 1.407457022145e+00 1.361474124511e+00 1.330984938722e+00 1.334753835169e+00 1.374475602052e+00 1.433571497807e+00 1.488141413100e+00 1.519471501532e+00 1.521202082918e+00 1.500627216983e+00 1.475219959136e+00 1.464262975481e+00 1.478127234445e+00 1.512108250177e+00 1.550207547504e+00 1.575577287362e+00 1.579507751999e+00 1.565188732422e+00 1.545623672113e+00 1.536315135070e+00 1.545430560372e+00 1.567750132023e+00 1.587765386827e+00 1.589291650020e+00 1.565107218996e+00 1.522362123376e+00 1.481963008105e+00 1.469757387937e+00 1.500906341990e+00 1.571814413084e+00 1.669930972464e+00 1.752985692826e+00 1.787156395368e+00 1.756347535068e+00 1.665640628518e+00 1.541969901696e+00 1.430735428626e+00 1.380655668448e+00 1.413234307948e+00 1.504561400829e+00 1.605644928404e+00 1.673226734496e+00 1.684220017862e+00 1.638046438832e+00 1.554817943955e+00 1.469952535207e+00 1.421205925420e+00 1.428016791380e+00 1.478296430592e+00 1.538865136070e+00 1.577464717350e+00 1.577065402201e+00 1.540339938568e+00 1.487827627942e+00 1.450012559587e+00 1.452056963464e+00 1.497606127817e+00 1.566614331774e+00 1.629389087308e+00 1.662432342866e+00 1.657073680244e+00 1.621391319675e+00 1.577096607139e+00 1.550793314055e+00 1.560151343462e+00 1.603027546300e+00 1.659374223141e+00 1.703893917051e+00 1.718579260906e+00 1.699245042022e+00 1.656529333464e+00 1.612029894272e+00 1.589103158161e+00 1.600453050531e+00 1.640388696983e+00 1.688861232642e+00 1.723328137491e+00 1.729030674378e+00 1.703914315317e+00 1.658596574090e+00 1.612100432408e+00 1.583645840874e+00 1.582933560306e+00 1.605183038724e+00 1.635208707024e+00 1.656807224160e+00 1.660609528883e+00 1.647074595996e+00 1.624688250945e+00 1.604649798099e+00 1.594106491028e+00 1.591751013385e+00 1.588852088325e+00 1.574911081103e+00 1.544296638367e+00 1.500400228018e+00 1.455600260788e+00 1.426225931535e+00 1.423438251313e+00 1.445375092448e+00 1.477292296837e+00 1.499700667348e+00 1.497891854519e+00 1.468034128432e+00 1.418978274249e+00 1.369613022293e+00 1.340945742577e+00 1.344451013754e+00 1.374365993589e+00 1.411639107126e+00 1.435684967808e+00 1.434614343960e+00 1.410030466635e+00 1.376348336967e+00 1.354496808254e+00 1.360272747231e+00 1.393349252627e+00 1.436745418278e+00 1.467203122212e+00 1.467501716511e+00 1.434593422108e+00 1.382768732300e+00 1.340942294907e+00 1.340232915657e+00 1.393374856783e+00 1.483504871542e+00 1.575182095797e+00 1.633699734866e+00 1.637773051911e+00 1.585162294565e+00 1.494996154704e+00 1.406411798969e+00 1.367056448970e+00 1.405281938916e+00 1.506584308356e+00 1.625474512220e+00 1.715107939899e+00 1.744803473800e+00 1.705216806587e+00 1.609128119122e+00 1.490339747368e+00 1.397124863235e+00 1.372039045842e+00 1.422533188431e+00 1.515192336312e+00 1.602778358579e+00 1.650006931944e+00 1.642977070013e+00 1.589597895571e+00 1.515998665624e+00 1.457693724001e+00 1.442933618582e+00 1.475122259037e+00 1.531582350027e+00 1.580551594417e+00 1.598978614062e+00 1.581198598604e+00 1.539697225481e+00 1.499690808245e+00 1.486762869895e+00 1.510839389524e+00 1.558826101817e+00 1.603308119427e+00 1.618425361376e+00 1.591683780765e+00 1.529338330924e+00 1.456433400352e+00 1.409304456721e+00 1.416732811474e+00 1.478812351308e+00 1.565984798812e+00 1.639065368564e+00 1.668489848963e+00 1.643438183292e+00 1.574592439659e+00 1.492740706635e+00 1.439917241600e+00 1.448164197123e+00 1.516235701398e+00 1.610449897815e+00 1.688389717684e+00 1.719434521620e+00 1.693502027614e+00 1.622984979617e+00 1.540465626754e+00 1.488646036803e+00 1.498173586581e+00 1.565305201802e+00 1.654759077953e+00 1.724031625907e+00 1.743547198300e+00 1.705289783879e+00 1.624958499908e+00 1.539616516402e+00 1.495915309214e+00 1.524064402428e+00 1.614364059971e+00 1.724959283232e+00 1.809763226744e+00 1.837979628873e+00 1.801218873228e+00 1.714917333559e+00 1.616228058202e+00 1.553916203062e+00 1.563892523949e+00 1.643040743722e+00 1.752009947974e+00 1.843032672482e+00 1.882027578631e+00 1.856847672443e+00 1.778614011797e+00 1.679655218835e+00 1.605143334242e+00 1.593223121733e+00 1.650238332822e+00 1.746747125367e+00 1.839774046958e+00 1.895595325817e+00 1.899914329160e+00 1.859344948222e+00 1.798087945492e+00 1.749341405196e+00 1.740202821089e+00 1.776161089843e+00 1.838523625080e+00 1.897459015639e+00 1.928198583166e+00 1.920549571599e+00 1.881354577472e+00 1.831515636349e+00 1.797399901963e+00 1.797662489647e+00 1.832214258071e+00 1.882501691642e+00 1.922872443396e+00 1.933241309496e+00 1.906735719759e+00 1.851930738484e+00 1.790233278787e+00 1.748043197806e+00 1.744201015284e+00 1.779123786764e+00 1.835066544145e+00 1.887026410368e+00 1.914770984075e+00 1.909629146741e+00 1.875762482288e+00 1.827445581057e+00 1.782988158726e+00 1.756606024161e+00 1.751889106483e+00 1.761205037975e+00 1.771610511508e+00 1.772630097594e+00 1.761230274911e+00 1.742383928939e+00 1.725433674741e+00 1.718094390208e+00 1.721272984909e+00 1.728091649353e+00 1.727993197838e+00 1.713062373207e+00 1.683220147778e+00 1.648081862301e+00 1.623951477169e+00 1.625971810657e+00 1.658612772772e+00 1.711400842155e+00 1.763897300419e+00 1.795270005539e+00 1.792666959325e+00 1.755969558904e+00 1.698827359645e+00 1.645521423294e+00 1.621916693746e+00 1.641780345059e+00 1.697755225171e+00 1.765699428106e+00 1.818026702835e+00 1.835263513783e+00 1.811886718334e+00 1.757719088713e+00 1.695414146819e+00 1.652810342790e+00 1.650018427978e+00 1.687577211860e+00 1.746483686448e+00 1.800004321096e+00 1.826741774189e+00 1.818229261369e+00 1.780876068752e+00 1.733443729662e+00 1.699721453037e+00 1.696868347247e+00 1.725302463603e+00 1.768244389594e+00 1.801446346610e+00 1.805017007542e+00 1.771065495635e+00 1.706697937406e+00 1.632752261209e+00 1.577146281222e+00 1.562005798287e+00 1.589973461242e+00 1.641978235825e+00 1.689026133731e+00 1.706467722707e+00 1.682713026063e+00 1.622271637214e+00 1.544737536076e+00 1.479291207932e+00 1.452384641053e+00 1.472342348764e+00 1.523760633311e+00 1.578175679845e+00 1.609964633620e+00 1.606188646853e+00 1.569718583432e+00 1.517794659996e+00 1.475644783731e+00 1.464725370070e+00 1.489987830573e+00 1.536682206698e+00 1.580212479933e+00 1.599497792703e+00 1.585812906862e+00 1.545995462200e+00 1.500577033418e+00 1.476046147448e+00 1.490836439929e+00 1.542946621042e+00 1.610926877013e+00 1.666768315192e+00 1.689297886127e+00 1.671799181624e+00 1.624480630180e+00 1.572548475191e+00 1.547426554382e+00 1.570410191709e+00 1.638107078861e+00 1.724137174147e+00 1.794848869285e+00 1.824097303377e+00 1.801051891857e+00 1.733011333453e+00 1.644779496004e+00 1.572987314078e+00 1.551276778513e+00 1.589916610754e+00 1.668298913010e+00 1.749330083925e+00 1.799334102220e+00 1.799380587927e+00 1.748670915637e+00 1.664014703295e+00 1.575683389363e+00 1.517341164234e+00 1.509553269089e+00 1.546933125669e+00 1.602954573789e+00 1.647370500432e+00 1.660226659953e+00 1.637374788835e+00 1.589759927370e+00 1.538252854984e+00 1.504193204129e+00 1.497826876597e+00 1.512406594349e+00 1.529380421500e+00 1.530093185344e+00 1.505778315168e+00 1.462110986256e+00 1.417988333430e+00 1.397588195820e+00 1.416212588540e+00 1.468891634617e+00 1.532677940799e+00 1.579852030288e+00 1.590426626547e+00 1.559041887605e+00 1.497466558718e+00 1.433099543043e+00 1.400469747988e+00 1.423532207593e+00 1.498969838424e+00 1.598820423676e+00 1.688562071494e+00 1.742223769200e+00 1.748780018776e+00 1.713125601336e+00 1.653973624406e+00 1.598282031077e+00 1.571057750703e+00 1.583304948752e+00 1.626824513219e+00 1.681132861240e+00 1.725743042103e+00 1.748768010008e+00 1.749453288952e+00 1.736078789702e+00 1.720866846047e+00 1.713760590578e+00 1.717767374715e+00 1.728627659675e+00 1.738774535389e+00 1.742551659179e+00 1.739543791792e+00 1.734472657720e+00 1.733920629450e+00 1.741796629135e+00 1.756219052287e+00 1.770083562972e+00 1.774977548948e+00 1.765905330812e+00 1.744408456271e+00 1.718575835347e+00 1.699520192501e+00 1.695459733125e+00 1.706490400636e+00 1.724019843494e+00 1.735498970905e+00 1.731326066417e+00 1.710254875003e+00 1.681086377858e+00 1.659610082243e+00 1.660636869841e+00 1.688482404632e+00 1.732857699895e+00 1.773827737131e+00 1.791872550906e+00 1.776863647781e+00 1.733225988063e+00 1.680535102441e+00 1.647536519671e+00 1.657945413670e+00 1.714347191513e+00 1.794609211594e+00 1.864516875265e+00 1.894071290738e+00 1.868244476279e+00 1.792419363794e+00 1.694022288041e+00 1.617936876445e+00 1.608371781269e+00 1.679247761182e+00 1.802078996070e+00 1.926932511142e+00 2.009316436296e+00 2.023882776631e+00 1.968648816181e+00 1.865618905627e+00 1.757937463441e+00 1.697597984473e+00 1.718499968925e+00 1.811871202012e+00 1.934074775373e+00 2.036361304944e+00 2.085785003493e+00 2.072042623486e+00 2.007262519203e+00 1.921725949352e+00 1.853838019303e+00 1.832845536940e+00 1.862120750517e+00 1.918519997768e+00 1.969099604502e+00 1.989298337601e+00 1.972317997001e+00 1.930172683071e+00 1.887910656303e+00 1.871257656616e+00 1.891575680383e+00 1.938369730451e+00 1.986312074206e+00 2.010112694274e+00 1.996629586492e+00 1.950476283808e+00 1.893138430010e+00 1.854723940153e+00 1.858436534315e+00 1.905364697377e+00 1.973107323042e+00 2.029573157628e+00 2.049197532106e+00 2.022972969881e+00 1.961755311665e+00 1.893479554505e+00 1.852653593480e+00 1.862064001795e+00 1.917425010504e+00 1.990056617435e+00 2.044571425136e+00 2.055989414622e+00 2.018685569767e+00 1.948463941590e+00 1.878233247728e+00 1.844763695522e+00 1.867667581593e+00 1.935253534405e+00 2.012231184285e+00 2.060648193565e+00 2.056593217199e+00 1.997983581033e+00 1.905996113194e+00 1.820051450585e+00 1.782188793141e+00 1.811636855570e+00 1.889661987040e+00 1.972456609764e+00 2.016647406613e+00 1.996391843895e+00 1.910294396295e+00 1.783069217513e+00 1.662141788836e+00 1.601958567772e+00 1.630948343449e+00 1.727454006469e+00 1.837417741406e+00 1.909210446182e+00 1.912742748374e+00 1.844493574181e+00 1.727292866806e+00 1.606462285871e+00 1.535914664093e+00 1.547847088293e+00 1.627406205651e+00 1.725897818600e+00 1.794777081660e+00 1.806169364598e+00 1.758061264491e+00 1.672999760850e+00 1.591446473325e+00 1.554973977979e+00 1.580746597125e+00 1.648586696982e+00 1.716894721175e+00 1.748519781934e+00 1.726113016340e+00 1.657331325999e+00 1.573930008752e+00 1.522050547039e+00 1.537957690161e+00 1.620465876685e+00 1.731342766329e+00 1.822271239494e+00 1.857731855941e+00 1.824671014175e+00 1.735204127674e+00 1.625747869201e+00 1.548873076253e+00 1.548802684708e+00 1.629109152770e+00 1.749882800604e+00 1.857983516384e+00 1.913386769267e+00 1.898893249413e+00 1.821429397251e+00 1.710359641905e+00 1.611109191899e+00 1.568118563311e+00 1.598300136388e+00 1.678850084505e+00 1.765937504791e+00 1.821124476813e+00 1.824809086711e+00 1.778856506918e+00 1.703987822857e+00 1.632712540978e+00 1.595885582587e+00 1.605878687930e+00 1.649486139709e+00 1.698229206884e+00 1.725465350772e+00 1.717457348808e+00 1.676489869220e+00 1.618676564817e+00 1.567120338114e+00 1.541110393735e+00 1.545762005752e+00 1.569794602015e+00 1.593828561702e+00 1.601603290782e+00 1.587092212447e+00 1.556149274547e+00 1.523323460512e+00 1.504883617581e+00 1.510351395312e+00 1.537431627648e+00 1.574427013565e+00 1.607610983304e+00 1.627988919650e+00 1.634313708184e+00 1.632076884883e+00 1.629830462218e+00 1.634473443067e+00 1.647944671519e+00 1.667296853689e+00 1.687606463182e+00 1.705575988563e+00 1.721433970317e+00 1.738041933775e+00 1.758113843783e+00 1.781274431030e+00 1.803097028601e+00 1.817054651763e+00 1.818145798237e+00 1.806450802218e+00 1.788684910685e+00 1.776498599295e+00 1.781507409342e+00 1.808820022634e+00 1.853345718496e+00 1.901832607161e+00 1.939012533257e+00 1.954171566994e+00 1.945145190703e+00 1.919069811192e+00 1.889604303507e+00 1.870968140385e+00 1.870925560544e+00 1.886752732617e+00 1.907282628650e+00 1.919633493689e+00 1.916114981144e+00 1.898064181506e+00 1.875337796838e+00 1.861270761279e+00 1.865033645862e+00 1.885299368500e+00 1.910113411205e+00 1.923179046843e+00 1.912223416533e+00 1.875581375520e+00 1.824803595203e+00 1.781900269503e+00 1.770192341241e+00 1.800741083295e+00 1.864065536691e+00 1.934933983379e+00 1.985275202622e+00 1.995881286259e+00 1.962768741145e+00 1.898949559206e+00 1.831678805956e+00 1.792947844379e+00 1.803549685100e+00 1.859974745627e+00 1.936786196077e+00 2.002134535036e+00 2.032435807022e+00 2.019939620227e+00 1.974266235865e+00 1.918910834896e+00 1.882342991340e+00 1.884342455984e+00 1.924738632371e+00 1.984513496498e+00 2.037905721109e+00 2.065504708190e+00 2.061577922041e+00 2.035004210504e+00 2.004968711317e+00 1.991834043450e+00 2.006206583585e+00 2.042905087470e+00 2.084381622221e+00 2.110838377036e+00 2.109854528290e+00 2.081402896152e+00 2.037913002256e+00 1.999137216910e+00 1.982835444281e+00 1.995159524086e+00 2.027084219233e+00 2.060082567669e+00 2.076213769351e+00 2.066166346914e+00 2.032753663178e+00 1.989284558358e+00 1.953536008068e+00 1.939008295221e+00 1.947578331352e+00 1.969084508739e+00 1.987992802862e+00 1.992140316298e+00 1.978563611085e+00 1.954265921779e+00 1.932112467582e+00 1.923294964255e+00 1.930092037847e+00 1.943880097527e+00 1.950008743482e+00 1.936124081631e+00 1.899283202768e+00 1.848935756730e+00 1.804481537063e+00 1.786506137041e+00 1.804452219341e+00 1.849302698094e+00 1.897990059512e+00 1.925629496915e+00 1.916830651719e+00 1.872050012889e+00 1.808923909881e+00 1.757384488768e+00 1.746604405052e+00 1.787377932012e+00 1.864005885912e+00 1.944300136471e+00 1.997041639436e+00 2.004340706415e+00 1.966818860790e+00 1.903283697786e+00 1.844778061939e+00 1.821288288490e+00 1.844639042992e+00 1.900668416966e+00 1.958763684912e+00 1.989340151088e+00 1.976678061904e+00 1.924267619564e+00 1.854038681070e+00 1.798739117731e+00 1.786184492370e+00 1.821669736589e+00 1.883808350154e+00 1.938399966988e+00 1.956609907946e+00 1.926338081326e+00 1.856326936081e+00 1.774399160247e+00 1.717984922655e+00 1.715075438257e+00 1.765006475361e+00 1.838390430842e+00 1.896146285315e+00 1.908694389780e+00 1.865824773972e+00 1.779346476620e+00 1.680721468420e+00 1.611092014951e+00 1.600565787244e+00 1.647397117852e+00 1.719396786153e+00 1.776393408722e+00 1.790517031120e+00 1.755000156610e+00 1.685170383607e+00 1.613529744507e+00 1.576355574443e+00 1.592647422449e+00 1.650419575460e+00 1.716030054176e+00 1.755724325165e+00 1.751225616332e+00 1.705789387584e+00 1.643220707941e+00 1.599129409037e+00 1.602213689541e+00 1.653929745739e+00 1.726404577066e+00 1.780701639608e+00 1.786652106474e+00 1.733997581396e+00 1.636790521117e+00 1.532880768990e+00 1.473342524742e+00 1.493988468775e+00 1.585805657219e+00 1.701717242355e+00 1.789369690415e+00 1.813604894940e+00 1.763880759584e+00 1.655875952196e+00 1.530338799587e+00 1.444058163658e+00 1.441929735258e+00 1.521537513752e+00 1.635411159110e+00 1.727915545063e+00 1.761596130072e+00 1.724715538881e+00 1.631199507045e+00 1.517465859760e+00 1.432376220497e+00 1.413301961535e+00 1.458860455180e+00 1.530513415481e+00 1.582049784922e+00 1.583517342047e+00 1.529740375523e+00 1.440900707363e+00 1.357441061279e+00 1.323427772312e+00 1.357166463510e+00 1.435302603245e+00 1.512066711930e+00 1.548063795700e+00 1.525082029963e+00 1.450408447446e+00 1.356485948804e+00 1.292966208378e+00 1.301383637717e+00 1.381831222903e+00 1.492679719928e+00 1.583054688968e+00 1.617720070216e+00 1.585356137267e+00 1.499934405583e+00 1.398927306347e+00 1.333425703879e+00 1.341281286917e+00 1.417060030383e+00 1.517368440120e+00 1.593932044501e+00 1.616562747127e+00 1.580315035752e+00 1.505744555361e+00 1.433981577938e+00 1.410325497695e+00 1.455010731083e+00 1.546456407616e+00 1.638872269957e+00 1.690691499920e+00 1.680344323582e+00 1.611320593525e+00 1.512502064574e+00 1.432245428596e+00 1.417374645151e+00 1.479546633541e+00 1.584515879416e+00 1.679345793378e+00 1.721658205087e+00 1.691923167643e+00 1.596406246329e+00 1.467140969163e+00 1.357046245284e+00 1.319305853477e+00 1.369158079163e+00 1.469517837138e+00 1.563587649276e+00 1.608589569480e+00 1.587582781241e+00 1.510610545646e+00 1.412097317769e+00 1.341384007843e+00 1.337878383563e+00 1.400943573643e+00 1.490949661275e+00 1.560297087662e+00 1.577793293211e+00 1.537179547783e+00 1.457871242010e+00 1.380548963225e+00 1.351150641799e+00 1.390953690126e+00 1.478601239884e+00 1.568078218310e+00 1.618363832235e+00 1.609659930948e+00 1.548388227554e+00 1.467092416861e+00 1.415942049934e+00 1.436772330256e+00 1.530343717326e+00 1.655384985689e+00 1.759711941887e+00 1.805694119054e+00 1.780071786323e+00 1.696671334986e+00 1.595459394225e+00 1.532622675889e+00 1.551696319113e+00 1.649441299031e+00 1.778726723987e+00 1.883489623150e+00 1.924675445507e+00 1.889230440020e+00 1.791752769760e+00 1.672920728332e+00 1.589647832332e+00 1.587439097635e+00 1.666184099944e+00 1.780495500016e+00 1.874507981188e+00 1.909685037398e+00 1.874488689587e+00 1.785641248877e+00 1.684664239477e+00 1.624683763447e+00 1.641256758950e+00 1.724768729764e+00 1.828354952806e+00 1.900302113601e+00 1.907057197463e+00 1.841654138046e+00 1.725342186832e+00 1.605002244611e+00 1.539097361221e+00 1.563402100921e+00 1.660743087251e+00 1.775657658236e+00 1.852615648149e+00 1.858079478933e+00 1.786391452767e+00 1.660438056353e+00 1.529330467737e+00 1.454980667678e+00 1.476494324054e+00 1.576491547220e+00 1.697349889846e+00 1.783070077354e+00 1.801359812025e+00 1.748289771869e+00 1.647499070468e+00 1.545459854294e+00 1.495758899613e+00 1.526954060214e+00 1.619426239150e+00 1.722659228066e+00 1.788814293635e+00 1.791313536835e+00 1.729735958854e+00 1.629335091213e+00 1.535792838531e+00 1.497957920181e+00 1.537082864579e+00 1.629598247497e+00 1.726610447060e+00 1.784216658275e+00 1.779142044897e+00 1.712732037599e+00 1.610324393887e+00 1.515823531733e+00 1.475339362269e+00 1.508736647437e+00 1.594041827337e+00 1.685687370950e+00 1.742614602328e+00 1.742939227635e+00 1.687312347766e+00 1.597346013923e+00 1.509873550956e+00 1.462926715395e+00 1.474021235019e+00 1.527959723122e+00 1.589057349080e+00 1.623512106854e+00 1.613054546101e+00 1.558748088819e+00 1.479530835501e+00 1.405919675505e+00 1.367106344412e+00 1.374120915718e+00 1.412763209686e+00 1.454954623871e+00 1.476085723657e+00 1.465551047715e+00 1.429334466221e+00 1.386761410507e+00 1.361817117180e+00 1.369864998573e+00 1.407580850658e+00 1.455723763052e+00 1.491405438228e+00 1.499539716550e+00 1.478536719271e+00 1.440543178586e+00 1.407017473340e+00 1.398827005677e+00 1.423994971796e+00 1.472446701527e+00 1.522515445815e+00 1.552845643192e+00 1.551282131622e+00 1.518495228405e+00 1.467695771903e+00 1.420344783135e+00 1.397290112137e+00 1.407888929339e+00 1.444636194407e+00 1.488637091625e+00 1.520526402713e+00 1.528637676123e+00 1.512124170573e+00 1.479883459258e+00 1.446235087896e+00 1.424246843896e+00 1.419109367296e+00 1.425820549609e+00 1.432910456991e+00 1.429271329313e+00 1.409829056102e+00 1.377781515060e+00 1.343304462995e+00 1.318938310700e+00 1.312958654879e+00 1.324467444217e+00 1.343748985304e+00 1.357654060452e+00 1.355909866605e+00 1.335164805047e+00 1.300165891533e+00 1.262163544105e+00 1.234593261373e+00 1.227021385717e+00 1.240140403727e+00 1.265682392117e+00 1.291088001830e+00 1.305179204747e+00 1.301814211143e+00 1.280905635150e+00 1.247625996165e+00 1.210398764262e+00 1.178106388761e+00 1.157397395045e+00 1.150904790029e+00 1.157200149933e+00 1.172201190122e+00 1.190877440974e+00 1.208500213849e+00 1.221286574575e+00 1.226808099743e+00 1.224590883259e+00 1.216695901256e+00 1.207974231617e+00 1.205288995503e+00 1.215223347938e+00 1.241087561934e+00 1.280703750489e+00 1.326704692697e+00 1.369194727753e+00 1.399108184254e+00 1.411016129784e+00 1.404659294531e+00 1.385113400135e+00 1.361532464464e+00 1.344253130536e+00 1.340867593076e+00 1.353060022744e+00 1.376042977694e+00 1.401142808367e+00 1.419645924686e+00 1.425810092682e+00 1.418324741140e+00 1.400079265211e+00 1.376726172592e+00 1.354480495054e+00 1.337761946252e+00 1.327800711339e+00 1.322761797082e+00 1.319327866367e+00 1.314762157817e+00 1.308401731360e+00 1.302001555129e+00 1.298756141374e+00 1.301438489527e+00 1.310538046502e+00 1.323329399935e+00 1.334596354923e+00 1.338549517723e+00 1.331219837815e+00 1.312537088152e+00 1.287379584437e+00 1.265144354042e+00 1.257122692385e+00 1.271626222307e+00 1.309225318984e+00 1.361439019951e+00 1.414007539457e+00 1.452293674315e+00 1.465952932543e+00 1.452079886386e+00 1.416813426772e+00 1.375001829974e+00 1.346681203414e+00 1.349098972018e+00 1.387175717950e+00 1.449942520095e+00 1.516439208420e+00 1.565506521437e+00 1.583087540262e+00 1.565928522366e+00 1.522562061489e+00 1.471576793606e+00 1.435994717725e+00 1.433161747172e+00 1.464878923086e+00 1.516383226524e+00 1.565324505926e+00 1.592749052779e+00 1.590049546007e+00 1.561308465484e+00 1.521867230787e+00 1.492686924494e+00 1.490584438485e+00 1.518674106567e+00 1.564563989033e+00 1.608159206150e+00 1.632203145316e+00 1.629392948255e+00 1.604732042646e+00 1.573372026508e+00 1.553899180063e+00 1.558351328879e+00 1.584467026772e+00 1.616699731645e+00 1.635081695694e+00 1.625310408583e+00 1.585424103991e+00 1.528059037530e+00 1.477383194867e+00 1.458844534018e+00 1.483650665851e+00 1.539819191505e+00 1.599235907965e+00 1.633180516267e+00 1.624401153121e+00 1.573194500724e+00 1.499003414480e+00 1.436587279176e+00 1.421972765957e+00 1.469467672957e+00 1.559826895249e+00 1.654168165700e+00 1.716166398276e+00 1.725256854804e+00 1.681370558009e+00 1.605261692470e+00 1.534024425252e+00 1.506856388648e+00 1.541454903993e+00 1.620372490321e+00 1.704075461324e+00 1.754748404325e+00 1.751415981926e+00 1.695690770209e+00 1.612416468826e+00 1.544046496760e+00 1.532495687972e+00 1.591000067786e+00 1.692657766099e+00 1.790294668890e+00 1.842583110558e+00 1.827908878232e+00 1.749253203721e+00 1.635220206660e+00 1.535944774079e+00 1.504455858727e+00 1.561025683195e+00 1.674961479049e+00 1.789572893006e+00 1.855521413174e+00 1.846153460554e+00 1.761284745451e+00 1.627808765050e+00 1.497257068865e+00 1.430778870110e+00 1.461584596866e+00 1.565036935371e+00 1.680834246492e+00 1.754003687409e+00 1.754104935967e+00 1.678855623574e+00 1.553821356009e+00 1.429371357358e+00 1.365588674286e+00 1.394908958436e+00 1.492752740962e+00 1.599947950383e+00 1.663173730708e+00 1.653641654987e+00 1.570606701379e+00 1.441426875207e+00 1.318971572861e+00 1.265065976075e+00 1.308654668140e+00 1.417537866864e+00 1.528617983598e+00 1.589507017588e+00 1.573997594380e+00 1.484151159319e+00 1.350655378503e+00 1.231056747003e+00 1.191460082315e+00 1.257928044559e+00 1.389603167173e+00 1.519123313940e+00 1.594748111303e+00 1.591889832341e+00 1.513082973669e+00 1.387186572043e+00 1.267013542376e+00 1.213891641761e+00 1.257389935095e+00 1.367484402346e+00 1.484103782722e+00 1.557469162526e+00 1.562208777833e+00 1.497811388451e+00 1.386521507734e+00 1.269399102615e+00 1.194464167678e+00 1.190121823778e+00 1.242415142863e+00 1.308328700845e+00 1.347195821427e+00 1.337728334076e+00 1.281059656709e+00 1.198471427247e+00 1.124924375838e+00 1.093543524150e+00 1.113481507783e+00 1.162868916772e+00 1.206985658781e+00 1.219492089516e+00 1.192002775555e+00 1.135542012704e+00 1.077147462648e+00 1.048832984113e+00 1.067592243260e+00 1.121588676954e+00 1.179706385104e+00 1.211845792869e+00 1.201409378174e+00 1.149402385169e+00 1.074511222385e+00 1.008948632418e+00 9.851330837416e-01 1.013646641235e+00 1.074272561219e+00 1.132991297068e+00 1.162626997887e+00 1.152227008331e+00 1.108710002876e+00 1.054734477269e+00 1.020971273995e+00 1.029607054623e+00 1.078100543383e+00 1.141719029091e+00 1.191362395220e+00 1.207884419339e+00 1.187657118847e+00 1.142975553699e+00 1.098498349257e+00 1.081100714837e+00 1.103914310694e+00 1.156703756157e+00 1.213785070826e+00 1.249871221110e+00 1.250438930605e+00 1.215469970684e+00 1.159245217271e+00 1.106381572451e+00 1.082119164774e+00 1.097870967396e+00 1.143506238623e+00 1.195566389427e+00 1.231637139961e+00 1.239279917301e+00 1.218322847743e+00 1.179013494386e+00 1.137369534627e+00 1.107855555072e+00 1.096136038472e+00 1.096994484445e+00 1.099350886115e+00 1.094212011119e+00 1.079920252204e+00 1.062515559047e+00 1.051656063073e+00 1.053598312148e+00 1.065814181534e+00 1.077721472102e+00 1.076828746508e+00 1.056115119489e+00 1.019130941439e+00 9.813985180429e-01 9.659260872392e-01 9.902489148040e-01 1.052601636999e+00 1.132122187334e+00 1.201885378433e+00 1.241005151560e+00 1.240449139180e+00 1.205002326147e+00 1.152922354279e+00 1.111494279891e+00 1.105674471789e+00 1.142831428336e+00 1.207735655508e+00 1.274008339264e+00 1.318697551014e+00 1.330156353055e+00 1.309961576998e+00 1.271242718803e+00 1.233828809764e+00 1.215790301371e+00 1.224083593131e+00 1.251339709075e+00 1.281934366177e+00 1.301827616079e+00 1.305207439798e+00 1.296058355829e+00 1.285350390052e+00 1.284694822594e+00 1.299207303679e+00 1.324051082972e+00 1.347329502537e+00 1.356917007770e+00 1.346555738227e+00 1.318907451468e+00 1.284955288625e+00 1.259436259492e+00 1.253254876665e+00 1.266779439323e+00 1.289389544150e+00 1.305848599165e+00 1.304124227390e+00 1.280535456179e+00 1.241031752930e+00 1.198759910656e+00 1.168112837613e+00 1.156905234230e+00 1.161686437975e+00 1.170464044340e+00 1.170557638594e+00 1.155814577442e+00 1.129778857872e+00 1.104077484721e+00 1.092124740903e+00 1.100101981535e+00 1.121615115427e+00 1.140986231460e+00 1.142173175104e+00 1.117070063344e+00 1.070311901499e+00 1.020049136478e+00 9.923546794553e-01 1.006315431131e+00 1.058443189992e+00 1.123923042963e+00 1.172630446012e+00 1.183109407026e+00 1.149318803902e+00 1.083555540617e+00 1.016523394335e+00 9.886897084920e-01 1.025547701286e+00 1.114780170177e+00 1.217091145067e+00 1.293285476101e+00 1.319093920334e+00 1.289425793413e+00 1.219391902912e+00 1.142930503501e+00 1.103235736497e+00 1.127896045168e+00 1.205672444100e+00 1.296292740159e+00 1.358511456485e+00 1.366857785222e+00 1.316644418948e+00 1.225066642460e+00 1.129839378351e+00 1.078581350116e+00 1.099961448597e+00 1.177599054231e+00 1.264770972028e+00 1.317390589017e+00 1.310675562633e+00 1.243206773681e+00 1.138026346467e+00 1.041468740457e+00 1.008550425300e+00 1.062862847793e+00 1.172118589769e+00 1.279804749736e+00 1.341274388201e+00 1.334910698242e+00 1.262935665590e+00 1.151223610704e+00 1.047451731298e+00 1.005919643317e+00 1.048624926593e+00 1.142822437820e+00 1.232929502445e+00 1.276431346062e+00 1.254893325559e+00 1.174562060318e+00 1.065928000159e+00 9.794598880161e-01 9.636345934235e-01 1.024150129322e+00 1.117532395705e+00 1.190836511917e+00 1.209906664396e+00 1.165994778549e+00 1.076562280266e+00 9.847300959443e-01 9.474148350541e-01 9.956083870354e-01 1.101734668777e+00 1.207690049008e+00 1.264973174859e+00 1.248373644389e+00 1.157993620461e+00 1.021461625607e+00 8.976366847812e-01 8.629326886101e-01 9.458824705336e-01 1.090188429408e+00 1.219102365329e+00 1.281120389597e+00 1.253608966972e+00 1.140378854714e+00 9.738001865120e-01 8.221936214695e-01 7.802334144195e-01 8.806207582805e-01 1.045928154846e+00 1.187105955481e+00 1.251814663564e+00 1.219558865553e+00 1.096369274500e+00 9.159947236928e-01 7.484492521342e-01 6.949429476326e-01 7.902979951615e-01 9.461069339854e-01 1.069136547770e+00 1.109403316139e+00 1.050183042239e+00 9.020270087640e-01 7.072338771370e-01 5.607522342722e-01 5.896917663456e-01 7.647474057200e-01 9.542598362137e-01 1.079872202129e+00 1.107570135480e+00 1.031444874505e+00 8.719636511073e-01 6.858803205581e-01 5.876791901471e-01 6.774974804238e-01 8.779981160935e-01 1.069758321037e+00 1.187979350869e+00 1.204873218438e+00 1.118334451658e+00 9.508804052748e-01 7.566353883182e-01 6.351914417659e-01 6.804986881774e-01 8.407154017548e-01 1.002204634579e+00 1.097932952504e+00 1.101137765509e+00 1.013219628658e+00 8.621956071743e-01 7.090949579626e-01 6.471302499930e-01 7.234110043051e-01 8.678610212148e-01 9.921227673152e-01 1.046944524817e+00 1.016219841690e+00 9.113313174766e-01 7.734790135965e-01 6.785197889115e-01 7.018702499006e-01 8.261830045933e-01 9.672026503199e-01 1.059218178636e+00 1.069581107271e+00 9.927602249010e-01 8.495005452205e-01 6.938462273803e-01 6.192096176070e-01 6.894777141608e-01 8.422740060217e-01 9.824510446303e-01 1.053597823570e+00 1.032426421115e+00 9.214766268834e-01 7.505921182049e-01 5.900573148737e-01 5.556193515203e-01 6.802738933613e-01 8.549610102743e-01 9.881104419866e-01 1.036220982397e+00 9.868083042947e-01 8.541669428931e-01 6.866732391319e-01 5.847919287226e-01 6.501315076826e-01 8.311713579604e-01 1.013687587484e+00 1.129120420899e+00 1.146600120219e+00 1.062772185371e+00 9.027890780505e-01 7.324128723940e-01 6.696180639797e-01 7.862756788357e-01 9.948234059840e-01 1.185840682934e+00 1.297708837664e+00 1.303811147177e+00 1.204843112630e+00 1.030189638840e+00 8.478024445036e-01 7.696370811435e-01 8.651599317064e-01 1.058194521145e+00 1.239430236992e+00 1.343629517227e+00 1.342771328822e+00 1.237355934140e+00 1.055836728773e+00 8.616861978731e-01 7.585708538300e-01 8.200370753106e-01 9.824052202593e-01 1.137570526326e+00 1.220135953015e+00 1.204450751470e+00 1.095653198757e+00 9.301857099553e-01 7.840189713977e-01 7.592639869119e-01 8.795511780215e-01 1.055273663201e+00 1.197825143645e+00 1.259434903694e+00 1.225348976378e+00 1.109511584505e+00 9.569999585855e-01 8.471899555004e-01 8.597341526468e-01 9.864606967258e-01 1.143347409706e+00 1.256840931947e+00 1.287937668469e+00 1.228038065677e+00 1.097022412458e+00 9.463848344782e-01 8.578717777435e-01 8.958101690606e-01 1.031024111342e+00 1.179984194268e+00 1.278858578746e+00 1.297936048829e+00 1.237954931579e+00 1.129186426579e+00 1.030753923007e+00 1.011629848357e+00 1.095313108887e+00 1.234543237613e+00 1.361045769627e+00 1.426403548049e+00 1.410390003337e+00 1.320983397267e+00 1.195171126123e+00 1.096780931331e+00 1.090531310272e+00 1.185669293232e+00 1.325984681250e+00 1.443413613303e+00 1.492423090498e+00 1.455535355710e+00 1.342708230011e+00 1.192330169460e+00 1.070236755279e+00 1.045719746172e+00 1.131091031871e+00 1.267136259510e+00 1.382795574686e+00 1.432351957717e+00 1.399173185535e+00 1.293254903937e+00 1.150134691711e+00 1.027983797694e+00 9.868097972465e-01 1.039480686335e+00 1.137233716878e+00 1.218195229324e+00 1.242922800188e+00 1.200144453077e+00 1.104861936652e+00 9.962154145589e-01 9.284174890789e-01 9.388651473722e-01 1.012159605343e+00 1.096422301160e+00 1.145076326866e+00 1.135045167482e+00 1.069042032827e+00 9.754429957966e-01 9.044438232774e-01 9.047863680566e-01 9.805656486439e-01 1.086682181995e+00 1.170132635944e+00 1.196361998654e+00 1.154448171108e+00 1.057714701438e+00 9.448535446564e-01 8.750797356242e-01 8.953174847893e-01 9.923158572575e-01 1.107852541577e+00 1.188441446744e+00 1.204453340630e+00 1.151014113356e+00 1.047553267330e+00 9.380793696706e-01 8.824206259102e-01 9.175006127099e-01 1.018473092828e+00 1.126593720756e+00 1.194162386876e+00 1.198272697110e+00 1.140928147430e+00 1.048454425399e+00 9.686844433696e-01 9.527978856657e-01 1.015268428346e+00 1.119201326164e+00 1.211521577926e+00 1.253663925655e+00 1.229691870871e+00 1.146902503871e+00 1.035919398336e+00 9.475713064808e-01 9.317404284336e-01 9.950851987039e-01 1.093446133775e+00 1.172523580003e+00 1.195965097022e+00 1.150637317548e+00 1.046139659872e+00 9.152834384231e-01 8.128831922238e-01 7.937495792149e-01 8.612212790595e-01 9.623498492403e-01 1.041115990143e+00 1.065541148961e+00 1.028668630493e+00 9.464033806246e-01 8.559840014059e-01 8.070387633180e-01 8.305415174997e-01 9.082081210923e-01 9.925584791242e-01 1.043685125440e+00 1.042689384343e+00 9.927422015232e-01 9.181766734437e-01 8.599849897734e-01 8.570894797381e-01 9.145603850360e-01 9.988597198967e-01 1.067540369013e+00 1.091719110445e+00 1.062298899467e+00 9.907129027144e-01 9.083026519998e-01 8.591832497442e-01 8.750361662850e-01 9.461301574905e-01 1.031121375286e+00 1.089241890824e+00 1.097182260354e+00
 9.885882187984e-01 9.626680564410e-01 9.084953221868e-01 8.404636924433e-01 7.967334782879e-01 8.043595401939e-01 8.529068614470e-01 9.049702020115e-01 9.266272231861e-01 9.038779138257e-01 8.463922195179e-01 7.855321651860e-01 7.614917304316e-01 7.925289891365e-01 8.558835793769e-01 9.103893663673e-01 9.258099892244e-01 8.942500586419e-01 8.324657523646e-01 7.789642294707e-01 7.757581578861e-01 8.319519204049e-01 9.137846426890e-01 9.771961704573e-01 9.940889445355e-01 9.600163053165e-01 8.950762876315e-01 8.401041410027e-01 8.371942901309e-01 8.940169546000e-01 9.759787316439e-01 1.038666394609e+00 1.053759124952e+00 1.016384957269e+00 9.456183513425e-01 8.803070088515e-01 8.616401491777e-01 9.004647697433e-01 9.664888980029e-01 1.016922763380e+00 1.023666757427e+00 9.826840022331e-01 9.127547572304e-01 8.725741287096e-01 8.941672508234e-01 9.627641059252e-01 1.035162787563e+00 1.060167609510e+00 1.012015384872e+00 9.083535400436e-01 7.991810182330e-01 7.525812622983e-01 7.993696169055e-01 8.942776895266e-01 9.697065399433e-01 9.834792092666e-01 9.260569944085e-01 8.193100592718e-01 7.158804773028e-01 6.822541901722e-01 7.375411198262e-01 8.277665620975e-01 8.893706418518e-01 8.888493567234e-01 8.259623061545e-01 7.331465562137e-01 6.716829863279e-01 6.949683005034e-01 7.869238758280e-01 8.837133638580e-01 9.345190034618e-01 9.195140911582e-01 8.503447131143e-01 7.698402776844e-01 7.401681634644e-01 7.938355880845e-01 8.954469512469e-01 9.837618523311e-01 1.016917678077e+00 9.831619104039e-01 9.016148870232e-01 8.210577355220e-01 8.016394374641e-01 8.626946248515e-01 9.597825745379e-01 1.032913667824e+00 1.045781904413e+00 9.906521909766e-01 9.238859298571e-01 8.874414280719e-01 9.073256720610e-01 9.693477691318e-01 1.028819653564e+00 1.045434831752e+00 1.014422866231e+00 9.529968418856e-01 8.966211500418e-01 8.826727195055e-01 9.216940782796e-01 9.874663461400e-01 1.041044514056e+00 1.055467481345e+00 1.025024620327e+00 9.662727263765e-01 9.133734653289e-01 9.018724179323e-01 9.416549196624e-01 1.008161482787e+00 1.064906869684e+00 1.086578956648e+00 1.067760851502e+00 1.022851525679e+00 9.801878870826e-01 9.673649520985e-01 9.917094584605e-01 1.034876730125e+00 1.068757410822e+00 1.073894780395e+00 1.047969164312e+00 1.005904608498e+00 9.728285021203e-01 9.691696022167e-01 9.953431145093e-01 1.032169944364e+00 1.056626183161e+00 1.056513188798e+00 1.036154701005e+00 1.013982399915e+00 1.011843055029e+00 1.039269225376e+00 1.085726150918e+00 1.129681083838e+00 1.150800613498e+00 1.177199519454e+00 1.212679123406e+00 1.250589090948e+00 1.288512782576e+00 1.290134943760e+00 1.260806806022e+00 1.198583513003e+00 1.135245744236e+00 1.103098861753e+00 1.115758505307e+00 1.159748377752e+00 1.207604178703e+00 1.236832783650e+00 1.239542421014e+00 1.222783510420e+00 1.203039849645e+00 1.196559349200e+00 1.209470509578e+00 1.234689012737e+00 1.258256470799e+00 1.269106177452e+00 1.265295492849e+00 1.254641382079e+00 1.249892794102e+00 1.260534615588e+00 1.285899695848e+00 1.315192366258e+00 1.334061107983e+00 1.332462762995e+00 1.309595856511e+00 1.274649294975e+00 1.243261815225e+00 1.229875704468e+00 1.239335173367e+00 1.263920619608e+00 1.288725304112e+00 1.300298612764e+00 1.292742891823e+00 1.269387510533e+00 1.240450561424e+00 1.217707122383e+00 1.208113811453e+00 1.210330805050e+00 1.216710797479e+00 1.218929014407e+00 1.215143979225e+00 1.252250369393e+00 1.284028252667e+00 1.321638328593e+00 1.344742326785e+00 1.328898543710e+00 1.283425591059e+00 1.235284194858e+00 1.212594505498e+00 1.227761015585e+00 1.269650316004e+00 1.313744054251e+00 1.338750657045e+00 1.336552002031e+00 1.313719614353e+00 1.286838390470e+00 1.273150583865e+00 1.280086174380e+00 1.301064893181e+00 1.321219039891e+00 1.327551822054e+00 1.316140441632e+00 1.293663008038e+00 1.273602278685e+00 1.268348406130e+00 1.281322484050e+00 1.304868585746e+00 1.325641644575e+00 1.332637293039e+00 1.322580046962e+00 1.300945253344e+00 1.278853094869e+00 1.267032947293e+00 1.269633688252e+00 1.282037627900e+00 1.294233062718e+00 1.296826630057e+00 1.285606194925e+00 1.262889502275e+00 1.235754722638e+00 1.212215289995e+00 1.196990993709e+00 1.189271167235e+00 1.183866950730e+00 1.177759873523e+00 1.180553836477e+00 1.189109972955e+00 1.203090337776e+00 1.205870088314e+00 1.168439867364e+00 1.095012409220e+00 9.912135654656e-01 9.009310521900e-01 8.711767748930e-01 9.118665939242e-01 9.838344623077e-01 1.036302782505e+00 1.037561299149e+00 9.827617084530e-01 8.943614849912e-01 8.187203128704e-01 8.049108481167e-01 8.603012839843e-01 9.410511357561e-01 9.944498996031e-01 9.883296568398e-01 9.176618767354e-01 8.066392934925e-01 7.108183375746e-01 6.979201577342e-01 7.798118587987e-01 8.955584146002e-01 9.798426639865e-01 9.959393195602e-01 9.364338121489e-01 8.228402205114e-01 7.091235146515e-01 6.719800599631e-01 7.434225305594e-01 8.668953244707e-01 9.696634011690e-01 1.009456039325e+00 9.756469562341e-01 8.868002117907e-01 7.905968027136e-01 7.521532233194e-01 8.034432335860e-01 9.053094167756e-01 9.937218379469e-01 1.025088291503e+00 9.832182167884e-01 9.065610692091e-01 8.180387801667e-01 7.727035954566e-01 7.887509688202e-01 8.363867690843e-01 8.785166595476e-01 8.858600921031e-01 8.474472913648e-01 7.731911623169e-01 6.932190134818e-01 6.491051816131e-01 6.645725846454e-01 7.193579535070e-01 7.705615481340e-01 7.853009464549e-01 7.515226809841e-01 6.788237846492e-01 5.983936577449e-01 5.561026799941e-01 5.797360409081e-01 6.461801029384e-01 7.090244298554e-01 7.352599730925e-01 7.136759885088e-01 6.541222523490e-01 5.866434739462e-01 5.539960602568e-01 5.813684179606e-01 6.486167832455e-01 7.144495097848e-01 7.487554624507e-01 7.406644774454e-01 6.975710926019e-01 6.425783449879e-01 6.070885740226e-01 6.119648141196e-01 6.495400519590e-01 6.931225952577e-01 7.199702329598e-01 7.225618978930e-01 7.092504821802e-01 6.990284530781e-01 7.096950794523e-01 7.432628871654e-01 7.970689757072e-01 8.564681469223e-01 9.040566041244e-01 9.191322737538e-01 8.711316406500e-01 7.876747024439e-01 7.165809502409e-01 7.090216170530e-01 7.707653829897e-01 8.554742374423e-01 9.124538772713e-01 9.139523681380e-01 8.586349757881e-01 7.706666407089e-01 6.959926927107e-01 6.807722783343e-01 7.279046771864e-01 7.936938761756e-01 8.327633231147e-01 8.238993512867e-01 7.740711553313e-01 7.170289765275e-01 7.005363773972e-01 7.482559997008e-01 8.332698197560e-01 9.075321321629e-01 9.362775682440e-01 9.091129490273e-01 8.424422738854e-01 7.789621282458e-01 7.715318065591e-01 8.382754815857e-01 9.423528916620e-01 1.030967886780e+00 1.068436357616e+00 1.044013567709e+00 9.724797215907e-01 8.927200486536e-01 8.559437344411e-01 8.905534482335e-01 9.741345412213e-01 1.058527073093e+00 1.106722671134e+00 1.106920219369e+00 1.081748340821e+00 1.079412245958e+00 1.109675592157e+00 1.162578977694e+00 1.211137251214e+00 1.223724212896e+00 1.179830615743e+00 1.107389198087e+00 1.054455302053e+00 1.065951749998e+00 1.143842298352e+00 1.245493497727e+00 1.321255514535e+00 1.341600702235e+00 1.304875304873e+00 1.237020382965e+00 1.183560396113e+00 1.185690151282e+00 1.247794185476e+00 1.334335438114e+00 1.400641396155e+00 1.418853169824e+00 1.387011786542e+00 1.328181004032e+00 1.281178709751e+00 1.279057026936e+00 1.324461087097e+00 1.388506116319e+00 1.434709295803e+00 1.441235501596e+00 1.409649407962e+00 1.363244623122e+00 1.335361127903e+00 1.347959566367e+00 1.394219086065e+00 1.444378464677e+00 1.467623638094e+00 1.449654791882e+00 1.399572695149e+00 1.347237500320e+00 1.328800672152e+00 1.361592334184e+00 1.429222350040e+00 1.494851523203e+00 1.526136713257e+00 1.511068329652e+00 1.464019718358e+00 1.440034594308e+00 1.436111451884e+00 1.449280671082e+00 1.456852786072e+00 1.451128016113e+00 1.430725706433e+00 1.401991349385e+00 1.377357605422e+00 1.370103207565e+00 1.387070701424e+00 1.423662665452e+00 1.465657645614e+00 1.496105164339e+00 1.502683700318e+00 1.482535412974e+00 1.443887184185e+00 1.404221780879e+00 1.383703541922e+00 1.394941436702e+00 1.435087079768e+00 1.487786211600e+00 1.533066062839e+00 1.556908626730e+00 1.556351580632e+00 1.539679071700e+00 1.522372185132e+00 1.519289179381e+00 1.536328720121e+00 1.567187837017e+00 1.597908994273e+00 1.615535361304e+00 1.614991086752e+00 1.601346607099e+00 1.586970985590e+00 1.584313889407e+00 1.597700256329e+00 1.619686979963e+00 1.635352896386e+00 1.631105429576e+00 1.602764736247e+00 1.559583638598e+00 1.522549164926e+00 1.515033571765e+00 1.548259505039e+00 1.618689054315e+00 1.713284163228e+00 1.791091855589e+00 1.820201837727e+00 1.786354679783e+00 1.696077874157e+00 1.576842980402e+00 1.472644302345e+00 1.428146535708e+00 1.460643767699e+00 1.546043222466e+00 1.638550210878e+00 1.698366523900e+00 1.704983270025e+00 1.659446815771e+00 1.582182155853e+00 1.506666683869e+00 1.465980976614e+00 1.474378086586e+00 1.518183379898e+00 1.566979686504e+00 1.592967934918e+00 1.583359330857e+00 1.544155420843e+00 1.497526859581e+00 1.472363992571e+00 1.488333588006e+00 1.542471067782e+00 1.611398259961e+00 1.666353785735e+00 1.687148909293e+00 1.669197590745e+00 1.624586494071e+00 1.578083472071e+00 1.556899807275e+00 1.575737281726e+00 1.627336923064e+00 1.687694051962e+00 1.730471941190e+00 1.739064870260e+00 1.712061298860e+00 1.663381930880e+00 1.617404662956e+00 1.598303000097e+00 1.616677459689e+00 1.662888062182e+00 1.713623923166e+00 1.745228536296e+00 1.743887319615e+00 1.709954228112e+00 1.657303029635e+00 1.608148928021e+00 1.583350032200e+00 1.591305872222e+00 1.623462374551e+00 1.660639399095e+00 1.684250307023e+00 1.684605859347e+00 1.663613244573e+00 1.632494502096e+00 1.605724895951e+00 1.592989518285e+00 1.593556113068e+00 1.597146317170e+00 1.590569955273e+00 1.565519746619e+00 1.523476807909e+00 1.476104718126e+00 1.440602670443e+00 1.430555618376e+00 1.447020039557e+00 1.477065600247e+00 1.501299164553e+00 1.503899921213e+00 1.479400600722e+00 1.434868717818e+00 1.387577858202e+00 1.357649352973e+00 1.357113406291e+00 1.382130856689e+00 1.415782229993e+00 1.438781906398e+00 1.439524594855e+00 1.419003536576e+00 1.390231363037e+00 1.372124524434e+00 1.378717158674e+00 1.409349091824e+00 1.448391705833e+00 1.474707585939e+00 1.473023629341e+00 1.441603008874e+00 1.395042033020e+00 1.360880378474e+00 1.366950817099e+00 1.422536315659e+00 1.509860057442e+00 1.595225172633e+00 1.646594835214e+00 1.645212479911e+00 1.590973574889e+00 1.504438328955e+00 1.424517365671e+00 1.395444259452e+00 1.439839617130e+00 1.539939262491e+00 1.651533695999e+00 1.731040029821e+00 1.751053170538e+00 1.705166144090e+00 1.608701022517e+00 1.497014172818e+00 1.417108839331e+00 1.405707807468e+00 1.463058753544e+00 1.553269719063e+00 1.631452473129e+00 1.666198818584e+00 1.647412251325e+00 1.586526656145e+00 1.512561261672e+00 1.461938297646e+00 1.460097116038e+00 1.504785652447e+00 1.568814179112e+00 1.619258670592e+00 1.634285701864e+00 1.610399220075e+00 1.562453521104e+00 1.517765765810e+00 1.503129217453e+00 1.528252152916e+00 1.578762257637e+00 1.626090607719e+00 1.644025902763e+00 1.620422977690e+00 1.562049275273e+00 1.493902623196e+00 1.451003484316e+00 1.459938340557e+00 1.519692500718e+00 1.601806500210e+00 1.669321682907e+00 1.694930316902e+00 1.669763485784e+00 1.605846973840e+00 1.533807136890e+00 1.492631083790e+00 1.508837314086e+00 1.577320668123e+00 1.665181389962e+00 1.733589236937e+00 1.755869776353e+00 1.725405240332e+00 1.657187151597e+00 1.584425472907e+00 1.546619729312e+00 1.567501158687e+00 1.637615681993e+00 1.721329862111e+00 1.779663291625e+00 1.787670122786e+00 1.741873379162e+00 1.661839790285e+00 1.586325776270e+00 1.558752084601e+00 1.600977677735e+00 1.696058659711e+00 1.801132647673e+00 1.873575021299e+00 1.887479793396e+00 1.839627994900e+00 1.750418460277e+00 1.660288904183e+00 1.616335768031e+00 1.645888802418e+00 1.735907013501e+00 1.843389934885e+00 1.922949651843e+00 1.945370389484e+00 1.904129301667e+00 1.816190094827e+00 1.718913631104e+00 1.658800951191e+00 1.668164463402e+00 1.742787382118e+00 1.846018161231e+00 1.934196108005e+00 1.976922141053e+00 1.964881900529e+00 1.910327429218e+00 1.842817922510e+00 1.798625985122e+00 1.803075080989e+00 1.855141435908e+00 1.929175487950e+00 1.991722653099e+00 2.018054144361e+00 2.000448116107e+00 1.949568989042e+00 1.890566918082e+00 1.853100741598e+00 1.856439078037e+00 1.897950076913e+00 1.955204821466e+00 1.999699573188e+00 2.010455577890e+00 1.981419995480e+00 1.923048752379e+00 1.858880090509e+00 1.816667608545e+00 1.814949527258e+00 1.852398886064e+00 1.909351324535e+00 1.959913451464e+00 1.984263079600e+00 1.975188574930e+00 1.938843131747e+00 1.891299533333e+00 1.851491578502e+00 1.832382819509e+00 1.834773250858e+00 1.848152284806e+00 1.857986112066e+00 1.853942639312e+00 1.834614139075e+00 1.807560942785e+00 1.784885168653e+00 1.776211861713e+00 1.782618671113e+00 1.795665421039e+00 1.802381898801e+00 1.792585059361e+00 1.764635385418e+00 1.727482319547e+00 1.697778724798e+00 1.692117930037e+00 1.717177263077e+00 1.764514116337e+00 1.814733397268e+00 1.847090982709e+00 1.848310900851e+00 1.817602965700e+00 1.767489202992e+00 1.720332728114e+00 1.699419033954e+00 1.716633070729e+00 1.764918384778e+00 1.822428833722e+00 1.864517110328e+00 1.874437150803e+00 1.848929214336e+00 1.799240679827e+00 1.747682723311e+00 1.718912398122e+00 1.727424123366e+00 1.768700145495e+00 1.822217172132e+00 1.863304151686e+00 1.874537583983e+00 1.852070121347e+00 1.806750708085e+00 1.760485909048e+00 1.737101479635e+00 1.749515219453e+00 1.791372416797e+00 1.840456890726e+00 1.870711509502e+00 1.863732404776e+00 1.815243432918e+00 1.737212297830e+00 1.655563218583e+00 1.601608230783e+00 1.596535605058e+00 1.637299554825e+00 1.698212754011e+00 1.746587485468e+00 1.757646292002e+00 1.722303910091e+00 1.649290855749e+00 1.563313192014e+00 1.497868408525e+00 1.479915095220e+00 1.512819783161e+00 1.573949233701e+00 1.630064165982e+00 1.654651596923e+00 1.636954327882e+00 1.584257791735e+00 1.519727527183e+00 1.474312035524e+00 1.471534341541e+00 1.512169656757e+00 1.573571721888e+00 1.624568550316e+00 1.641132162710e+00 1.615012062054e+00 1.556435403997e+00 1.492030969889e+00 1.455863576752e+00 1.471472404551e+00 1.535261183841e+00 1.618888176089e+00 1.687353997790e+00 1.715241788945e+00 1.694529913808e+00 1.636702735499e+00 1.570757314497e+00 1.533934690309e+00 1.552698237975e+00 1.624352016441e+00 1.718645637585e+00 1.797107012527e+00 1.830388883778e+00 1.806555257984e+00 1.733696873250e+00 1.639071800052e+00 1.562905959040e+00 1.541809031429e+00 1.585728792681e+00 1.670446564422e+00 1.755066501573e+00 1.804043693103e+00 1.798675594184e+00 1.740133040653e+00 1.648597775156e+00 1.558391071859e+00 1.505824371296e+00 1.509795681247e+00 1.559044393626e+00 1.621241334674e+00 1.663580255439e+00 1.666854490527e+00 1.630186485279e+00 1.569699288119e+00 1.512277088866e+00 1.483382371751e+00 1.492096299311e+00 1.525165693737e+00 1.556361783872e+00 1.561965636755e+00 1.531801768081e+00 1.473655689708e+00 1.412048783541e+00 1.379349508446e+00 1.397539119458e+00 1.461673472830e+00 1.542667911644e+00 1.605574167542e+00 1.625348521539e+00 1.594351825465e+00 1.524791045195e+00 1.447507329804e+00 1.403439272411e+00 1.423083083367e+00 1.504589791630e+00 1.615599735148e+00 1.715702171638e+00 1.774787299350e+00 1.780172825595e+00 1.737572362246e+00 1.668957935337e+00 1.606456235263e+00 1.580009169635e+00 1.601773826918e+00 1.659523092108e+00 1.726394348846e+00 1.776755892585e+00 1.796446263258e+00 1.785658368464e+00 1.756755515358e+00 1.728326030383e+00 1.716633042289e+00 1.727677295133e+00 1.755036055922e+00 1.785059207437e+00 1.804973143280e+00 1.808827179164e+00 1.799091071314e+00 1.784295376395e+00 1.774071398757e+00 1.773809840390e+00 1.781977576321e+00 1.791784490546e+00 1.795782074375e+00 1.790317620006e+00 1.777450680995e+00 1.763536518343e+00 1.755302429455e+00 1.755405975648e+00 1.760532323137e+00 1.763433413116e+00 1.757666268202e+00 1.742183492551e+00 1.723190155112e+00 1.711961445465e+00 1.718706657033e+00 1.745507099972e+00 1.783454498923e+00 1.816454204213e+00 1.829143673322e+00 1.814402053486e+00 1.777772435425e+00 1.737469796476e+00 1.718039677811e+00 1.737484927211e+00 1.794724428873e+00 1.868348423881e+00 1.927901319964e+00 1.947742075477e+00 1.916643205489e+00 1.842873396184e+00 1.755103796446e+00 1.696008579067e+00 1.702950673560e+00 1.782249774244e+00 1.903175199262e+00 2.018635305123e+00 2.088370290322e+00 2.091009422987e+00 2.028222453451e+00 1.925262215114e+00 1.826890313789e+00 1.782568099154e+00 1.818827682916e+00 1.919790585064e+00 2.039833368983e+00 2.132153155062e+00 2.167139971068e+00 2.138397222390e+00 2.062441118661e+00 1.973905827845e+00 1.913642249039e+00 1.908790302513e+00 1.956124623405e+00 2.025486446584e+00 2.079965910785e+00 2.094332234392e+00 2.063603800787e+00 2.003749448499e+00 1.945665289225e+00 1.921388874586e+00 1.945782794796e+00 2.006675911886e+00 2.073256709764e+00 2.114185615309e+00 2.111568879356e+00 2.067076453838e+00 2.001416160225e+00 1.946975237709e+00 1.932764128007e+00 1.967025713600e+00 2.031683982572e+00 2.094404823457e+00 2.126407746940e+00 2.114461700464e+00 2.065165681112e+00 2.002645269993e+00 1.959152232763e+00 1.958609328778e+00 2.001450763944e+00 2.064303282187e+00 2.114711052625e+00 2.127941650208e+00 2.096958542872e+00 2.035156428762e+00 1.972313690212e+00 1.942107265795e+00 1.962989996745e+00 2.025192370101e+00 2.096783831968e+00 2.142317472373e+00 2.138878802822e+00 2.084185859843e+00 1.998126775780e+00 1.917579437125e+00 1.881368111029e+00 1.907145144081e+00 1.977946752778e+00 2.053342988863e+00 2.092607535269e+00 2.071393590277e+00 1.988988071956e+00 1.869845309821e+00 1.759185227128e+00 1.706565271913e+00 1.735711144172e+00 1.825142469422e+00 1.924662878719e+00 1.986281301893e+00 1.982359470048e+00 1.911245003963e+00 1.797209261104e+00 1.685605621065e+00 1.627092843503e+00 1.647829523636e+00 1.729106255519e+00 1.822871949494e+00 1.883134401308e+00 1.884595436417e+00 1.827750221976e+00 1.737654298556e+00 1.656647612699e+00 1.625984839334e+00 1.659665161049e+00 1.733650858845e+00 1.804168323381e+00 1.833713261750e+00 1.805730770465e+00 1.729446870250e+00 1.638813929557e+00 1.582263776454e+00 1.597279285315e+00 1.681849801820e+00 1.795533510428e+00 1.887979317587e+00 1.922638347274e+00 1.886579777535e+00 1.793135681604e+00 1.680742768210e+00 1.603908605446e+00 1.607089090707e+00 1.691775429140e+00 1.815350995643e+00 1.922920567490e+00 1.973940330112e+00 1.951909216831e+00 1.865759223651e+00 1.748165495699e+00 1.648420027887e+00 1.612838873884e+00 1.655451952756e+00 1.747474267660e+00 1.840357413187e+00 1.893721430955e+00 1.888280363103e+00 1.828092427902e+00 1.738019832936e+00 1.656286970136e+00 1.618854716999e+00 1.638696205160e+00 1.697572636079e+00 1.760052439673e+00 1.794318700821e+00 1.784299020603e+00 1.732665064016e+00 1.658634280190e+00 1.590940140353e+00 1.555338453710e+00 1.560617759850e+00 1.593866836052e+00 1.630322968616e+00 1.648022003036e+00 1.637016337807e+00 1.601829359434e+00 1.558577121882e+00 1.527748214423e+00 1.524073926451e+00 1.548520916969e+00 1.588965022747e+00 1.628528921258e+00 1.654527755411e+00 1.663199591748e+00 1.659517836763e+00 1.653556263586e+00 1.654907367652e+00 1.667739997286e+00 1.689432334030e+00 1.713269163117e+00 1.733087576028e+00 1.746756640748e+00 1.756724858476e+00 1.767793380817e+00 1.783480117711e+00 1.803189450903e+00 1.822162836788e+00 1.834156540177e+00 1.835296845337e+00 1.826901860640e+00 1.815806228463e+00 1.811786094644e+00 1.822684816552e+00 1.849890864912e+00 1.887107518799e+00 1.923343367708e+00 1.948120219867e+00 1.955787269011e+00 1.947459759194e+00 1.930060326253e+00 1.912889292944e+00 1.903127680340e+00 1.902472947841e+00 1.906989039047e+00 1.910324162651e+00 1.908025454240e+00 1.900440417458e+00 1.892664087860e+00 1.891261035497e+00 1.899685490745e+00 1.914930089872e+00 1.928110994856e+00 1.928799447673e+00 1.910565847182e+00 1.875368449128e+00 1.834736715513e+00 1.806396813939e+00 1.806237835998e+00 1.838701689621e+00 1.892856420667e+00 1.947622827605e+00 1.981686207375e+00 1.982207422811e+00 1.949494992642e+00 1.897561100063e+00 1.850138977949e+00 1.830961976460e+00 1.851183093246e+00 1.902437278174e+00 1.961946719289e+00 2.005179413806e+00 2.016575051252e+00 1.994910390578e+00 1.953512904628e+00 1.915247439005e+00 1.902448065373e+00 1.924912605662e+00 1.974063589500e+00 2.028687793014e+00 2.066788145313e+00 2.075676514804e+00 2.056691786113e+00 2.024295307858e+00 1.999983493324e+00 2.001675123040e+00 2.033363207910e+00 2.082614943399e+00 2.127755397357e+00 2.149070778218e+00 2.137307407748e+00 2.097102792083e+00 2.045597760399e+00 2.005710710013e+00 1.995278055262e+00 2.017166320857e+00 2.057666549735e+00 2.094858511348e+00 2.109921496617e+00 2.094874535650e+00 2.055185893773e+00 2.007122793420e+00 1.970595637885e+00 1.959348565188e+00 1.973481264809e+00 2.000199953301e+00 2.022047000113e+00 2.026375754100e+00 2.011065129563e+00 1.984695314025e+00 1.961677951302e+00 1.953939846184e+00 1.963310012721e+00 1.979928096042e+00 1.987971678749e+00 1.974653138019e+00 1.937479243102e+00 1.886976098191e+00 1.843669321093e+00 1.828543697602e+00 1.850269165146e+00 1.898353129487e+00 1.948530338469e+00 1.975629485327e+00 1.964915734972e+00 1.918227945095e+00 1.854857928765e+00 1.805871617890e+00 1.800039882537e+00 1.846114193957e+00 1.926098737432e+00 2.006712980301e+00 2.057079499600e+00 2.060718252296e+00 2.020339121379e+00 1.956956674610e+00 1.902894076792e+00 1.887255861164e+00 1.918732742539e+00 1.979739635856e+00 2.037979577888e+00 2.064238005171e+00 2.044678131989e+00 1.985677139609e+00 1.912405261023e+00 1.859922399043e+00 1.855623713479e+00 1.901245147970e+00 1.971027909144e+00 2.028088833456e+00 2.043170016227e+00 2.005580946169e+00 1.926854571920e+00 1.838467292977e+00 1.781092172572e+00 1.783361426081e+00 1.841673680057e+00 1.922257046101e+00 1.982873083558e+00 1.992898892531e+00 1.943007838894e+00 1.847588735066e+00 1.742003872792e+00 1.671324053366e+00 1.666912091344e+00 1.723941343625e+00 1.805078112142e+00 1.866252950813e+00 1.877995480110e+00 1.834140221213e+00 1.752771262055e+00 1.671187046480e+00 1.631148853157e+00 1.654293178025e+00 1.725928294105e+00 1.806573782767e+00 1.857167585602e+00 1.856104881948e+00 1.805458782606e+00 1.730224883244e+00 1.670256995548e+00 1.661018535250e+00 1.709579420005e+00 1.788549969343e+00 1.855129802187e+00 1.874181172461e+00 1.831228271027e+00 1.737219699306e+00 1.628192239145e+00 1.555943884893e+00 1.561448383635e+00 1.642983998133e+00 1.756695891448e+00 1.848457112229e+00 1.879599147222e+00 1.836440892031e+00 1.732434348543e+00 1.607019913363e+00 1.516875557989e+00 1.509015218703e+00 1.584889695050e+00 1.699099704640e+00 1.794934917681e+00 1.832511181877e+00 1.797875598306e+00 1.703555502098e+00 1.585716153561e+00 1.494582093738e+00 1.470689078085e+00 1.515826987930e+00 1.591884142520e+00 1.650381122773e+00 1.658266895455e+00 1.607609882931e+00 1.516612372388e+00 1.425180815177e+00 1.379757742548e+00 1.404181401465e+00 1.479640292716e+00 1.560328719127e+00 1.603696719247e+00 1.587667394535e+00 1.515944950833e+00 1.418100694862e+00 1.343099638888e+00 1.336692975144e+00 1.406822551469e+00 1.516234211900e+00 1.612719090356e+00 1.657181548171e+00 1.634129052405e+00 1.553561764732e+00 1.449608160427e+00 1.372465223370e+00 1.364660811614e+00 1.429361350096e+00 1.528138782973e+00 1.611787898451e+00 1.646382864989e+00 1.622450396583e+00 1.555742484701e+00 1.483004616480e+00 1.448259026631e+00 1.476827676331e+00 1.555736678671e+00 1.644455456717e+00 1.701751719956e+00 1.703511980141e+00 1.649150962816e+00 1.562104386433e+00 1.484419409552e+00 1.459330314531e+00 1.502780297754e+00 1.590022074178e+00 1.674904227144e+00 1.717043202264e+00 1.695997618593e+00 1.615390095356e+00 1.502666783004e+00 1.403543035962e+00 1.363735986202e+00 1.398186805475e+00 1.478153911645e+00 1.555309474256e+00 1.591120566801e+00 1.569914376569e+00 1.501243000587e+00 1.417088967970e+00 1.361334150674e+00 1.366083351581e+00 1.427172407302e+00 1.507858521508e+00 1.565698079078e+00 1.573564050874e+00 1.527776678873e+00 1.449060671561e+00 1.377742143409e+00 1.356750281807e+00 1.402591789977e+00 1.491219591943e+00 1.577495804199e+00 1.622890725745e+00 1.610074822069e+00 1.547420414757e+00 1.468479089641e+00 1.422545212226e+00 1.448146993314e+00 1.542566153788e+00 1.663865977589e+00 1.761537190612e+00 1.800346721306e+00 1.769540122465e+00 1.685427036314e+00 1.589853364965e+00 1.538432190466e+00 1.569765980309e+00 1.674240341986e+00 1.802169447394e+00 1.898732740637e+00 1.927508895587e+00 1.878517668772e+00 1.770007713392e+00 1.647022450950e+00 1.570158029774e+00 1.583639445452e+00 1.679725050589e+00 1.805582032983e+00 1.902544427652e+00 1.932486714214e+00 1.885717001066e+00 1.781908041360e+00 1.667182163860e+00 1.600655820518e+00 1.621624458627e+00 1.717689921825e+00 1.835501310465e+00 1.918410995642e+00 1.930516046059e+00 1.864181211001e+00 1.741133892375e+00 1.610205116956e+00 1.534043684101e+00 1.553467528193e+00 1.652770036645e+00 1.773685080391e+00 1.857165814941e+00 1.867347022604e+00 1.797453056691e+00 1.670219215922e+00 1.535702138375e+00 1.458078693433e+00 1.479064189923e+00 1.581736391182e+00 1.706601105950e+00 1.795482202891e+00 1.814617824949e+00 1.759400057996e+00 1.653725279562e+00 1.545728906624e+00 1.492224650313e+00 1.524673430622e+00 1.623144123944e+00 1.734233010529e+00 1.807171943354e+00 1.813315847390e+00 1.750962454155e+00 1.644970636666e+00 1.542236876124e+00 1.495281788910e+00 1.530093720092e+00 1.624886250763e+00 1.728837988438e+00 1.794995490433e+00 1.797502889234e+00 1.735795728971e+00 1.633980236250e+00 1.535725869765e+00 1.488792233349e+00 1.516523374511e+00 1.599690674470e+00 1.692841643274e+00 1.753386336549e+00 1.757708609484e+00 1.705192211089e+00 1.616874626566e+00 1.529839339989e+00 1.483190174254e+00 1.495693802544e+00 1.552475729649e+00 1.616925769049e+00 1.653666066506e+00 1.642968124460e+00 1.585110644534e+00 1.499501384121e+00 1.419022284751e+00 1.376902151519e+00 1.387478762847e+00 1.436270652120e+00 1.491622392929e+00 1.524401710712e+00 1.520006187590e+00 1.481663135546e+00 1.428212602413e+00 1.386937282996e+00 1.380369252575e+00 1.412540464905e+00 1.466961959591e+00 1.518188124819e+00 1.545657930712e+00 1.541446833350e+00 1.511780919152e+00 1.474261629576e+00 1.450480051378e+00 1.455041329341e+00 1.487145063571e+00 1.531547144356e+00 1.568036722444e+00 1.581395273240e+00 1.566863533875e+00 1.531277007912e+00 1.490369418546e+00 1.462433701000e+00 1.459701769145e+00 1.481854048492e+00 1.516948601767e+00 1.548786274671e+00 1.564701766904e+00 1.559989377399e+00 1.538407718390e+00 1.509669908123e+00 1.484862191276e+00 1.471183111777e+00 1.468747978522e+00 1.471363425293e+00 1.470604709768e+00 1.460535507527e+00 1.440447352956e+00 1.415055151461e+00 1.392204468082e+00 1.378911459212e+00 1.377715233333e+00 1.385266857885e+00 1.394206926951e+00 1.396872051838e+00 1.388620511617e+00 1.369600479705e+00 1.344608038123e+00 1.321213593019e+00 1.306787677049e+00 1.305285805541e+00 1.315548210970e+00 1.331934041056e+00 1.346752897055e+00 1.353034959278e+00 1.346441148125e+00 1.326220530087e+00 1.295385686340e+00 1.260161461797e+00 1.228811473758e+00 1.209491614441e+00 1.207427252816e+00 1.222589613963e+00 1.249327822407e+00 1.278461002253e+00 1.300622320365e+00 1.309303504260e+00 1.303059348346e+00 1.286359880917e+00 1.268884350210e+00 1.262599087607e+00 1.276697377463e+00 1.312792400619e+00 1.363657732057e+00 1.416570683806e+00 1.458630349301e+00 1.481018795026e+00 1.481355943219e+00 1.464071849337e+00 1.438971940617e+00 1.418065345971e+00 1.410967279666e+00 1.420828698206e+00 1.443305959081e+00 1.469208290025e+00 1.488973979509e+00 1.496313740959e+00 1.489829071876e+00 1.472721456613e+00 1.450946182229e+00 1.430629473179e+00 1.415641216292e+00 1.406375216442e+00 1.400382270680e+00 1.394268601163e+00 1.385761151867e+00 1.374907560391e+00 1.363985030323e+00 1.356334765942e+00 1.354639693552e+00 1.359482909954e+00 1.368934179835e+00 1.379194317643e+00 1.386027103754e+00 1.386156842637e+00 1.378329656457e+00 1.363888441635e+00 1.346743335745e+00 1.332756448341e+00 1.328364765530e+00 1.338361217403e+00 1.363705903563e+00 1.400401042094e+00 1.440340354887e+00 1.473769083015e+00 1.492280827479e+00 1.491517718478e+00 1.473074290900e+00 1.445052706138e+00 1.420571422340e+00 1.413395664257e+00 1.431545199468e+00 1.472517923541e+00 1.523983319562e+00 1.569529561219e+00 1.595263958467e+00 1.594484007414e+00 1.569806581118e+00 1.532719368574e+00 1.500131560192e+00 1.487615449800e+00 1.501527576120e+00 1.535448516191e+00 1.574049817213e+00 1.601226392225e+00 1.607180027945e+00 1.591938168159e+00 1.565199366171e+00 1.542469799707e+00 1.537888496674e+00 1.556565407467e+00 1.591545021099e+00 1.628081810308e+00 1.651590721470e+00 1.654289010093e+00 1.638156871821e+00 1.613857634248e+00 1.595773495408e+00 1.594356255889e+00 1.609650634577e+00 1.630905755109e+00 1.642646743902e+00 1.632906927534e+00 1.599433871696e+00 1.552027888681e+00 1.509964345051e+00 1.493504571680e+00 1.511716296816e+00 1.555324247213e+00 1.601575338803e+00 1.626458894268e+00 1.615399005070e+00 1.569227091746e+00 1.505698641302e+00 1.455324552076e+00 1.448188657463e+00 1.494711432309e+00 1.577004085213e+00 1.660841750622e+00 1.714276947173e+00 1.719510474289e+00 1.677590326619e+00 1.608656386268e+00 1.547065982836e+00 1.527398411400e+00 1.563450762486e+00 1.637795483615e+00 1.714160710892e+00 1.758445868405e+00 1.752375730754e+00 1.698925910166e+00 1.622618716058e+00 1.563242308376e+00 1.557884141744e+00 1.615956612572e+00 1.710988912781e+00 1.799261308638e+00 1.843116278307e+00 1.823756813149e+00 1.745975880911e+00 1.638810193629e+00 1.550266142392e+00 1.527779385590e+00 1.585692331448e+00 1.692396439212e+00 1.794702048076e+00 1.847512550098e+00 1.827733706659e+00 1.738135049762e+00 1.607949345912e+00 1.489313478344e+00 1.439423491662e+00 1.482722150902e+00 1.588410038960e+00 1.696995349930e+00 1.757510565649e+00 1.743626671635e+00 1.656846854838e+00 1.526473228147e+00 1.406163157770e+00 1.355964300015e+00 1.401638168394e+00 1.510210284640e+00 1.619706024714e+00 1.678510146549e+00 1.660824318659e+00 1.569031696505e+00 1.433678015717e+00 1.310631039507e+00 1.262522029982e+00 1.314305862125e+00 1.428243995563e+00 1.539319654307e+00 1.596303317870e+00 1.575280720426e+00 1.481047170405e+00 1.347280097221e+00 1.233741035138e+00 1.204784624024e+00 1.279571063150e+00 1.412192736060e+00 1.535645191659e+00 1.600821396771e+00 1.586281548850e+00 1.498222873000e+00 1.369931232434e+00 1.258467271639e+00 1.224611087624e+00 1.288391155799e+00 1.409635672913e+00 1.525923240669e+00 1.589862213746e+00 1.579633268134e+00 1.498799858102e+00 1.374553935319e+00 1.253786460477e+00 1.188498818316e+00 1.203480700955e+00 1.274536856153e+00 1.351192241255e+00 1.391125625185e+00 1.374605783512e+00 1.305831688558e+00 1.210427461581e+00 1.128864761404e+00 1.098780638438e+00 1.128570725671e+00 1.190601905812e+00 1.244670544349e+00 1.261832374181e+00 1.233405370387e+00 1.171715722445e+00 1.106481394657e+00 1.073361484331e+00 1.092055427853e+00 1.150254395558e+00 1.214022960523e+00 1.250498896559e+00 1.241465455962e+00 1.187524626600e+00 1.108189655797e+00 1.037796530359e+00 1.011775138254e+00 1.042583535109e+00 1.109051331815e+00 1.174551766168e+00 1.209509948323e+00 1.201373662539e+00 1.156268239470e+00 1.096995130725e+00 1.055860753964e+00 1.058299579943e+00 1.104827416848e+00 1.171331896928e+00 1.227201519632e+00 1.251212450379e+00 1.237763739503e+00 1.197288372686e+00 1.152753591075e+00 1.130294064358e+00 1.144576933884e+00 1.188768868997e+00 1.240062682835e+00 1.274389999656e+00 1.277316346566e+00 1.248345921148e+00 1.200655693791e+00 1.156648194781e+00 1.138254127558e+00 1.154275484924e+00 1.194710906534e+00 1.238459567944e+00 1.265854801926e+00 1.266780721688e+00 1.242921127578e+00 1.205738564329e+00 1.171201615925e+00 1.151812296950e+00 1.149798299851e+00 1.156779427718e+00 1.160238712242e+00 1.151629205437e+00 1.131061301722e+00 1.107137544153e+00 1.092175455208e+00 1.094127198528e+00 1.110317477738e+00 1.128405049032e+00 1.133633791432e+00 1.117119989511e+00 1.081253578197e+00 1.041160181777e+00 1.020470726249e+00 1.038685786640e+00 1.096509973685e+00 1.174227605625e+00 1.244346647765e+00 1.284700575006e+00 1.285154045909e+00 1.249898984547e+00 1.197157183527e+00 1.154640993381e+00 1.147998760578e+00 1.185174672372e+00 1.250929484311e+00 1.318216387487e+00 1.363185006857e+00 1.373510414123e+00 1.350603645224e+00 1.308117607074e+00 1.267135446074e+00 1.247383606903e+00 1.256984338963e+00 1.288458562459e+00 1.324907621106e+00 1.350562028356e+00 1.358000881252e+00 1.350035774353e+00 1.337196056128e+00 1.331765131803e+00 1.340665674170e+00 1.361305504796e+00 1.383459745951e+00 1.395554016539e+00 1.390832027184e+00 1.370574490427e+00 1.343610151788e+00 1.322111063841e+00 1.315023267855e+00 1.322574020882e+00 1.336013371393e+00 1.342909355037e+00 1.333903144055e+00 1.307292206959e+00 1.269958607001e+00 1.234372004012e+00 1.212261848895e+00 1.207483653375e+00 1.213392829219e+00 1.217189587925e+00 1.207818638229e+00 1.182390272216e+00 1.148540684786e+00 1.121662823456e+00 1.116623182260e+00 1.137067179044e+00 1.171175448112e+00 1.198139455254e+00 1.199134626710e+00 1.165845516857e+00 1.105146462218e+00 1.040125732814e+00 1.004015708772e+00 1.021372192282e+00 1.087071103505e+00 1.169099001660e+00 1.230385400200e+00 1.245116723627e+00 1.205250396777e+00 1.123369877432e+00 1.034028297494e+00 9.871180263555e-01 1.019268707162e+00 1.119620048484e+00 1.240480169213e+00 1.333749246218e+00 1.369206109224e+00 1.338268702371e+00 1.254765320493e+00 1.154935352990e+00 1.090748309798e+00 1.103256897030e+00 1.187261000664e+00 1.296313094593e+00 1.379637024258e+00 1.404359878162e+00 1.360745531518e+00 1.262862863692e+00 1.148398820836e+00 1.071775538492e+00 1.076058515702e+00 1.154507935050e+00 1.256907605755e+00 1.330483596998e+00 1.342870830945e+00 1.286743342412e+00 1.180368430618e+00 1.067528481904e+00 1.008248988147e+00 1.041523811830e+00 1.146201343051e+00 1.263366803473e+00 1.340991796723e+00 1.350772963902e+00 1.289393275223e+00 1.178003151105e+00 1.061450052272e+00 9.978501448361e-01 1.022260023519e+00 1.111852100890e+00 1.209462565177e+00 1.266332936916e+00 1.257978316570e+00 1.185316088606e+00 1.074184796692e+00 9.731436100007e-01 9.369851049203e-01 9.847963520788e-01 1.079339473460e+00 1.164232107279e+00 1.199446952692e+00 1.170575631434e+00 1.089382790130e+00 9.935098741165e-01 9.388031698472e-01 9.661786885262e-01 1.061207215032e+00 1.169222542999e+00 1.238529064784e+00 1.239404442680e+00 1.167097066151e+00 1.043248934702e+00 9.187904066416e-01 8.653118771760e-01 9.227992472013e-01 1.051453727346e+00 1.177978469402e+00 1.247816085166e+00 1.234478676575e+00 1.137646777948e+00 9.842786301245e-01 8.343436183957e-01 7.753875415093e-01 8.515430667222e-01 1.002172303500e+00 1.140550777836e+00 1.211613780066e+00 1.191957185002e+00 1.084485875505e+00 9.186342156495e-01 7.568805461677e-01 6.916125310688e-01 7.659570246619e-01 9.078732780148e-01 1.027178366818e+00 1.072227944664e+00 1.024374207431e+00 8.919764031621e-01 7.136261369345e-01 5.742888226594e-01 5.879426096706e-01 7.413325746576e-01 9.172807062133e-01 1.038068968998e+00 1.068740695375e+00 1.002526549586e+00 8.588187826229e-01 6.916734789503e-01 6.046635280522e-01 6.843112476607e-01 8.668687431771e-01 1.044838568545e+00 1.155662387331e+00 1.171768247667e+00 1.090849575386e+00 9.348556976817e-01 7.562131371890e-01 6.474026932541e-01 6.899289485826e-01 8.373332539515e-01 9.872394204298e-01 1.076384219270e+00 1.079095027756e+00 9.972026413353e-01 8.586102677115e-01 7.219757201393e-01 6.705145164065e-01 7.411481203085e-01 8.719339281989e-01 9.839857298183e-01 1.031681245449e+00 1.000574709353e+00 9.032263323327e-01 7.809953787223e-01 7.043715398056e-01 7.340661614783e-01 8.486957138730e-01 9.739986517143e-01 1.051129951047e+00 1.050682570385e+00 9.694217797254e-01 8.306392239267e-01 6.911257312587e-01 6.398894224733e-01 7.215121699946e-01 8.692232481494e-01 9.973188566806e-01 1.055316890193e+00 1.023248428698e+00 9.065961833118e-01 7.392014965952e-01 5.968008805072e-01 5.884366944944e-01 7.229438015222e-01 8.932469714347e-01 1.017005011406e+00 1.055126009610e+00 9.981393470295e-01 8.638243870362e-01 7.053690777980e-01 6.240814646502e-01 7.032439328485e-01 8.828564773481e-01 1.057454153535e+00 1.163157424133e+00 1.171465184505e+00 1.081456517976e+00 9.216471429218e-01 7.617985551313e-01 7.159999943574e-01 8.389709562451e-01 1.042615743195e+00 1.224510022155e+00 1.326132060282e+00 1.322937088153e+00 1.218185352605e+00 1.045007879310e+00 8.758052786162e-01 8.192788168323e-01 9.267104222669e-01 1.117642048372e+00 1.290085670784e+00 1.383149308370e+00 1.371531707773e+00 1.258723213186e+00 1.077303275332e+00 8.957670404668e-01 8.158892596200e-01 8.923447340750e-01 1.054089929259e+00 1.200541161552e+00 1.271375029607e+00 1.244116423626e+00 1.127456917069e+00 9.627692179987e-01 8.305968603816e-01 8.258770358371e-01 9.551342664650e-01 1.127773856761e+00 1.260394020291e+00 1.308352444988e+00 1.259685146477e+00 1.132277398557e+00 9.772712532679e-01 8.802107651903e-01 9.153351470849e-01 1.058517486554e+00 1.220475804957e+00 1.329541554328e+00 1.349090887841e+00 1.273189797520e+00 1.125720944904e+00 9.650195313014e-01 8.819321618639e-01 9.402509011303e-01 1.096682897334e+00 1.259141939138e+00 1.362292171733e+00 1.376833324779e+00 1.304713668545e+00 1.178744549150e+00 1.063409726510e+00 1.036491949460e+00 1.126307396769e+00 1.279934428228e+00 1.421198521160e+00 1.496918443879e+00 1.484426789095e+00 1.390480689916e+00 1.251832634151e+00 1.134426660197e+00 1.110632763470e+00 1.199034687813e+00 1.343763028601e+00 1.471004503264e+00 1.530164620548e+00 1.500602027750e+00 1.390356237845e+00 1.236647595846e+00 1.105325534502e+00 1.069406687348e+00 1.148435325782e+00 1.285842033479e+00 1.407721440358e+00 1.464913904474e+00 1.438323177929e+00 1.336285274106e+00 1.193152741078e+00 1.066477070288e+00 1.017792536000e+00 1.064841164413e+00 1.162297373093e+00 1.247471848474e+00 1.278578018806e+00 1.242158125150e+00 1.151235018339e+00 1.042810272619e+00 9.693397537001e-01 9.699457508465e-01 1.034936475909e+00 1.116003701863e+00 1.166277069254e+00 1.161002575748e+00 1.100983098889e+00 1.012210647427e+00 9.415674409076e-01 9.355898791229e-01 1.001417900494e+00 1.099177849998e+00 1.178108815615e+00 1.203668184264e+00 1.164390166107e+00 1.072969922346e+00 9.669035298170e-01 9.024371026951e-01 9.227998836621e-01 1.015288042589e+00 1.125218107422e+00 1.201332814678e+00 1.214879198241e+00 1.161517780140e+00 1.061197173043e+00 9.579237998356e-01 9.093458391857e-01 9.481755060843e-01 1.048198854877e+00 1.152515349715e+00 1.215091968437e+00 1.213956010216e+00 1.151851808630e+00 1.056041728554e+00 9.755069988879e-01 9.618734163749e-01 1.028139975627e+00 1.135287683983e+00 1.229168523156e+00 1.270933268348e+00 1.244635950828e+00 1.157692374248e+00 1.041156283561e+00 9.471720247484e-01 9.281568972803e-01 9.923069768459e-01 1.094177340770e+00 1.177492922411e+00 1.204670022437e+00 1.161887641489e+00 1.058231137480e+00 9.259792330752e-01 8.196565653120e-01 7.954534922751e-01 8.597852019045e-01 9.608636355745e-01 1.041783353798e+00 1.069498367856e+00 1.036167868456e+00 9.567231293206e-01 8.670184070816e-01 8.152734679799e-01 8.330878710290e-01 9.051963849765e-01 9.862693855509e-01 1.036831228896e+00 1.037737397113e+00 9.916016033003e-01 9.215698108339e-01 8.663172518169e-01 8.620269148576e-01 9.135216050008e-01 9.898802202770e-01 1.051326008695e+00 1.070709466055e+00 1.040193101453e+00 9.722190049793e-01 8.983877798008e-01 8.605157374016e-01 8.846181432272e-01 9.567690616719e-01 1.036516835766e+00 1.086193771210e+00 1.086768038648e+00
 9.651009829889e-01 9.409002172479e-01 8.895161112752e-01 8.235323426731e-01 7.822184339261e-01 7.913854228363e-01 8.393250710606e-01 8.891530457419e-01 9.086350079072e-01 8.854929457623e-01 8.305250252753e-01 7.747757275642e-01 7.554857807290e-01 7.866802702101e-01 8.445083862481e-01 8.901759021605e-01 8.965615536920e-01 8.585978587542e-01 7.955733614467e-01 7.474601277111e-01 7.536904561943e-01 8.163995164219e-01 8.976765660428e-01 9.544985860246e-01 9.616409877962e-01 9.175804547800e-01 8.454045322790e-01 7.890964718636e-01 7.915968545751e-01 8.557717485031e-01 9.414449990461e-01 1.003077924130e+00 1.014002920077e+00 9.715981013309e-01 8.971343093060e-01 8.313912665644e-01 8.158903543624e-01 8.584286740023e-01 9.251740455558e-01 9.729464476340e-01 9.755487992183e-01 9.319420806290e-01 8.653467866610e-01 8.335584990142e-01 8.634503648699e-01 9.368934785735e-01 1.006738030561e+00 1.024162095491e+00 9.705791529333e-01 8.660965456251e-01 7.636131646775e-01 7.303397893863e-01 7.882412255518e-01 8.855860266248e-01 9.570688444994e-01 9.650487804909e-01 9.038350971082e-01 7.984408688006e-01 7.033039306151e-01 6.813052645329e-01 7.422864404490e-01 8.296514997982e-01 8.839047311150e-01 8.757998670745e-01 8.084275417506e-01 7.167835243855e-01 6.623029250246e-01 6.921912986854e-01 7.833957719819e-01 8.726958073430e-01 9.130456941098e-01 8.881730580012e-01 8.130137727921e-01 7.336538826509e-01 7.128636347417e-01 7.759841173390e-01 8.799739627193e-01 9.637612501227e-01 9.892403913154e-01 9.487816377996e-01 8.657151860720e-01 7.925474359656e-01 7.880199882032e-01 8.616622094394e-01 9.623656543236e-01 1.031717587861e+00 1.037237693389e+00 9.856116926067e-01 9.227592227724e-01 8.953481736360e-01 9.253738556472e-01 9.901515231182e-01 1.044357909415e+00 1.054322243182e+00 1.017308468264e+00 9.530271035143e-01 8.983926921161e-01 8.895167610827e-01 9.328982906107e-01 9.992717434097e-01 1.049634457791e+00 1.058566443486e+00 1.022330702073e+00 9.595647481885e-01 9.062628918318e-01 8.982747809259e-01 9.431993901300e-01 1.013683622201e+00 1.072258741485e+00 1.094036928405e+00 1.074373297541e+00 1.028254801139e+00 9.842559254178e-01 9.699956446494e-01 9.929685894181e-01 1.035326357374e+00 1.069576773533e+00 1.076726753674e+00 1.054468840920e+00 1.016917650233e+00 9.873896381003e-01 9.843554513051e-01 1.007944083716e+00 1.040793055196e+00 1.062302969816e+00 1.061964399509e+00 1.044483507781e+00 1.026977436158e+00 1.028485285587e+00 1.055999383247e+00 1.098746176669e+00 1.137046358630e+00 1.161275330943e+00 1.190387599522e+00 1.229090734749e+00 1.267338402873e+00 1.300817145650e+00 1.303459187852e+00 1.254865902214e+00 1.182753210353e+00 1.121211110823e+00 1.101549277325e+00 1.130167371250e+00 1.185046675433e+00 1.235085043185e+00 1.259192241556e+00 1.253405666001e+00 1.229334302028e+00 1.207081546760e+00 1.203828520502e+00 1.223316611292e+00 1.254637156142e+00 1.281360644058e+00 1.292354936541e+00 1.287406268873e+00 1.276562087358e+00 1.273877107093e+00 1.288249927849e+00 1.316945263160e+00 1.347276769444e+00 1.364511383920e+00 1.359955030440e+00 1.335273087726e+00 1.302139689761e+00 1.277217298374e+00 1.273316036237e+00 1.291536264331e+00 1.320806384824e+00 1.345299948999e+00 1.353148386418e+00 1.341423670014e+00 1.316447353937e+00 1.290006716061e+00 1.272927545648e+00 1.268921473920e+00 1.273122857117e+00 1.276441560290e+00 1.272124666171e+00 1.262823755657e+00 1.292614454735e+00 1.331835476681e+00 1.362478347520e+00 1.385322047453e+00 1.367231844164e+00 1.319952554561e+00 1.271253700173e+00 1.248697008463e+00 1.263217296580e+00 1.302649343435e+00 1.342671113425e+00 1.363104373796e+00 1.357288087032e+00 1.333087759433e+00 1.307622804423e+00 1.297380429423e+00 1.307963155869e+00 1.331052606671e+00 1.351137338029e+00 1.355686824559e+00 1.341786490794e+00 1.317052850260e+00 1.295366866440e+00 1.288818812168e+00 1.300165748451e+00 1.321372831551e+00 1.339387266383e+00 1.344056948436e+00 1.333092227294e+00 1.312532288802e+00 1.293120012198e+00 1.284098936797e+00 1.287665611239e+00 1.297916372984e+00 1.304938682091e+00 1.300710398447e+00 1.283080480733e+00 1.256448273836e+00 1.229266566169e+00 1.209556216947e+00 1.200525749898e+00 1.199057606018e+00 1.197930497410e+00 1.192413883861e+00 1.190572140755e+00 1.198139692822e+00 1.207289401399e+00 1.198920921901e+00 1.160127774883e+00 1.071884983237e+00 9.615923689618e-01 8.776747369585e-01 8.645150060610e-01 9.199432107800e-01 9.959031369691e-01 1.042022890472e+00 1.030940225311e+00 9.628792502737e-01 8.657565084774e-01 7.912399931379e-01 7.885897365796e-01 8.559829077281e-01 9.415310426124e-01 9.922258755507e-01 9.792188287783e-01 9.016269809020e-01 7.881648861522e-01 6.984984497025e-01 6.981857459339e-01 7.881005171772e-01 9.025488445890e-01 9.793674220590e-01 9.862181336459e-01 9.198446914527e-01 8.058481310943e-01 7.012742612347e-01 6.786002437542e-01 7.560595282871e-01 8.727248184877e-01 9.613513553661e-01 9.853507854326e-01 9.388408126093e-01 8.449602174431e-01 7.553619278936e-01 7.331243450963e-01 7.968494208370e-01 8.978274032471e-01 9.748674631820e-01 9.916307761714e-01 9.388682620264e-01 8.512586508538e-01 7.737116110868e-01 7.383021999079e-01 7.684264197628e-01 8.233228277937e-01 8.643396469372e-01 8.650215390618e-01 8.185174560581e-01 7.392507452751e-01 6.618765295239e-01 6.294363642092e-01 6.586731577944e-01 7.200713831290e-01 7.689981188114e-01 7.757346045494e-01 7.324957601152e-01 6.536078067475e-01 5.754722055831e-01 5.460717790561e-01 5.844933427785e-01 6.566210192182e-01 7.147687211346e-01 7.294410018300e-01 6.936226607584e-01 6.220419249783e-01 5.511728356975e-01 5.289469601946e-01 5.740440430433e-01 6.530084797407e-01 7.200150599389e-01 7.468174863073e-01 7.259201723671e-01 6.687656991750e-01 6.037549860841e-01 5.680968917152e-01 5.830705957834e-01 6.331172567177e-01 6.844469246929e-01 7.126458498420e-01 7.116090939043e-01 6.923565195173e-01 6.770911925021e-01 6.860427090289e-01 7.205142769815e-01 7.754732290813e-01 8.394461662254e-01 8.864470627045e-01 8.940229473227e-01 8.404834414496e-01 7.583304457905e-01 6.992570260552e-01 7.095638756143e-01 7.821408871862e-01 8.654675686647e-01 9.123296550905e-01 9.003971165136e-01 8.340595790504e-01 7.438847572637e-01 6.811805548965e-01 6.878969006406e-01 7.520017185251e-01 8.221053340887e-01 8.553186587420e-01 8.357561304497e-01 7.763175540617e-01 7.169932122914e-01 7.085771734927e-01 7.685251296857e-01 8.608096938274e-01 9.346870309636e-01 9.572754488801e-01 9.218385782716e-01 8.495152550493e-01 7.878935032228e-01 7.903287678961e-01 8.673727921486e-01 9.751953935518e-01 1.060304024174e+00 1.089583052864e+00 1.056181810308e+00 9.798232004099e-01 9.044207778166e-01 8.818474598198e-01 9.321923614563e-01 1.023660989518e+00 1.106160989962e+00 1.145399493584e+00 1.134272453593e+00 1.101188912099e+00 1.098131843093e+00 1.132792497673e+00 1.192567782704e+00 1.233955528478e+00 1.246847603308e+00 1.200488201134e+00 1.125769850774e+00 1.073558793735e+00 1.088006293484e+00 1.167983595120e+00 1.269003277637e+00 1.341796135255e+00 1.358430878541e+00 1.319338449098e+00 1.252421877258e+00 1.203707931607e+00 1.211886621888e+00 1.277256519431e+00 1.362403664020e+00 1.423542914927e+00 1.434918630467e+00 1.397047881348e+00 1.335464308225e+00 1.290553804561e+00 1.294475197925e+00 1.346599227181e+00 1.415155861136e+00 1.462911685397e+00 1.468739497314e+00 1.435409255374e+00 1.387305978788e+00 1.358408620726e+00 1.370838340680e+00 1.417830096964e+00 1.469963011427e+00 1.497031349142e+00 1.485264051774e+00 1.443488320259e+00 1.399568222256e+00 1.385879463938e+00 1.416851288572e+00 1.477113454662e+00 1.533732292737e+00 1.558423688581e+00 1.543214586979e+00 1.512038368194e+00 1.491678179288e+00 1.507156082600e+00 1.522839692138e+00 1.522059415592e+00 1.502659990255e+00 1.470123037161e+00 1.436746544190e+00 1.417221222980e+00 1.421706039908e+00 1.450070296183e+00 1.491455029184e+00 1.529788263266e+00 1.550796646478e+00 1.547219605433e+00 1.521248659268e+00 1.484126274568e+00 1.452711373563e+00 1.442499725756e+00 1.459729655982e+00 1.497820382118e+00 1.541606501207e+00 1.575669405411e+00 1.591093699761e+00 1.588460115692e+00 1.576768410901e+00 1.568894213797e+00 1.574700921006e+00 1.595416099779e+00 1.623170252207e+00 1.646046713530e+00 1.655001663303e+00 1.648664365332e+00 1.634082336189e+00 1.623089480037e+00 1.625374910840e+00 1.641936856928e+00 1.663581775660e+00 1.676077984756e+00 1.668139615049e+00 1.638081897917e+00 1.596469927558e+00 1.563428592352e+00 1.559257248014e+00 1.591669610877e+00 1.659116909236e+00 1.747775813874e+00 1.819193725629e+00 1.843716437637e+00 1.808875083249e+00 1.722321426815e+00 1.611312722075e+00 1.517203552634e+00 1.479353954599e+00 1.510599881906e+00 1.587525365408e+00 1.668691274852e+00 1.718700705747e+00 1.720209461954e+00 1.676078547456e+00 1.606786976441e+00 1.543121312589e+00 1.512561413140e+00 1.523623950278e+00 1.560983125525e+00 1.597174306645e+00 1.609294080117e+00 1.589341197830e+00 1.547084984914e+00 1.506362791132e+00 1.494022325116e+00 1.523726769814e+00 1.585966206102e+00 1.654392913010e+00 1.701304180260e+00 1.709770079918e+00 1.679232618527e+00 1.625754945972e+00 1.577058863410e+00 1.560684354334e+00 1.588087045130e+00 1.647016894346e+00 1.710044147612e+00 1.750285427816e+00 1.752791450345e+00 1.718986203423e+00 1.665934619976e+00 1.620360579808e+00 1.606484505410e+00 1.632021528914e+00 1.683209833318e+00 1.733957762488e+00 1.760200576475e+00 1.749706177993e+00 1.705760339051e+00 1.645949104565e+00 1.595889758732e+00 1.577671389653e+00 1.597298512526e+00 1.641339408969e+00 1.686186029768e+00 1.711045766015e+00 1.706319960328e+00 1.675817759635e+00 1.634028682204e+00 1.599289530424e+00 1.584266998933e+00 1.588787520366e+00 1.600539246168e+00 1.603042833669e+00 1.584911513116e+00 1.545528443461e+00 1.495809329009e+00 1.453881460591e+00 1.435965370986e+00 1.446388897446e+00 1.474373576022e+00 1.500708777628e+00 1.508324750999e+00 1.489893796351e+00 1.450511601786e+00 1.405729270398e+00 1.374761121347e+00 1.370249787663e+00 1.390387175755e+00 1.420499353661e+00 1.442659725280e+00 1.445454333031e+00 1.429084687533e+00 1.404994096011e+00 1.390116048514e+00 1.396985015493e+00 1.424972308135e+00 1.460005265937e+00 1.483054347494e+00 1.480564195964e+00 1.451660370457e+00 1.410582081224e+00 1.382859253717e+00 1.393033292485e+00 1.447891162150e+00 1.529950719057e+00 1.607951210060e+00 1.652731280084e+00 1.647943058444e+00 1.595223598763e+00 1.515729813147e+00 1.446714967977e+00 1.427523015896e+00 1.474966761863e+00 1.569527112439e+00 1.669811993603e+00 1.736406987443e+00 1.745658001155e+00 1.694320991660e+00 1.600198269568e+00 1.499555169620e+00 1.436581614115e+00 1.440421026058e+00 1.503791093983e+00 1.589248044161e+00 1.655174796888e+00 1.674682649673e+00 1.641995904023e+00 1.572532372189e+00 1.498536792403e+00 1.457207719627e+00 1.470356381030e+00 1.529211231250e+00 1.601843485289e+00 1.654303504656e+00 1.666096764000e+00 1.635898081234e+00 1.580883918788e+00 1.530481317838e+00 1.512892235691e+00 1.537997322426e+00 1.590524322879e+00 1.640968444049e+00 1.662816295427e+00 1.644167167537e+00 1.592005742523e+00 1.530765179156e+00 1.493498848363e+00 1.504186980202e+00 1.560879773130e+00 1.636784160843e+00 1.697800401219e+00 1.719314890706e+00 1.694590766989e+00 1.636819625996e+00 1.575898487940e+00 1.547040715291e+00 1.571046451514e+00 1.639404661453e+00 1.720440053375e+00 1.779178647658e+00 1.793069987096e+00 1.758995835560e+00 1.694248723639e+00 1.631902618889e+00 1.607417261838e+00 1.637713656941e+00 1.708731644024e+00 1.785383041207e+00 1.832494785987e+00 1.829768093235e+00 1.778134986777e+00 1.700519539724e+00 1.636227256512e+00 1.624118819337e+00 1.677737671437e+00 1.774466284359e+00 1.871763897239e+00 1.930976877718e+00 1.931227816946e+00 1.874434584197e+00 1.785512410526e+00 1.706883651423e+00 1.681921958474e+00 1.728421239906e+00 1.824926367389e+00 1.926795485252e+00 1.992042906331e+00 1.996749853890e+00 1.940278895563e+00 1.845489028473e+00 1.754162665409e+00 1.712261013793e+00 1.744013942283e+00 1.834373740667e+00 1.941039936488e+00 2.021061423766e+00 2.048094110844e+00 2.018217041687e+00 1.949629332748e+00 1.877332525571e+00 1.840172741029e+00 1.860499634468e+00 1.929831977812e+00 2.015671583040e+00 2.081616196059e+00 2.103514000656e+00 2.076318373519e+00 2.014431305117e+00 1.946931217094e+00 1.906331676805e+00 1.912173042387e+00 1.959364070482e+00 2.022187117147e+00 2.070035111456e+00 2.081605576670e+00 2.051888906144e+00 1.993001305737e+00 1.929848510801e+00 1.890294384777e+00 1.891394397597e+00 1.929732243500e+00 1.984423907216e+00 2.029872603732e+00 2.047805084458e+00 2.033320348293e+00 1.995026771060e+00 1.950712035160e+00 1.919184130488e+00 1.910891931683e+00 1.922697089269e+00 1.940678579097e+00 1.948829144591e+00 1.937424655621e+00 1.907296472299e+00 1.869278072637e+00 1.838911426332e+00 1.828212059799e+00 1.838492044582e+00 1.859376800479e+00 1.874932974797e+00 1.872208476446e+00 1.847592993312e+00 1.809021924206e+00 1.773234633444e+00 1.758235366590e+00 1.773290216935e+00 1.812735014409e+00 1.858963756436e+00 1.891759741715e+00 1.897466812285e+00 1.874314818041e+00 1.833129829609e+00 1.793632202877e+00 1.775936596942e+00 1.789821713558e+00 1.828737833049e+00 1.873665621429e+00 1.903587895856e+00 1.905108350138e+00 1.877573883287e+00 1.833562567741e+00 1.794436118412e+00 1.780782970509e+00 1.800969911028e+00 1.845598529091e+00 1.893017240877e+00 1.920871199773e+00 1.915907328223e+00 1.879115486620e+00 1.825974977766e+00 1.781483978681e+00 1.769030181914e+00 1.796734444568e+00 1.851491596650e+00 1.906261099208e+00 1.933739289908e+00 1.917201655590e+00 1.855881889103e+00 1.766313187778e+00 1.679043380307e+00 1.628058283063e+00 1.632853937875e+00 1.684676149152e+00 1.752181264690e+00 1.800107513904e+00 1.804203032388e+00 1.758066077303e+00 1.674527061074e+00 1.583011322218e+00 1.520523092054e+00 1.513286049895e+00 1.558929243432e+00 1.628127928925e+00 1.684019522674e+00 1.699955448221e+00 1.667564756436e+00 1.598445748567e+00 1.521560719749e+00 1.473490535634e+00 1.479450614472e+00 1.535441347284e+00 1.610919960683e+00 1.668755829144e+00 1.682456899647e+00 1.644194929737e+00 1.567056152095e+00 1.483169462737e+00 1.434147341834e+00 1.449249402345e+00 1.523668831792e+00 1.622205954993e+00 1.703069147701e+00 1.736828450644e+00 1.714049276052e+00 1.646915082520e+00 1.567297796899e+00 1.517563320117e+00 1.529598363590e+00 1.602420256660e+00 1.702837429995e+00 1.788111886868e+00 1.825933152762e+00 1.803170029998e+00 1.728239122122e+00 1.629984738734e+00 1.551053508983e+00 1.530074002112e+00 1.576705107480e+00 1.664223928513e+00 1.749276653776e+00 1.795343835361e+00 1.784311609172e+00 1.719301207020e+00 1.623555586910e+00 1.534815241789e+00 1.490957629002e+00 1.507964120761e+00 1.568388075849e+00 1.634996372323e+00 1.673512850244e+00 1.666083974548e+00 1.615268382713e+00 1.542392096932e+00 1.480409820694e+00 1.458680613972e+00 1.484222985467e+00 1.536495672049e+00 1.581836983833e+00 1.592258813944e+00 1.556676282891e+00 1.484861873331e+00 1.406415368830e+00 1.361552003732e+00 1.379098935907e+00 1.454206816523e+00 1.551597943706e+00 1.629476782200e+00 1.658390789082e+00 1.628850746871e+00 1.553436304606e+00 1.465720175013e+00 1.411845940848e+00 1.427901177119e+00 1.513473507198e+00 1.632552952400e+00 1.739861451341e+00 1.802027979958e+00 1.805285333053e+00 1.756390134341e+00 1.680427746963e+00 1.614151614035e+00 1.591398040140e+00 1.624164567093e+00 1.695442288491e+00 1.772379280713e+00 1.825243235418e+00 1.838563096819e+00 1.814090128793e+00 1.768609733237e+00 1.727341378834e+00 1.712953168657e+00 1.733824870567e+00 1.780063945706e+00 1.830849905748e+00 1.866175878386e+00 1.875196790666e+00 1.858890537806e+00 1.828178204028e+00 1.798642940679e+00 1.783257663281e+00 1.786354502849e+00 1.802541772846e+00 1.821100623030e+00 1.832410269534e+00 1.832305511127e+00 1.822823115278e+00 1.809781712812e+00 1.798725023653e+00 1.791715598059e+00 1.786801539580e+00 1.780513342219e+00 1.771500289507e+00 1.762769270724e+00 1.760854159109e+00 1.771819327615e+00 1.796361985473e+00 1.827639934851e+00 1.853675246499e+00 1.863167353561e+00 1.851494498482e+00 1.824351514589e+00 1.797370609095e+00 1.790127508337e+00 1.815406462924e+00 1.869995191467e+00 1.934642192032e+00 1.983454299646e+00 1.995421365069e+00 1.962896221553e+00 1.896177176561e+00 1.823437330147e+00 1.782859774013e+00 1.803845937883e+00 1.886530568587e+00 2.000329977449e+00 2.102591313723e+00 2.158089655930e+00 2.149743666998e+00 2.082754065053e+00 1.984815868397e+00 1.900520954877e+00 1.874402489144e+00 1.924548158063e+00 2.029233238642e+00 2.142764317684e+00 2.221553405217e+00 2.239990732667e+00 2.195882196052e+00 2.110131209728e+00 2.021277298200e+00 1.971501330764e+00 1.984371648431e+00 2.049418831772e+00 2.130128581201e+00 2.186679410228e+00 2.193838053433e+00 2.148631373983e+00 2.070818931460e+00 1.996860925104e+00 1.964921755597e+00 1.993274949024e+00 2.067934262137e+00 2.152602901970e+00 2.210167811186e+00 2.218390909820e+00 2.176277240904e+00 2.103680418770e+00 2.034663648711e+00 2.003128404333e+00 2.024040815414e+00 2.084062871821e+00 2.151291946925e+00 2.194179253804e+00 2.195526166547e+00 2.157887802604e+00 2.101814747679e+00 2.057341528168e+00 2.049013619434e+00 2.081091172777e+00 2.134974273004e+00 2.181225135772e+00 2.195627497885e+00 2.169919710205e+00 2.115213951658e+00 2.058412533351e+00 2.030605161644e+00 2.049537149112e+00 2.107379488293e+00 2.175288075921e+00 2.220032926819e+00 2.219404887115e+00 2.170486193384e+00 2.091281320390e+00 2.015645222390e+00 1.979227691055e+00 1.998821504196e+00 2.060168880678e+00 2.126983264730e+00 2.161643628052e+00 2.141383049430e+00 2.065807670899e+00 1.958240194777e+00 1.860395041239e+00 1.815870689222e+00 1.843678653243e+00 1.923289602785e+00 2.009372409504e+00 2.058507953322e+00 2.046174849048e+00 1.972833118398e+00 1.863957809607e+00 1.764078757267e+00 1.719381203830e+00 1.749356853174e+00 1.831693317569e+00 1.919497844065e+00 1.969794490413e+00 1.960212558236e+00 1.893929730345e+00 1.798467934923e+00 1.717787182107e+00 1.692539227508e+00 1.733543116233e+00 1.813251456824e+00 1.886074294641e+00 1.914319144192e+00 1.882157333152e+00 1.800053600975e+00 1.703474369643e+00 1.642247029444e+00 1.654605119634e+00 1.738303030682e+00 1.851909913135e+00 1.944015566146e+00 1.977561274536e+00 1.939898862094e+00 1.845378016648e+00 1.733733308876e+00 1.659970153110e+00 1.667134771902e+00 1.754213673285e+00 1.877033087332e+00 1.980401165722e+00 2.024302887057e+00 1.993556569821e+00 1.899418658098e+00 1.777877581757e+00 1.681467171256e+00 1.656843292494e+00 1.713457526858e+00 1.816256789964e+00 1.912922189214e+00 1.962181584990e+00 1.945740116330e+00 1.870232537278e+00 1.764843400625e+00 1.673618090599e+00 1.637462157953e+00 1.669180823246e+00 1.744641650289e+00 1.821360200711e+00 1.862816225950e+00 1.851035914395e+00 1.789172853395e+00 1.699247181725e+00 1.615223370752e+00 1.569276887286e+00 1.574240109359e+00 1.615905548736e+00 1.664338378120e+00 1.692134605235e+00 1.685665902450e+00 1.648047456157e+00 1.596395048107e+00 1.554512236554e+00 1.541638414353e+00 1.562007081565e+00 1.603602136518e+00 1.647113925818e+00 1.676842771350e+00 1.687005781663e+00 1.682235276312e+00 1.673899645756e+00 1.673723240560e+00 1.687421703889e+00 1.712156400153e+00 1.739217249465e+00 1.759742560885e+00 1.769640769999e+00 1.771339623155e+00 1.772030056646e+00 1.779352599932e+00 1.796700335838e+00 1.821023291136e+00 1.844522682677e+00 1.859062163176e+00 1.860539361259e+00 1.851152985623e+00 1.838835716204e+00 1.833743161561e+00 1.843321928418e+00 1.868326191587e+00 1.902445431304e+00 1.935663626494e+00 1.958849220044e+00 1.967222889477e+00 1.961472198335e+00 1.946530964003e+00 1.928975125781e+00 1.914162657392e+00 1.904489871248e+00 1.899648821230e+00 1.898275310236e+00 1.899680902857e+00 1.904395607877e+00 1.912968678646e+00 1.924251744085e+00 1.934309116596e+00 1.937299276225e+00 1.928133094009e+00 1.905581487452e+00 1.874495591382e+00 1.845517704543e+00 1.831400638382e+00 1.840812856701e+00 1.872720257663e+00 1.915819942054e+00 1.953613378292e+00 1.971642468747e+00 1.963488905087e+00 1.933563372880e+00 1.896144704549e+00 1.870239791542e+00 1.870543851294e+00 1.899075257435e+00 1.943639942139e+00 1.984529596082e+00 2.004521787168e+00 1.996292067940e+00 1.965549709033e+00 1.929458243982e+00 1.909628885477e+00 1.921236474022e+00 1.963798777107e+00 2.021067458179e+00 2.070231619231e+00 2.092989952859e+00 2.083048367533e+00 2.048700665421e+00 2.010092899623e+00 1.991070022082e+00 2.006902690527e+00 2.054920438752e+00 2.115882856215e+00 2.164558887065e+00 2.181482604672e+00 2.160303521617e+00 2.109848657080e+00 2.051440717322e+00 2.010692952960e+00 2.005208097967e+00 2.034666572236e+00 2.081297881303e+00 2.120596915445e+00 2.133469379729e+00 2.113526221918e+00 2.068814395197e+00 2.018209403824e+00 1.983111941220e+00 1.976731909111e+00 1.996826940696e+00 2.027930512439e+00 2.051065313852e+00 2.053682748112e+00 2.035046254439e+00 2.005744172385e+00 1.981961268044e+00 1.976299461697e+00 1.989781957829e+00 2.010835684742e+00 2.022100618891e+00 2.010163818096e+00 1.972936130625e+00 1.922077632398e+00 1.879366593003e+00 1.866413244107e+00 1.891378276477e+00 1.942501995624e+00 1.994405016039e+00 2.021607771380e+00 2.009939692241e+00 1.962487850537e+00 1.900004529802e+00 1.854405683979e+00 1.853796450823e+00 1.904847771854e+00 1.987508127511e+00 2.067691018199e+00 2.115050354792e+00 2.114609140360e+00 2.071205842580e+00 2.008063407966e+00 1.958727812345e+00 1.951304562539e+00 1.991292313235e+00 2.057714356458e+00 2.116585934040e+00 2.138953980767e+00 2.112710370848e+00 2.046954823584e+00 1.970019226045e+00 1.919338195666e+00 1.922150913596e+00 1.977078413108e+00 2.054403685509e+00 2.114678488037e+00 2.128030112186e+00 2.084790368343e+00 1.998777487217e+00 1.904550037302e+00 1.845593746837e+00 1.851241887827e+00 1.915672834986e+00 2.001649065683e+00 2.064353107970e+00 2.072260496164e+00 2.016768127957e+00 1.914459114316e+00 1.803985348428e+00 1.733516441798e+00 1.734992931444e+00 1.800566645530e+00 1.888560790537e+00 1.951809254133e+00 1.959712656110e+00 1.906848969788e+00 1.814045612881e+00 1.723323743848e+00 1.681754080936e+00 1.713168339670e+00 1.799594256360e+00 1.895502834050e+00 1.956692164220e+00 1.958450011030e+00 1.901745567361e+00 1.812710870274e+00 1.735388277976e+00 1.712361912369e+00 1.757078843668e+00 1.843051370961e+00 1.923390148231e+00 1.957547869895e+00 1.926446769171e+00 1.837582163328e+00 1.724730728804e+00 1.639757659395e+00 1.628289074873e+00 1.696532215174e+00 1.805366271454e+00 1.899829458187e+00 1.937911001231e+00 1.902601612119e+00 1.804782332823e+00 1.682063783853e+00 1.590209117957e+00 1.577371092159e+00 1.648557534710e+00 1.761212368030e+00 1.858505039853e+00 1.898677969544e+00 1.865774035176e+00 1.770941871907e+00 1.649982085278e+00 1.554180836557e+00 1.526724290968e+00 1.572188946882e+00 1.652935897537e+00 1.718464303185e+00 1.732822478006e+00 1.685379089368e+00 1.592291094692e+00 1.492731025340e+00 1.435219720184e+00 1.449143522210e+00 1.520868374368e+00 1.605170621384e+00 1.656495689002e+00 1.648776112243e+00 1.581891190473e+00 1.482119677174e+00 1.396860963991e+00 1.374914105826e+00 1.432063157023e+00 1.536922481338e+00 1.637149182126e+00 1.690162790392e+00 1.676311187555e+00 1.601563328512e+00 1.496570218867e+00 1.410051845094e+00 1.387987727056e+00 1.441513439427e+00 1.537820504237e+00 1.627506344086e+00 1.673163124134e+00 1.660795518322e+00 1.601396115853e+00 1.527461259039e+00 1.481684494896e+00 1.494083607013e+00 1.560307396011e+00 1.645662705073e+00 1.709513276848e+00 1.724979072223e+00 1.686908330237e+00 1.612783180071e+00 1.538041444265e+00 1.502054672811e+00 1.524672922339e+00 1.591169345937e+00 1.663599140947e+00 1.704582301525e+00 1.692961137897e+00 1.629311672171e+00 1.535790062949e+00 1.450239920951e+00 1.410424946975e+00 1.430140356416e+00 1.488419536958e+00 1.546228264353e+00 1.570599730784e+00 1.547948614488e+00 1.487519806246e+00 1.418495360388e+00 1.378669204697e+00 1.392535604026e+00 1.452372936827e+00 1.524186024751e+00 1.570676910702e+00 1.568996200726e+00 1.518215326806e+00 1.440339209667e+00 1.375013689443e+00 1.361801263254e+00 1.412607611629e+00 1.501303676728e+00 1.584072552556e+00 1.625012750451e+00 1.609196568071e+00 1.546648968176e+00 1.471316555272e+00 1.430742062096e+00 1.459712153766e+00 1.552677222123e+00 1.668112044057e+00 1.757903765514e+00 1.789530124000e+00 1.754761518520e+00 1.672103292637e+00 1.584496218171e+00 1.545583964541e+00 1.588046000304e+00 1.696527153593e+00 1.820214228645e+00 1.906477548657e+00 1.921955442006e+00 1.859866602612e+00 1.742047610484e+00 1.617573057077e+00 1.549747455613e+00 1.579887469238e+00 1.691948353608e+00 1.826821265142e+00 1.924438581084e+00 1.947834146843e+00 1.889365229955e+00 1.771498896066e+00 1.644538135288e+00 1.573023222747e+00 1.599303185222e+00 1.707682150195e+00 1.838630834557e+00 1.931436204006e+00 1.948596716985e+00 1.882149955078e+00 1.754207549019e+00 1.614852128914e+00 1.529644302609e+00 1.543460804314e+00 1.642392554495e+00 1.766519272627e+00 1.854312985969e+00 1.868257651980e+00 1.800808179420e+00 1.674569158562e+00 1.539994142381e+00 1.462116691326e+00 1.483501534014e+00 1.587269529059e+00 1.713195055299e+00 1.802279207944e+00 1.820223387843e+00 1.762301708999e+00 1.652894340420e+00 1.541567152644e+00 1.487384361612e+00 1.523196429987e+00 1.627904938402e+00 1.745635679094e+00 1.823644931848e+00 1.832070925380e+00 1.768481762342e+00 1.657565148262e+00 1.547160783862e+00 1.492643179171e+00 1.523815508039e+00 1.620433670526e+00 1.730162167846e+00 1.803643771173e+00 1.813008107387e+00 1.756187938470e+00 1.656172882904e+00 1.556065683601e+00 1.504306522420e+00 1.526649629576e+00 1.606431088257e+00 1.698994912793e+00 1.761044359394e+00 1.767863169624e+00 1.717990456861e+00 1.632046454927e+00 1.547153206532e+00 1.502717896971e+00 1.517703516239e+00 1.576999796006e+00 1.643302426664e+00 1.680314152955e+00 1.667523817960e+00 1.604980257255e+00 1.512942382993e+00 1.426783946359e+00 1.383478138606e+00 1.399852259602e+00 1.460178543546e+00 1.528818031780e+00 1.572388862347e+00 1.572895021681e+00 1.531399319436e+00 1.466569800594e+00 1.408890884636e+00 1.387885256460e+00 1.415073862448e+00 1.476676045754e+00 1.544188617314e+00 1.591077857766e+00 1.603052013611e+00 1.580827199415e+00 1.538587749693e+00 1.498535170142e+00 1.481334525320e+00 1.495574821532e+00 1.533323839589e+00 1.576049874048e+00 1.605233568790e+00 1.610168884793e+00 1.591025625601e+00 1.557837176068e+00 1.526235990946e+00 1.510692556134e+00 1.517532240889e+00 1.542126478429e+00 1.572317459056e+00 1.595023231513e+00 1.601868771982e+00 1.591509024428e+00 1.569087293036e+00 1.543508935550e+00 1.523350682744e+00 1.513161023479e+00 1.511753590658e+00 1.513538837357e+00 1.511908703793e+00 1.502451545274e+00 1.484824184751e+00 1.462705589782e+00 1.442067687288e+00 1.428547359638e+00 1.424781308052e+00 1.429204252938e+00 1.436813815367e+00 1.441410857438e+00 1.438159595871e+00 1.425393975548e+00 1.405291168286e+00 1.383346073734e+00 1.366510064673e+00 1.360466421875e+00 1.366886664593e+00 1.382199390014e+00 1.398747185784e+00 1.407593455892e+00 1.401771328759e+00 1.378882300911e+00 1.342469557071e+00 1.301970152693e+00 1.270406262360e+00 1.259495901600e+00 1.273726092559e+00 1.307328163114e+00 1.346959168478e+00 1.377918183925e+00 1.389846979046e+00 1.380286070776e+00 1.355769670099e+00 1.330375191794e+00 1.320918376285e+00 1.339071561725e+00 1.384653041393e+00 1.445490821153e+00 1.503869394020e+00 1.544188191793e+00 1.557950094708e+00 1.545809216951e+00 1.517026779314e+00 1.486478082775e+00 1.469215571386e+00 1.473786306421e+00 1.498223323260e+00 1.531748168646e+00 1.560716740087e+00 1.574667739557e+00 1.569707168004e+00 1.548981332449e+00 1.520796861907e+00 1.494895985850e+00 1.478257532634e+00 1.472222199845e+00 1.472621468138e+00 1.472815814564e+00 1.467444814532e+00 1.454987942480e+00 1.438196202938e+00 1.422453044264e+00 1.413005510637e+00 1.412258483568e+00 1.418683707242e+00 1.427881142205e+00 1.434916974219e+00 1.436519698149e+00 1.432097023152e+00 1.423428501244e+00 1.413516511338e+00 1.405231876393e+00 1.400549104259e+00 1.400636626704e+00 1.406312531349e+00 1.418349273772e+00 1.436985606166e+00 1.460948078571e+00 1.486778627280e+00 1.509161780921e+00 1.522560974952e+00 1.523509028060e+00 1.512624108448e+00 1.495480039580e+00 1.481459626627e+00 1.480286179744e+00 1.497266780283e+00 1.529913107879e+00 1.568655071832e+00 1.601100912235e+00 1.617199589521e+00 1.613069594152e+00 1.592443626709e+00 1.565572021832e+00 1.545371386014e+00 1.541596966537e+00 1.555887087883e+00 1.581080224459e+00 1.605427908618e+00 1.618741411263e+00 1.617004941531e+00 1.603911070232e+00 1.589088964881e+00 1.583425467786e+00 1.593257280869e+00 1.616634943380e+00 1.644476751947e+00 1.665594860780e+00 1.672305604292e+00 1.663833835417e+00 1.646451168719e+00 1.630341182347e+00 1.624118223091e+00 1.629622448593e+00 1.640541717326e+00 1.645953372253e+00 1.636489970075e+00 1.609732827825e+00 1.572571632067e+00 1.539344543142e+00 1.525266795171e+00 1.537318994466e+00 1.568722045779e+00 1.601988228282e+00 1.618046295169e+00 1.605245988453e+00 1.564936147926e+00 1.512811557894e+00 1.474634578462e+00 1.474436071100e+00 1.519099395076e+00 1.592393881205e+00 1.664904758268e+00 1.709243729225e+00 1.710484280766e+00 1.670706356809e+00 1.609136967550e+00 1.557037391427e+00 1.544320016005e+00 1.581277713641e+00 1.650895913071e+00 1.720288032878e+00 1.759037418006e+00 1.751419265538e+00 1.701405019333e+00 1.632607255921e+00 1.581570060465e+00 1.580611632062e+00 1.636229636494e+00 1.723336942851e+00 1.802139030041e+00 1.838775888037e+00 1.817139550979e+00 1.743381109668e+00 1.646045383818e+00 1.569632836219e+00 1.555027897108e+00 1.611295607143e+00 1.707490794416e+00 1.795090741423e+00 1.833826083350e+00 1.804375341424e+00 1.712353372862e+00 1.588744366955e+00 1.484869827946e+00 1.451948339405e+00 1.505135403548e+00 1.609177332950e+00 1.707045676277e+00 1.752505260780e+00 1.723588933763e+00 1.625645848502e+00 1.491642996858e+00 1.378041873800e+00 1.343471698572e+00 1.405545044021e+00 1.523297662688e+00 1.633317048004e+00 1.686546281499e+00 1.660515019555e+00 1.560804197645e+00 1.420992145733e+00 1.299412357028e+00 1.258395971730e+00 1.317997383759e+00 1.435441817183e+00 1.544934037616e+00 1.597160895242e+00 1.570865678108e+00 1.473690674193e+00 1.342062063343e+00 1.237005094436e+00 1.219377655658e+00 1.300738482915e+00 1.431395078065e+00 1.546021291177e+00 1.598843058851e+00 1.571968314439e+00 1.475557920779e+00 1.347474048529e+00 1.248434086320e+00 1.236391490492e+00 1.319815910645e+00 1.449438362666e+00 1.562256139184e+00 1.614141815011e+00 1.587249968633e+00 1.489575154700e+00 1.353732964429e+00 1.232864570330e+00 1.182172684578e+00 1.220053067231e+00 1.310505507760e+00 1.396650078659e+00 1.435903660729e+00 1.410877735186e+00 1.329239012342e+00 1.221241300635e+00 1.133076777910e+00 1.106599090267e+00 1.148277441608e+00 1.223801930982e+00 1.287674888309e+00 1.308892085416e+00 1.278847649187e+00 1.211252402942e+00 1.138362117740e+00 1.099286078252e+00 1.116461122687e+00 1.177374944759e+00 1.245544496769e+00 1.285552233673e+00 1.277723410036e+00 1.222358044709e+00 1.139747109603e+00 1.066021774458e+00 1.038902501150e+00 1.072032654781e+00 1.143227058778e+00 1.213732743546e+00 1.252152135821e+00 1.244821636074e+00 1.197489598958e+00 1.133407487612e+00 1.086497631158e+00 1.084881483190e+00 1.131276146747e+00 1.201649424051e+00 1.263836015266e+00 1.294733862897e+00 1.287062269508e+00 1.249703086180e+00 1.204250390539e+00 1.176310191348e+00 1.181942815697e+00 1.217421103078e+00 1.262748769616e+00 1.295211450917e+00 1.300613045034e+00 1.278017030644e+00 1.239398695434e+00 1.204718383720e+00 1.192418259532e+00 1.208557456553e+00 1.243072854289e+00 1.277137892423e+00 1.294092808141e+00 1.286708012220e+00 1.259204395875e+00 1.224819737361e+00 1.199543076923e+00 1.193313417786e+00 1.203957496106e+00 1.219146671383e+00 1.224515257827e+00 1.211845254105e+00 1.183216382261e+00 1.150372254622e+00 1.129250505752e+00 1.130461723177e+00 1.151542435181e+00 1.177973112565e+00 1.191942464955e+00 1.181914989938e+00 1.148454613693e+00 1.105779333618e+00 1.077958109149e+00 1.086943548596e+00 1.137079922580e+00 1.210905754353e+00 1.280751475919e+00 1.322994361442e+00 1.325980884126e+00 1.292815649366e+00 1.241121070176e+00 1.198429279332e+00 1.190671848141e+00 1.226484852546e+00 1.291219910661e+00 1.357795058854e+00 1.401843337164e+00 1.410526512086e+00 1.385134536782e+00 1.339796122866e+00 1.296689147528e+00 1.276870081611e+00 1.289194324638e+00 1.325722068643e+00 1.368171033570e+00 1.399148145799e+00 1.409832292746e+00 1.402101865305e+00 1.386270112446e+00 1.375453495945e+00 1.378432468196e+00 1.394840041109e+00 1.416054472555e+00 1.430940230857e+00 1.432086710244e+00 1.419253052828e+00 1.399071673558e+00 1.381256009314e+00 1.372944249995e+00 1.374210742992e+00 1.377995253647e+00 1.374571775580e+00 1.357376229930e+00 1.326988860119e+00 1.291577202362e+00 1.263181905608e+00 1.250909397019e+00 1.254538430902e+00 1.263929256814e+00 1.264945904091e+00 1.247535734532e+00 1.211627090128e+00 1.168963138504e+00 1.139285340584e+00 1.139794434913e+00 1.172273975094e+00 1.219771643720e+00 1.256381653183e+00 1.260182017014e+00 1.221956657688e+00 1.149767236202e+00 1.070432854322e+00 1.023775818076e+00 1.040836006763e+00 1.116676394813e+00 1.213280489218e+00 1.287077175785e+00 1.307846396593e+00 1.265090986771e+00 1.170661913577e+00 1.061092107670e+00 9.936615638569e-01 1.016761410669e+00 1.123789173371e+00 1.260089831431e+00 1.368999756285e+00 1.414450774153e+00 1.384275001351e+00 1.290454189445e+00 1.170101900386e+00 1.081934226163e+00 1.080372564248e+00 1.168356889692e+00 1.294122371587e+00 1.397374646763e+00 1.438086466251e+00 1.401764353344e+00 1.299360640610e+00 1.167725514686e+00 1.066212156801e+00 1.051690856088e+00 1.129204340477e+00 1.246011995180e+00 1.340289187700e+00 1.372028817341e+00 1.328252765813e+00 1.222682297103e+00 1.095999927495e+00 1.010923736259e+00 1.020388246992e+00 1.116968261377e+00 1.241187002641e+00 1.333562349357e+00 1.358938500671e+00 1.308586844535e+00 1.199176527027e+00 1.072533279117e+00 9.889960839875e-01 9.951582614335e-01 1.079109090788e+00 1.183077675183e+00 1.252165351608e+00 1.255970373922e+00 1.190436529387e+00 1.077222665466e+00 9.630266817889e-01 9.081303459143e-01 9.447900218871e-01 1.042367800287e+00 1.140487420878e+00 1.192767133716e+00 1.179138405832e+00 1.105965825128e+00 1.005744693112e+00 9.328949315931e-01 9.377091009477e-01 1.020468083166e+00 1.131066958193e+00 1.213980036393e+00 1.234105296755e+00 1.181264142060e+00 1.070849763997e+00 9.458518272432e-01 8.722801067147e-01 9.003335445037e-01 1.009363911422e+00 1.131809910901e+00 1.209713037360e+00 1.211900732298e+00 1.133295685963e+00 9.950725821507e-01 8.487436641971e-01 7.737556503757e-01 8.235347295025e-01 9.565849410191e-01 1.090656758952e+00 1.167844578009e+00 1.161346432604e+00 1.070494676417e+00 9.200749435572e-01 7.650403728505e-01 6.889369377847e-01 7.417695168051e-01 8.689266571377e-01 9.846116906446e-01 1.035436259286e+00 1.000435284153e+00 8.852304732552e-01 7.238373480281e-01 5.903246137353e-01 5.858147133214e-01 7.139948195413e-01 8.744875894656e-01 9.904109327802e-01 1.025398112130e+00 9.713708811057e-01 8.460303418464e-01 6.994255270316e-01 6.225278915598e-01 6.892389918949e-01 8.505487537108e-01 1.012075786092e+00 1.114006726119e+00 1.129032817987e+00 1.054588205921e+00 9.119979364335e-01 7.518367661692e-01 6.589668751255e-01 7.014892799354e-01 8.368391208009e-01 9.745092158041e-01 1.056120756593e+00 1.057542285094e+00 9.811020843661e-01 8.544202556071e-01 7.334250863307e-01 6.919577021996e-01 7.583705980369e-01 8.774842006743e-01 9.790011670204e-01 1.021029727794e+00 9.907491433230e-01 9.014543449630e-01 7.935246995166e-01 7.309037100940e-01 7.624016407226e-01 8.659092278864e-01 9.761553640730e-01 1.040227450876e+00 1.031622015771e+00 9.491207779373e-01 8.179615556752e-01 6.957673228248e-01 6.635884220972e-01 7.498363653614e-01 8.887265612842e-01 1.003581770057e+00 1.049065639257e+00 1.008270598461e+00 8.895815090364e-01 7.308540436000e-01 6.115175274927e-01 6.280070489162e-01 7.683455581116e-01 9.319574636747e-01 1.045508628486e+00 1.074085418289e+00 1.011088947592e+00 8.774411819949e-01 7.298201737104e-01 6.666718310491e-01 7.540768932218e-01 9.290222430062e-01 1.094518548727e+00 1.190867442487e+00 1.191825363127e+00 1.098750306881e+00 9.429651710768e-01 7.961192521544e-01 7.644629186597e-01 8.879056496880e-01 1.082062481730e+00 1.252016809227e+00 1.342469915298e+00 1.331115778955e+00 1.223929155891e+00 1.057698376253e+00 9.077508330685e-01 8.747663798919e-01 9.909170760958e-01 1.175416664299e+00 1.335211576832e+00 1.414513421211e+00 1.391320327354e+00 1.272599815989e+00 1.095465756764e+00 9.328114455178e-01 8.804147274689e-01 9.717444948767e-01 1.130976429954e+00 1.266255259661e+00 1.323161691011e+00 1.283090016258e+00 1.158816498202e+00 9.968725682535e-01 8.811360114001e-01 8.965300805573e-01 1.033433481869e+00 1.201517830072e+00 1.322673106735e+00 1.355706798158e+00 1.291830733423e+00 1.153262744135e+00 9.974873989641e-01 9.152709353230e-01 9.728208731998e-01 1.130668408910e+00 1.296028253718e+00 1.399493102252e+00 1.406939160733e+00 1.315309358307e+00 1.152780299730e+00 9.849108935971e-01 9.110168875907e-01 9.912430164977e-01 1.167652514852e+00 1.341695454508e+00 1.447503775736e+00 1.456426108158e+00 1.371627999758e+00 1.228266357270e+00 1.095792792822e+00 1.060555395035e+00 1.155885963817e+00 1.323256855287e+00 1.478709349339e+00 1.564500333466e+00 1.555657780061e+00 1.457676066580e+00 1.306745634438e+00 1.170068593658e+00 1.126735062639e+00 1.205557528680e+00 1.352566539811e+00 1.488546105045e+00 1.557805749976e+00 1.536531651815e+00 1.430827574279e+00 1.276541885933e+00 1.138744633793e+00 1.092447244914e+00 1.163491644584e+00 1.299270700050e+00 1.424502530342e+00 1.487338565067e+00 1.466639540673e+00 1.369417092949e+00 1.229095988452e+00 1.102459666018e+00 1.051031097839e+00 1.094935936631e+00 1.191768834935e+00 1.279271617289e+00 1.314467012784e+00 1.282420961285e+00 1.194671193482e+00 1.086509736834e+00 1.008783186858e+00 1.001439638762e+00 1.059098683176e+00 1.136782822812e+00 1.187792677367e+00 1.186107096124e+00 1.130872744501e+00 1.045931529208e+00 9.752267014959e-01 9.632825227630e-01 1.019669285187e+00 1.109206186766e+00 1.183529842088e+00 1.208434659623e+00 1.172165022145e+00 1.086957100652e+00 9.891295184961e-01 9.316840061577e-01 9.535521955228e-01 1.041957636373e+00 1.145794521363e+00 1.216524588798e+00 1.226710061088e+00 1.172845135984e+00 1.075606492281e+00 9.790444818173e-01 9.384147192590e-01 9.818796076384e-01 1.081578269053e+00 1.182334398870e+00 1.239852460036e+00 1.233169351424e+00 1.165751442857e+00 1.065642703212e+00 9.827957803401e-01 9.694429640798e-01 1.037770366247e+00 1.147130404383e+00 1.242326361000e+00 1.284092708443e+00 1.256314123349e+00 1.166286596117e+00 1.045039106679e+00 9.452884766950e-01 9.214561066517e-01 9.838494125270e-01 1.086763688470e+00 1.172541069245e+00 1.202636760845e+00 1.162751530030e+00 1.061660700879e+00 9.312661456944e-01 8.254401632816e-01 7.999341387209e-01 8.621826665879e-01 9.619118176696e-01 1.042731090156e+00 1.071511479024e+00 1.040149951897e+00 9.630930482213e-01 8.752228388352e-01 8.232365162115e-01 8.380371541311e-01 9.058497262346e-01 9.832978386293e-01 1.031847859831e+00 1.032616222775e+00 9.880456762366e-01 9.205189688752e-01 8.669796522011e-01 8.614049374042e-01 9.080607520851e-01 9.777259394480e-01 1.032776216261e+00 1.047751366938e+00 1.016217259836e+00 9.518153834939e-01 8.864963023332e-01 8.597099641916e-01 8.918782523501e-01 9.651272065116e-01 1.039798636115e+00 1.081113178367e+00 1.074474615232e+00
 9.448490983089e-01 9.238733809734e-01 8.723605682887e-01 8.078894302927e-01 7.693999767388e-01 7.804698352351e-01 8.276471394483e-01 8.746409232917e-01 8.911288966156e-01 8.667601933875e-01 8.136532158613e-01 7.627462073130e-01 7.485200178188e-01 7.807821882014e-01 8.342633697559e-01 8.720823029076e-01 8.699219054285e-01 8.253448752759e-01 7.600418773889e-01 7.154914245675e-01 7.289470997696e-01 7.964677856927e-01 8.767145955463e-01 9.276337834802e-01 9.264417740262e-01 8.740812532838e-01 7.961602281725e-01 7.393185373986e-01 7.468000653697e-01 8.165216713453e-01 9.036225234375e-01 9.623705025658e-01 9.681035549244e-01 9.205074267463e-01 8.430513984248e-01 7.784198190322e-01 7.679665045598e-01 8.153924752931e-01 8.830026062530e-01 9.276781502397e-01 9.254031972736e-01 8.777037469996e-01 8.174416015119e-01 7.922989200263e-01 8.292234287471e-01 9.045365540072e-01 9.754456513226e-01 9.842538934734e-01 9.250326539810e-01 8.206138494879e-01 7.265493497933e-01 7.081487887121e-01 7.771608933227e-01 8.761556144793e-01 9.430331509044e-01 9.449718423634e-01 8.802884516134e-01 7.773426313690e-01 6.922651500145e-01 6.832026457629e-01 7.501190696318e-01 8.345205375645e-01 8.813125201304e-01 8.655604798280e-01 7.937415120606e-01 7.034047185977e-01 6.558013856826e-01 6.916298751205e-01 7.815245316135e-01 8.632491120600e-01 8.933437660334e-01 8.588645390372e-01 7.778782096329e-01 6.996377169300e-01 6.872168001390e-01 7.585615796406e-01 8.638849732177e-01 9.429010518017e-01 9.611942687067e-01 9.150623291291e-01 8.318721522127e-01 7.673805988405e-01 7.776022322477e-01 8.620896456168e-01 9.649226503314e-01 1.030368941648e+00 1.029480038015e+00 9.792880607077e-01 9.227920430982e-01 9.045156615554e-01 9.417386412693e-01 1.012515906047e+00 1.058858861389e+00 1.060416618006e+00 1.016618417713e+00 9.496000943012e-01 8.976495041264e-01 8.951038728141e-01 9.437490250660e-01 1.011120456613e+00 1.058378581104e+00 1.061927769899e+00 1.020261151790e+00 9.542591312744e-01 9.016478372987e-01 8.979874951742e-01 9.479299292158e-01 1.021340040186e+00 1.080199598044e+00 1.100468244834e+00 1.078643349938e+00 1.030715218760e+00 9.858598813557e-01 9.717253330575e-01 9.953620104723e-01 1.038595535650e+00 1.074096208433e+00 1.083278911540e+00 1.064038134438e+00 1.030056203101e+00 1.003421732443e+00 1.001215791008e+00 1.023385389500e+00 1.053915681085e+00 1.074018757063e+00 1.074374771005e+00 1.059733386438e+00 1.045819432899e+00 1.049282537252e+00 1.075375130161e+00 1.113621902615e+00 1.145593493642e+00 1.174173376150e+00 1.205389379057e+00 1.247150698702e+00 1.285915295949e+00 1.312056919813e+00 1.304551905082e+00 1.243859132664e+00 1.166311797416e+00 1.111144970118e+00 1.107334053205e+00 1.152296255447e+00 1.216055675260e+00 1.265670665066e+00 1.282675600456e+00 1.267550157632e+00 1.236517710487e+00 1.212920393187e+00 1.214015866032e+00 1.240328579042e+00 1.276987258634e+00 1.305587185932e+00 1.315519649673e+00 1.308636618469e+00 1.297209043655e+00 1.296290996962e+00 1.313815218667e+00 1.344873055377e+00 1.375162826755e+00 1.390035646063e+00 1.382548967265e+00 1.357000808272e+00 1.327309127239e+00 1.310401683551e+00 1.316502275264e+00 1.342574328049e+00 1.374628229531e+00 1.396721643317e+00 1.399288596201e+00 1.382876633785e+00 1.357003874617e+00 1.334780788235e+00 1.325393534880e+00 1.328582250781e+00 1.335642076473e+00 1.336213690167e+00 1.326222763152e+00 1.315445557890e+00 1.332107939598e+00 1.372212652238e+00 1.401348161252e+00 1.422250444752e+00 1.401138216658e+00 1.352719337321e+00 1.304932109782e+00 1.283893081456e+00 1.298297036587e+00 1.334777133647e+00 1.369591997600e+00 1.384269512210e+00 1.374137359411e+00 1.348649457006e+00 1.325402660620e+00 1.319685395655e+00 1.334698909270e+00 1.360055278076e+00 1.379641370750e+00 1.381681727829e+00 1.364634655129e+00 1.337363340839e+00 1.314276797550e+00 1.307028696739e+00 1.317351520681e+00 1.336479563637e+00 1.351471945015e+00 1.353076410038e+00 1.340197019858e+00 1.319713628481e+00 1.302248776947e+00 1.295737880585e+00 1.300466403860e+00 1.309144699931e+00 1.311760430723e+00 1.301457113887e+00 1.278022113598e+00 1.247886181364e+00 1.220869203240e+00 1.204941987277e+00 1.201752856759e+00 1.205987367894e+00 1.208929655881e+00 1.204556852991e+00 1.201725149752e+00 1.210525702021e+00 1.219121054541e+00 1.195277314013e+00 1.148534585920e+00 1.049187598879e+00 9.351094996914e-01 8.602564286619e-01 8.649488416751e-01 9.340965387172e-01 1.012540236867e+00 1.051496443708e+00 1.028027365532e+00 9.472102006408e-01 8.422215050023e-01 7.697165906053e-01 7.780986993582e-01 8.559431588147e-01 9.448064465743e-01 9.924228937266e-01 9.734313145390e-01 8.910058160249e-01 7.781072745547e-01 6.972013010426e-01 7.088842284080e-01 8.035118949216e-01 9.137107375961e-01 9.814931351181e-01 9.788976363684e-01 9.067148120877e-01 7.944515896182e-01 7.011589759519e-01 6.924785438785e-01 7.731281004186e-01 8.804703231600e-01 9.532846816724e-01 9.604396661272e-01 9.005985815589e-01 8.013933528114e-01 7.183110477790e-01 7.114219414131e-01 7.855193343606e-01 8.839197715923e-01 9.484803640738e-01 9.496487419879e-01 8.901909421860e-01 7.975365012515e-01 7.272747644168e-01 7.054029146211e-01 7.477418811041e-01 8.077897905532e-01 8.463633880594e-01 8.400303404531e-01 7.859392492200e-01 7.029611302563e-01 6.302155120732e-01 6.111566832804e-01 6.538732058901e-01 7.204236116281e-01 7.659522886467e-01 7.643211018645e-01 7.119683016230e-01 6.279133443327e-01 5.537019608812e-01 5.381646618497e-01 5.900347927990e-01 6.658828681255e-01 7.183526554352e-01 7.215920798586e-01 6.725689394736e-01 5.907685968564e-01 5.191863816708e-01 5.097593682529e-01 5.715307730871e-01 6.588747967542e-01 7.242393092219e-01 7.421441178261e-01 7.085023561083e-01 6.387022773974e-01 5.664826255548e-01 5.345262784528e-01 5.621426228728e-01 6.239462693917e-01 6.804140716619e-01 7.072164054965e-01 7.004665323689e-01 6.740883886526e-01 6.534953555606e-01 6.613708787764e-01 6.969941772817e-01 7.572640384417e-01 8.215605365872e-01 8.660299433421e-01 8.640300943930e-01 8.054609230299e-01 7.263489980996e-01 6.817818577614e-01 7.107928775922e-01 7.929464255296e-01 8.733939911510e-01 9.091858755105e-01 8.836453523545e-01 8.072934198275e-01 7.177961261890e-01 6.713694112846e-01 7.021076417581e-01 7.819290506785e-01 8.544664704657e-01 8.805040428940e-01 8.494972796694e-01 7.801195224124e-01 7.184493198161e-01 7.177248499938e-01 7.885980762984e-01 8.867610876651e-01 9.596301318333e-01 9.763975088954e-01 9.339147244959e-01 8.577927864387e-01 7.996428462189e-01 8.116498563643e-01 8.965325558669e-01 1.005258449761e+00 1.084886375960e+00 1.105337379842e+00 1.063924273530e+00 9.854702138505e-01 9.183306097751e-01 9.126818649617e-01 9.782869999925e-01 1.075189245290e+00 1.153079198274e+00 1.180968888575e+00 1.155803994498e+00 1.117769951247e+00 1.114274870299e+00 1.154441423669e+00 1.223919178807e+00 1.258187944126e+00 1.267994551485e+00 1.218314731007e+00 1.141704309109e+00 1.090576019563e+00 1.107902216558e+00 1.189531157065e+00 1.289437354379e+00 1.358990977331e+00 1.371982464070e+00 1.330955638416e+00 1.265637834749e+00 1.222172009824e+00 1.236325849291e+00 1.304341626413e+00 1.387300064951e+00 1.442607174465e+00 1.446806252796e+00 1.403038757512e+00 1.339354694103e+00 1.297509216164e+00 1.308244183435e+00 1.367210200753e+00 1.439798574917e+00 1.488303937793e+00 1.492594993617e+00 1.456882022047e+00 1.406862465698e+00 1.377301789693e+00 1.390403878891e+00 1.439144678519e+00 1.494111770996e+00 1.525500258624e+00 1.519937128766e+00 1.485878075290e+00 1.449256732384e+00 1.439148312610e+00 1.467709711049e+00 1.520679572990e+00 1.568555473843e+00 1.586013071758e+00 1.565354085737e+00 1.557966508133e+00 1.550474641920e+00 1.576880521318e+00 1.592534859630e+00 1.583248029596e+00 1.551420739554e+00 1.508913748872e+00 1.473379778220e+00 1.460747616691e+00 1.477041412489e+00 1.515140364429e+00 1.559043525927e+00 1.592031319455e+00 1.603129952896e+00 1.590279511971e+00 1.560498796076e+00 1.527356496920e+00 1.505937505815e+00 1.506124944152e+00 1.527856885643e+00 1.561672252201e+00 1.594379415757e+00 1.615603174064e+00 1.621864242118e+00 1.617388629195e+00 1.611572652921e+00 1.614069198699e+00 1.629311400573e+00 1.653866330815e+00 1.678480413859e+00 1.693284750620e+00 1.693087529029e+00 1.680158738161e+00 1.663492451840e+00 1.654393938332e+00 1.660022880124e+00 1.678525916900e+00 1.699456805936e+00 1.709482653457e+00 1.699494874839e+00 1.669855195562e+00 1.631711846795e+00 1.603457739598e+00 1.601828248055e+00 1.631361299905e+00 1.693470561113e+00 1.774159912760e+00 1.838127854891e+00 1.858349342945e+00 1.824209047696e+00 1.744191202303e+00 1.644629318627e+00 1.563136673105e+00 1.532863746383e+00 1.562131689929e+00 1.628766244347e+00 1.696434248970e+00 1.734899657619e+00 1.730555606620e+00 1.688314428713e+00 1.628482365702e+00 1.578512964056e+00 1.559626543754e+00 1.574393009953e+00 1.605834969257e+00 1.629407705167e+00 1.627197754128e+00 1.596263472377e+00 1.550412852660e+00 1.515138021641e+00 1.514918461130e+00 1.557262985737e+00 1.626551590546e+00 1.693966832486e+00 1.732955605732e+00 1.729685827991e+00 1.687411082008e+00 1.625929960676e+00 1.575585685065e+00 1.563814116763e+00 1.598587569093e+00 1.663020944860e+00 1.726965230259e+00 1.763557992262e+00 1.759784212879e+00 1.719949171714e+00 1.664090461021e+00 1.620775764477e+00 1.613448412126e+00 1.646235222294e+00 1.701224324198e+00 1.750075861481e+00 1.768954273312e+00 1.747709714075e+00 1.692964068055e+00 1.626358340516e+00 1.577016082830e+00 1.567748189058e+00 1.601105811936e+00 1.657986883548e+00 1.710336981989e+00 1.735559011459e+00 1.724548369752e+00 1.683319333178e+00 1.629898215621e+00 1.586783983941e+00 1.569823138238e+00 1.579242109516e+00 1.600238375499e+00 1.612654618971e+00 1.601927838363e+00 1.565443687890e+00 1.513523084515e+00 1.465309845984e+00 1.439675735458e+00 1.444260984885e+00 1.470484430040e+00 1.499285151648e+00 1.512242207767e+00 1.500075961853e+00 1.465915974711e+00 1.423675930534e+00 1.391783353755e+00 1.383561499813e+00 1.399210247971e+00 1.426233498751e+00 1.447974702686e+00 1.453077673318e+00 1.440812862483e+00 1.420983900169e+00 1.408672621458e+00 1.415243823884e+00 1.440420638769e+00 1.471830925289e+00 1.492468524550e+00 1.490218309693e+00 1.464618757264e+00 1.428956000889e+00 1.406310751608e+00 1.418104960361e+00 1.469501286817e+00 1.544251532401e+00 1.614062283092e+00 1.652790475160e+00 1.646396765423e+00 1.597842994975e+00 1.528069558165e+00 1.471440646154e+00 1.461449941142e+00 1.509407076898e+00 1.595207406941e+00 1.681260309330e+00 1.732935153942e+00 1.730713809228e+00 1.674707963425e+00 1.585096647130e+00 1.498338155272e+00 1.454404087387e+00 1.473795425482e+00 1.542100115770e+00 1.621204703287e+00 1.673253883466e+00 1.676121598829e+00 1.628588945033e+00 1.550303352769e+00 1.476863217659e+00 1.445934727750e+00 1.474919688351e+00 1.548113176205e+00 1.629165024778e+00 1.683525060486e+00 1.692201709405e+00 1.656002211055e+00 1.594240901265e+00 1.538225711913e+00 1.517435401741e+00 1.541996164687e+00 1.596026834847e+00 1.649410925537e+00 1.675569451018e+00 1.662902218124e+00 1.618470574361e+00 1.565759952896e+00 1.535378038579e+00 1.548378791735e+00 1.601884492383e+00 1.671042397305e+00 1.725016851430e+00 1.742260568161e+00 1.718333641373e+00 1.667464852407e+00 1.618345074827e+00 1.601938241429e+00 1.633397350784e+00 1.701281381164e+00 1.775411767508e+00 1.824735561749e+00 1.830863563075e+00 1.794109297442e+00 1.733713717938e+00 1.681924758867e+00 1.669620652552e+00 1.707342592089e+00 1.777481444920e+00 1.846146995403e+00 1.882111486284e+00 1.869654652716e+00 1.813889475485e+00 1.740496180741e+00 1.688211486585e+00 1.690400541144e+00 1.752769834230e+00 1.848507619628e+00 1.936385635185e+00 1.982031251910e+00 1.969643900123e+00 1.906134336334e+00 1.820323495453e+00 1.755207165376e+00 1.748733926171e+00 1.809029968673e+00 1.907987593639e+00 2.000899344267e+00 2.049860073531e+00 2.036515166671e+00 1.966248568565e+00 1.867688238183e+00 1.786127406780e+00 1.764956548154e+00 1.818661755882e+00 1.921993890167e+00 2.028772296508e+00 2.097899919120e+00 2.107567891204e+00 2.059486566080e+00 1.977910747652e+00 1.903088940082e+00 1.875577831639e+00 1.913394203990e+00 1.999990739490e+00 2.096638589261e+00 2.164969031449e+00 2.182054135709e+00 2.145746830438e+00 2.074057541335e+00 1.999531749517e+00 1.956839998275e+00 1.965186323363e+00 2.016983985605e+00 2.083850481649e+00 2.133921348596e+00 2.146252985905e+00 2.117196894787e+00 2.060385397227e+00 2.001389648195e+00 1.967018079802e+00 1.971760529772e+00 2.009780133710e+00 2.059535779458e+00 2.096701115815e+00 2.105550662568e+00 2.084283416018e+00 2.044409034958e+00 2.005330718419e+00 1.984980286352e+00 1.990177702348e+00 2.012987775223e+00 2.035851194331e+00 2.041490539549e+00 2.021155326192e+00 1.978303543916e+00 1.927450718370e+00 1.888026562050e+00 1.874752562399e+00 1.889190405600e+00 1.918752209747e+00 1.944208063803e+00 1.949614295443e+00 1.929250938058e+00 1.889905057650e+00 1.848221926507e+00 1.823413139557e+00 1.827320315052e+00 1.857365729269e+00 1.898238451028e+00 1.930654343066e+00 1.940730667272e+00 1.925580991597e+00 1.894031977049e+00 1.862799499760e+00 1.848608962936e+00 1.859063469883e+00 1.888114218854e+00 1.919668006939e+00 1.936616220953e+00 1.929268184839e+00 1.899787033770e+00 1.861959650102e+00 1.835706291692e+00 1.837034871903e+00 1.868216691203e+00 1.915493713065e+00 1.956505470376e+00 1.971283198231e+00 1.950657107782e+00 1.900354960497e+00 1.840360458532e+00 1.798437818911e+00 1.796988809880e+00 1.839025025408e+00 1.905164559846e+00 1.964453444331e+00 1.989013473326e+00 1.963991682819e+00 1.891976934743e+00 1.793621422360e+00 1.703348887367e+00 1.656799465423e+00 1.670959730442e+00 1.731651010740e+00 1.803104773447e+00 1.848662142557e+00 1.845228634485e+00 1.789235646631e+00 1.697426854838e+00 1.603409787854e+00 1.546641196689e+00 1.551304984295e+00 1.608867571122e+00 1.684246860549e+00 1.738162185262e+00 1.744486732816e+00 1.697319559493e+00 1.612318205344e+00 1.523868669605e+00 1.473809606306e+00 1.488538999079e+00 1.558982720999e+00 1.647183013290e+00 1.710958803809e+00 1.721910285114e+00 1.672589363686e+00 1.578350134889e+00 1.475891673364e+00 1.413742794645e+00 1.427031832570e+00 1.510225354028e+00 1.621782417803e+00 1.713734200394e+00 1.753118791799e+00 1.729150091251e+00 1.654267090124e+00 1.562300914430e+00 1.499719256373e+00 1.503544127384e+00 1.575200283266e+00 1.679522687913e+00 1.770217616111e+00 1.812396621058e+00 1.791785698362e+00 1.716813204294e+00 1.617196433272e+00 1.536965298523e+00 1.515836667096e+00 1.563149884024e+00 1.650639962195e+00 1.733646742207e+00 1.775415860329e+00 1.758705520875e+00 1.688522334918e+00 1.590850837147e+00 1.506206423862e+00 1.472998406279e+00 1.503350093397e+00 1.573795365061e+00 1.643276506181e+00 1.676965720350e+00 1.658740423680e+00 1.594537341828e+00 1.510665114965e+00 1.445900556907e+00 1.432982097458e+00 1.475976609088e+00 1.546755655102e+00 1.605037190256e+00 1.619623277968e+00 1.579051227883e+00 1.494953401305e+00 1.401337785708e+00 1.345504536899e+00 1.362741893838e+00 1.448172706637e+00 1.560532039389e+00 1.651899836157e+00 1.689228599986e+00 1.661676175992e+00 1.582221436252e+00 1.486579590415e+00 1.424902900767e+00 1.437672431218e+00 1.525672646217e+00 1.650041156936e+00 1.761717086538e+00 1.824910238584e+00 1.825247978318e+00 1.770672802016e+00 1.689197337578e+00 1.621611212237e+00 1.604615647744e+00 1.648925749530e+00 1.732447322555e+00 1.817035791880e+00 1.869862549933e+00 1.874859198774e+00 1.835644342232e+00 1.773467186363e+00 1.720183826930e+00 1.704754821088e+00 1.737258209900e+00 1.803237774299e+00 1.874175858879e+00 1.923281224685e+00 1.935693144572e+00 1.911584343644e+00 1.864468560999e+00 1.815762259411e+00 1.785949854019e+00 1.785202266393e+00 1.809109588442e+00 1.842939369288e+00 1.870662452897e+00 1.882146131991e+00 1.875837811932e+00 1.857313432904e+00 1.835270619058e+00 1.817079885132e+00 1.805845087613e+00 1.800628313055e+00 1.799141205615e+00 1.800638470211e+00 1.806896372231e+00 1.820462220547e+00 1.841521972037e+00 1.865928096880e+00 1.886036701423e+00 1.894412099954e+00 1.888285974907e+00 1.872473974101e+00 1.858973533530e+00 1.862036152994e+00 1.890030136080e+00 1.939006589118e+00 1.993005849414e+00 2.031283861123e+00 2.037595106080e+00 2.007471792445e+00 1.952137474709e+00 1.897442356397e+00 1.875307702990e+00 1.907053912149e+00 1.988407784473e+00 2.090826309376e+00 2.177186227159e+00 2.217849098359e+00 2.200191092703e+00 2.132609008472e+00 2.044166408564e+00 1.977374616387e+00 1.969979048399e+00 2.031587976732e+00 2.136325483713e+00 2.240007062622e+00 2.303101351441e+00 2.304355731238e+00 2.245801835967e+00 2.152417745488e+00 2.065829488934e+00 2.028237554819e+00 2.058550682930e+00 2.139279797712e+00 2.228857638550e+00 2.285724025683e+00 2.285205375724e+00 2.226308408865e+00 2.132088252866e+00 2.043765841694e+00 2.004814808980e+00 2.036491021139e+00 2.123114616932e+00 2.223540318759e+00 2.295719776913e+00 2.313797357695e+00 2.274534428648e+00 2.196909455529e+00 2.115994771852e+00 2.069340469691e+00 2.077566312907e+00 2.131959869222e+00 2.201676823224e+00 2.253128112960e+00 2.265751108311e+00 2.238561131115e+00 2.188963352961e+00 2.144946977624e+00 2.131239068913e+00 2.154963042504e+00 2.201474160970e+00 2.244090210657e+00 2.259262907894e+00 2.237709830749e+00 2.188517528556e+00 2.136113336514e+00 2.109579909307e+00 2.126429805896e+00 2.180811014491e+00 2.246667834114e+00 2.292634361102e+00 2.296833861988e+00 2.255267509936e+00 2.183596834066e+00 2.112360168924e+00 2.074224491068e+00 2.085722865313e+00 2.135974712264e+00 2.193411553047e+00 2.223896254115e+00 2.206265979970e+00 2.140048851104e+00 2.046592625281e+00 1.963090272111e+00 1.926673472207e+00 1.951972712772e+00 2.019967645812e+00 2.090711741135e+00 2.125977908441e+00 2.104848976983e+00 2.030041200339e+00 1.927884865574e+00 1.841216560707e+00 1.810860921053e+00 1.849605536616e+00 1.932127764646e+00 2.013135024563e+00 2.052885363320e+00 2.032067297304e+00 1.956503196947e+00 1.855926553506e+00 1.775475303185e+00 1.754843231929e+00 1.801850503798e+00 1.886082128972e+00 1.960711404913e+00 1.988119938235e+00 1.953172849595e+00 1.867239907803e+00 1.766582479343e+00 1.701431170500e+00 1.710078160092e+00 1.790410757015e+00 1.901158855933e+00 1.990913930614e+00 2.022716673477e+00 1.984416851777e+00 1.891209345749e+00 1.783435782625e+00 1.715287586346e+00 1.727029528749e+00 1.814881113901e+00 1.934072461074e+00 2.030333203152e+00 2.065063621254e+00 2.024928350171e+00 1.923736276302e+00 1.800660385791e+00 1.710709908268e+00 1.699357432694e+00 1.770280151269e+00 1.882441684427e+00 1.980850215310e+00 2.024243029247e+00 1.995812221249e+00 1.904958938011e+00 1.785166200918e+00 1.686107976828e+00 1.653136053491e+00 1.698001145344e+00 1.790159108246e+00 1.880481647067e+00 1.928546206089e+00 1.915034513747e+00 1.843712124537e+00 1.739078201693e+00 1.639712504144e+00 1.583708169236e+00 1.587888723257e+00 1.636999770788e+00 1.696351855630e+00 1.733629064219e+00 1.731979543309e+00 1.693242124645e+00 1.635172977686e+00 1.584067369371e+00 1.562788467434e+00 1.578461161812e+00 1.619478260583e+00 1.664740457761e+00 1.696217482597e+00 1.706623336332e+00 1.700502296298e+00 1.690434434435e+00 1.689895334175e+00 1.705627621256e+00 1.734133452867e+00 1.764536550523e+00 1.785389746243e+00 1.790875423962e+00 1.783550328291e+00 1.773029669432e+00 1.771139390043e+00 1.785403193733e+00 1.814563631262e+00 1.849212230448e+00 1.876928931665e+00 1.888410954628e+00 1.881541512175e+00 1.862397470036e+00 1.842871410515e+00 1.835666618518e+00 1.848244041835e+00 1.879151950304e+00 1.919139632933e+00 1.955844815912e+00 1.979037701517e+00 1.983868498268e+00 1.971543530159e+00 1.948073420252e+00 1.921735823881e+00 1.900221651452e+00 1.888489382294e+00 1.887899234714e+00 1.896708106473e+00 1.911297631926e+00 1.927130387014e+00 1.939549041003e+00 1.944324527343e+00 1.938570727443e+00 1.921975221891e+00 1.897780395015e+00 1.872919869223e+00 1.856368394481e+00 1.855583605589e+00 1.872624460488e+00 1.902175088850e+00 1.933353416720e+00 1.954340139326e+00 1.957360683226e+00 1.942242231755e+00 1.917137390677e+00 1.895797418031e+00 1.891587291698e+00 1.910094791098e+00 1.945301773307e+00 1.982280434870e+00 2.004511591504e+00 2.001658380673e+00 1.974394853053e+00 1.935391453010e+00 1.905498260926e+00 1.904398907909e+00 1.939438184220e+00 2.000285415835e+00 2.064226074451e+00 2.107575309813e+00 2.115556411061e+00 2.087697039546e+00 2.038755497795e+00 1.994293104481e+00 1.980272393025e+00 2.009125125095e+00 2.071738261837e+00 2.142836582939e+00 2.194385482719e+00 2.207422981257e+00 2.178254535169e+00 2.119358100353e+00 2.055561533451e+00 2.014512874774e+00 2.013191107349e+00 2.048257383954e+00 2.098610858085e+00 2.138015630763e+00 2.147694043118e+00 2.123063572040e+00 2.074643932354e+00 2.023500234001e+00 1.991822384528e+00 1.991530915174e+00 2.017604464721e+00 2.052045404500e+00 2.074851729465e+00 2.074136323440e+00 2.051003402674e+00 2.018346406429e+00 1.994213839512e+00 1.991690140512e+00 2.010583331670e+00 2.037212728192e+00 2.052456706111e+00 2.042246952463e+00 2.004967008178e+00 1.953511938444e+00 1.911041039785e+00 1.899920122930e+00 1.927926509136e+00 1.982112155368e+00 2.036011674555e+00 2.063819677598e+00 2.051900676839e+00 2.004510161640e+00 1.943733756599e+00 1.902136869153e+00 1.906980603203e+00 1.962852612827e+00 2.047816632065e+00 2.127150135443e+00 2.171131166813e+00 2.166310736977e+00 2.119645347159e+00 2.056547431115e+00 2.011779690144e+00 2.012459875860e+00 2.060987969257e+00 2.133132515809e+00 2.193216075788e+00 2.212385727175e+00 2.179997753828e+00 2.107600491504e+00 2.026481927583e+00 1.976446666845e+00 1.984910114447e+00 2.047959478365e+00 2.132432992443e+00 2.196482101281e+00 2.209455813977e+00 2.162316201088e+00 2.070612433773e+00 1.971348524480e+00 1.910310233188e+00 1.917593354312e+00 1.985929770320e+00 2.075563274292e+00 2.139671233192e+00 2.145950620119e+00 2.086343206235e+00 1.979184445438e+00 1.865729358153e+00 1.796402058901e+00 1.803159632394e+00 1.875448022841e+00 1.968168107856e+00 2.031825956248e+00 2.035043114418e+00 1.973174750388e+00 1.869596522937e+00 1.770734585748e+00 1.728560664768e+00 1.768673238900e+00 1.869604712561e+00 1.980023461306e+00 2.051011485995e+00 2.055073402166e+00 1.992149568298e+00 1.889345302189e+00 1.794533111717e+00 1.757268742594e+00 1.797725103309e+00 1.890711304201e+00 1.985253467261e+00 2.035269924503e+00 2.016984859228e+00 1.934367538881e+00 1.818797691040e+00 1.721793189591e+00 1.692954007838e+00 1.746365308160e+00 1.848593488329e+00 1.944712683253e+00 1.989646491761e+00 1.962964420324e+00 1.872730391602e+00 1.754357132623e+00 1.662162836002e+00 1.644822143399e+00 1.710646007396e+00 1.820413367083e+00 1.917892017931e+00 1.959902605542e+00 1.928629575370e+00 1.833808859115e+00 1.710686087888e+00 1.611247420366e+00 1.580892716589e+00 1.626790045080e+00 1.711998058676e+00 1.784343155606e+00 1.805191116553e+00 1.761264866120e+00 1.666582872929e+00 1.559304386235e+00 1.489554650621e+00 1.492017810721e+00 1.558770067040e+00 1.645950449113e+00 1.705346896791e+00 1.706920454278e+00 1.646592641346e+00 1.547054986874e+00 1.453405264058e+00 1.416187989974e+00 1.458419222967e+00 1.555735300441e+00 1.657065686938e+00 1.716990856674e+00 1.711853214551e+00 1.643617943779e+00 1.539374185998e+00 1.445871594728e+00 1.411339148344e+00 1.453932330285e+00 1.546826746984e+00 1.641231118352e+00 1.696688676133e+00 1.694878956022e+00 1.642191166843e+00 1.567048562764e+00 1.510696698075e+00 1.507266373174e+00 1.560800772553e+00 1.642895709807e+00 1.713831340046e+00 1.743845977474e+00 1.722921489909e+00 1.662396050778e+00 1.591133007220e+00 1.544517742103e+00 1.545554504808e+00 1.589322017793e+00 1.647144073219e+00 1.685739936486e+00 1.683565447951e+00 1.637854307313e+00 1.564941945861e+00 1.494552131279e+00 1.456603293843e+00 1.463221064208e+00 1.500156544951e+00 1.537681275960e+00 1.549303881609e+00 1.524281557311e+00 1.471755380077e+00 1.417779216659e+00 1.393659371249e+00 1.416426298806e+00 1.475197175910e+00 1.538654858071e+00 1.574453505245e+00 1.563989149636e+00 1.509056482377e+00 1.432739016907e+00 1.373543950965e+00 1.367308794391e+00 1.421657088759e+00 1.509143695025e+00 1.587796456765e+00 1.624499961497e+00 1.606655475077e+00 1.545631396003e+00 1.475154725734e+00 1.440223072344e+00 1.471529542657e+00 1.561261056722e+00 1.669177180856e+00 1.750157905654e+00 1.774657771495e+00 1.736964463823e+00 1.657437331633e+00 1.579297655362e+00 1.553058023583e+00 1.605020535537e+00 1.715040618245e+00 1.832381818173e+00 1.907255220359e+00 1.909568622343e+00 1.835723519096e+00 1.710898930369e+00 1.587583602678e+00 1.530511243306e+00 1.576654336940e+00 1.701906793218e+00 1.842619451884e+00 1.938679518899e+00 1.954843846530e+00 1.885571299036e+00 1.755826441003e+00 1.619395311466e+00 1.545155681226e+00 1.577352837129e+00 1.696691619168e+00 1.838428223483e+00 1.939062075819e+00 1.960355167926e+00 1.894397356092e+00 1.763607685493e+00 1.618647031201e+00 1.526555398833e+00 1.534826441969e+00 1.631355156818e+00 1.755816614528e+00 1.845455970404e+00 1.861898567580e+00 1.797218697777e+00 1.673910692888e+00 1.542287160046e+00 1.466858082038e+00 1.489354471751e+00 1.592587374181e+00 1.716747549984e+00 1.803336842837e+00 1.818421178601e+00 1.757679048221e+00 1.646154939154e+00 1.534493147996e+00 1.482826743889e+00 1.523726786442e+00 1.634236737150e+00 1.756745220019e+00 1.837682654567e+00 1.846859867787e+00 1.781682889492e+00 1.666883614979e+00 1.550953509295e+00 1.491132630115e+00 1.519787855890e+00 1.617784056802e+00 1.731811720933e+00 1.810944891126e+00 1.825996429880e+00 1.773855577630e+00 1.676567402270e+00 1.576405366845e+00 1.521620029312e+00 1.539252150329e+00 1.614824532500e+00 1.705029992597e+00 1.766664005482e+00 1.774534730557e+00 1.726717348485e+00 1.643534757134e+00 1.561907448042e+00 1.520892208423e+00 1.538855385514e+00 1.600122513582e+00 1.666993403390e+00 1.702840928786e+00 1.686909472438e+00 1.619390775978e+00 1.521553810613e+00 1.431128713997e+00 1.388318624743e+00 1.411643484157e+00 1.483557267064e+00 1.564553533606e+00 1.617607881036e+00 1.622015351137e+00 1.577162135440e+00 1.501640463318e+00 1.428689268692e+00 1.394170195064e+00 1.416822252238e+00 1.485555007608e+00 1.568668589482e+00 1.633692346244e+00 1.660372637817e+00 1.644555749026e+00 1.597463120127e+00 1.541684036426e+00 1.503093286576e+00 1.499227098887e+00 1.529961001679e+00 1.578921381201e+00 1.624160609933e+00 1.648717535421e+00 1.646092831803e+00 1.620926513336e+00 1.586327988052e+00 1.558560288575e+00 1.549968787547e+00 1.563262200769e+00 1.590930623923e+00 1.619979831491e+00 1.638480575904e+00 1.639998607234e+00 1.625115811404e+00 1.600402034470e+00 1.575339549504e+00 1.558316730615e+00 1.552906930346e+00 1.556519614200e+00 1.562173743858e+00 1.562088502103e+00 1.551280857700e+00 1.529658832759e+00 1.502165762970e+00 1.477075528436e+00 1.462515482717e+00 1.462605988809e+00 1.475095419380e+00 1.492152217167e+00 1.503863027012e+00 1.502354307579e+00 1.484907897949e+00 1.455348682693e+00 1.423224422043e+00 1.400581162620e+00 1.396553940755e+00 1.412220938113e+00 1.439401428861e+00 1.464308148965e+00 1.473612605200e+00 1.459645423248e+00 1.423372258691e+00 1.375102931822e+00 1.332121836401e+00 1.312282086241e+00 1.324815783330e+00 1.364271629965e+00 1.413474905780e+00 1.452664535781e+00 1.467836955508e+00 1.455481107444e+00 1.423895773452e+00 1.391159056440e+00 1.378681795429e+00 1.400534585882e+00 1.454780648051e+00 1.524513223304e+00 1.587352778748e+00 1.625186215802e+00 1.629786128500e+00 1.604696149413e+00 1.564010950444e+00 1.527923528486e+00 1.514705202231e+00 1.531588164332e+00 1.571045587922e+00 1.615744439163e+00 1.647714400867e+00 1.655623290352e+00 1.637867601844e+00 1.602163121325e+00 1.562285887017e+00 1.532322410203e+00 1.520338458946e+00 1.524852833491e+00 1.536614541931e+00 1.544439129318e+00 1.540837349871e+00 1.524966434958e+00 1.502309067779e+00 1.481565303612e+00 1.470170626576e+00 1.470418516407e+00 1.478599853334e+00 1.487626514704e+00 1.491157477730e+00 1.486720834992e+00 1.476517365570e+00 1.465775459356e+00 1.459663899617e+00 1.460284286550e+00 1.465691187454e+00 1.471573291903e+00 1.474320244481e+00 1.473668515281e+00 1.473244103084e+00 1.478627365964e+00 1.493823323966e+00 1.518025868957e+00 1.545167511802e+00 1.566527843249e+00 1.574854320685e+00 1.567967974714e+00 1.550367845854e+00 1.532148635175e+00 1.525027878953e+00 1.536488505294e+00 1.565461397456e+00 1.602592866131e+00 1.634906177593e+00 1.651730056573e+00 1.648778603654e+00 1.629544601561e+00 1.603831856055e+00 1.583672662242e+00 1.577874458846e+00 1.587812005549e+00 1.607273261767e+00 1.626533997431e+00 1.637687095269e+00 1.638267131557e+00 1.631881169286e+00 1.625921940462e+00 1.627389479035e+00 1.638813716855e+00 1.656810508267e+00 1.674104430209e+00 1.683617759935e+00 1.682106516329e+00 1.671586691713e+00 1.658087239551e+00 1.648208842637e+00 1.645116888650e+00 1.646515538819e+00 1.645960649139e+00 1.636853279008e+00 1.616737337359e+00 1.589634013213e+00 1.565082185993e+00 1.553573242432e+00 1.560142167754e+00 1.580249477314e+00 1.601369065897e+00 1.609354328609e+00 1.595560156363e+00 1.561744134924e+00 1.521189357745e+00 1.494635757036e+00 1.500306763607e+00 1.542125133434e+00 1.605789734817e+00 1.666681371000e+00 1.701964250234e+00 1.699543449256e+00 1.662340388859e+00 1.608305201199e+00 1.565273437214e+00 1.558561381760e+00 1.595505859254e+00 1.659975821226e+00 1.722621547123e+00 1.756641569498e+00 1.748630560787e+00 1.703126505061e+00 1.642233883762e+00 1.598774816529e+00 1.600490965252e+00 1.651817565087e+00 1.729868809419e+00 1.799179073440e+00 1.829805357552e+00 1.808168678840e+00 1.741292809740e+00 1.656297896768e+00 1.593009634171e+00 1.585246614360e+00 1.637577504623e+00 1.720898290328e+00 1.792155738492e+00 1.816354523243e+00 1.778123461116e+00 1.685768441104e+00 1.571345940084e+00 1.483901415485e+00 1.467145573867e+00 1.527263733867e+00 1.626323876129e+00 1.710925571951e+00 1.739956981365e+00 1.695908471958e+00 1.587951102107e+00 1.452508676019e+00 1.348102562879e+00 1.330313001176e+00 1.407554781438e+00 1.531987415024e+00 1.640276524515e+00 1.686644614435e+00 1.652179952933e+00 1.545667000697e+00 1.403529951534e+00 1.285943326882e+00 1.253644745299e+00 1.320803348088e+00 1.440229978537e+00 1.546506915317e+00 1.592964841050e+00 1.561350392963e+00 1.462245104615e+00 1.334594658770e+00 1.239806770155e+00 1.233845780963e+00 1.320406078023e+00 1.447087527732e+00 1.551118864702e+00 1.590511335053e+00 1.551197943366e+00 1.447508830726e+00 1.321892605621e+00 1.237895809850e+00 1.248461335154e+00 1.349595826407e+00 1.484664130591e+00 1.591509741495e+00 1.629738339481e+00 1.585668641952e+00 1.471923878588e+00 1.326877980433e+00 1.210077296217e+00 1.178468001119e+00 1.241134029769e+00 1.349902689647e+00 1.443344479823e+00 1.479957792752e+00 1.445253666407e+00 1.350586283849e+00 1.230956583104e+00 1.138229422413e+00 1.117778339738e+00 1.172794986365e+00 1.261792670808e+00 1.334618091059e+00 1.358915663417e+00 1.326526805986e+00 1.252594683866e+00 1.171696513213e+00 1.126026848914e+00 1.140578766863e+00 1.202836992476e+00 1.274119720633e+00 1.316761960848e+00 1.309855829337e+00 1.253524608155e+00 1.168779727544e+00 1.093171328889e+00 1.065933705056e+00 1.101193467671e+00 1.175766246889e+00 1.249367746857e+00 1.289412987245e+00 1.281647132398e+00 1.231844299034e+00 1.163963489725e+00 1.113405348726e+00 1.110218707444e+00 1.158256152610e+00 1.233004394099e+00 1.300874818888e+00 1.337318624112e+00 1.333859686884e+00 1.298306461541e+00 1.251304358922e+00 1.218111123194e+00 1.215883688547e+00 1.243393992216e+00 1.283092464728e+00 1.313616763030e+00 1.321157723664e+00 1.304491538561e+00 1.274481968093e+00 1.248736768710e+00 1.242352006091e+00 1.258702092112e+00 1.287403410379e+00 1.311541715981e+00 1.317402221915e+00 1.300953061747e+00 1.269487155576e+00 1.238494336162e+00 1.224006998935e+00 1.232853141029e+00 1.257799272802e+00 1.282207320259e+00 1.289746958597e+00 1.272468344716e+00 1.234465694778e+00 1.190935296431e+00 1.162120604692e+00 1.162094639666e+00 1.188884567321e+00 1.225382814328e+00 1.250044815385e+00 1.248109601153e+00 1.217902268759e+00 1.172458195189e+00 1.136172077017e+00 1.133691922209e+00 1.173774534438e+00 1.242125366262e+00 1.311292584970e+00 1.356061091941e+00 1.362885058013e+00 1.333339597299e+00 1.283969888853e+00 1.241667365600e+00 1.232375050730e+00 1.265584169501e+00 1.327771109641e+00 1.392350877680e+00 1.434754423913e+00 1.441758541861e+00 1.414525619116e+00 1.367548824480e+00 1.323842286721e+00 1.305373527115e+00 1.321295626799e+00 1.362988481542e+00 1.410869854941e+00 1.446197499804e+00 1.459071078387e+00 1.450716842712e+00 1.431438583700e+00 1.415227110441e+00 1.412585429041e+00 1.425144124354e+00 1.445655809791e+00 1.463270773965e+00 1.469852227450e+00 1.463687510752e+00 1.449415302739e+00 1.434635062179e+00 1.424953587104e+00 1.420272452484e+00 1.414876575284e+00 1.401382429547e+00 1.375853244543e+00 1.341259167935e+00 1.307325566512e+00 1.285985807321e+00 1.283941790459e+00 1.297045389286e+00 1.311624607197e+00 1.311866394898e+00 1.288111925322e+00 1.242484240629e+00 1.190490441529e+00 1.156494291275e+00 1.160883850334e+00 1.204443175977e+00 1.265581427947e+00 1.313441467223e+00 1.322807500927e+00 1.283005739886e+00 1.202336576505e+00 1.109986213907e+00 1.051197691881e+00 1.063990028812e+00 1.145799892498e+00 1.254316300046e+00 1.340036492699e+00 1.368296852662e+00 1.325781154997e+00 1.222847724231e+00 1.096410255090e+00 1.008622918129e+00 1.018910854810e+00 1.127726527499e+00 1.275744260784e+00 1.398382978523e+00 1.453866553829e+00 1.426372890427e+00 1.325658541996e+00 1.188565846104e+00 1.078343757695e+00 1.061516398084e+00 1.150844332387e+00 1.290764794357e+00 1.411961501478e+00 1.467679971236e+00 1.439006402773e+00 1.333864215176e+00 1.187672941359e+00 1.062885302680e+00 1.028674749049e+00 1.103422960794e+00 1.233173808386e+00 1.347040758693e+00 1.397509925925e+00 1.366333947858e+00 1.263030516788e+00 1.125002567849e+00 1.015793400842e+00 1.000023215773e+00 1.085634831743e+00 1.214667390216e+00 1.320314172112e+00 1.360459473520e+00 1.321136634011e+00 1.214786187362e+00 1.080169152179e+00 9.786686655498e-01 9.668847186805e-01 1.044466686509e+00 1.153935323692e+00 1.234351793760e+00 1.249562512127e+00 1.190893070449e+00 1.076228251192e+00 9.504120515074e-01 8.783872421604e-01 9.052988271923e-01 1.007449522702e+00 1.119902642903e+00 1.189603242766e+00 1.191029269543e+00 1.125609232679e+00 1.021132043774e+00 9.301829976235e-01 9.112949142553e-01 9.805919950155e-01 1.093972716701e+00 1.191536082163e+00 1.231965498419e+00 1.199253941312e+00 1.102578603759e+00 9.774015950070e-01 8.837405541405e-01 8.797210311852e-01 9.653882276285e-01 1.081904460170e+00 1.167896070402e+00 1.186619721594e+00 1.127620995297e+00 1.006043408456e+00 8.651503307134e-01 7.758629877566e-01 7.981822840060e-01 9.110012374584e-01 1.039190066045e+00 1.122138354985e+00 1.129136751271e+00 1.055518254745e+00 9.211675088719e-01 7.736504449763e-01 6.878071712459e-01 7.188492193890e-01 8.302108312279e-01 9.420625144320e-01 9.992492651235e-01 9.780556421236e-01 8.808447138873e-01 7.364464886573e-01 6.079829208030e-01 5.842357575713e-01 6.846330623389e-01 8.278855310702e-01 9.387450771484e-01 9.789873299612e-01 9.387056102888e-01 8.332040951909e-01 7.073702427498e-01 6.391402987089e-01 6.914898496920e-01 8.297164162242e-01 9.731513137420e-01 1.065362739317e+00 1.079421297347e+00 1.012447307345e+00 8.850055789744e-01 7.454360161998e-01 6.702564992143e-01 7.142159560202e-01 8.381486250521e-01 9.632972257912e-01 1.036800167419e+00 1.036375015603e+00 9.648722663601e-01 8.494444391194e-01 7.430488879678e-01 7.109580745702e-01 7.744863304443e-01 8.840700990847e-01 9.769769835556e-01 1.014914320292e+00 9.865090662427e-01 9.052546299543e-01 8.095656283513e-01 7.565614603190e-01 7.861802179320e-01 8.778018790752e-01 9.741750950814e-01 1.027494221430e+00 1.013756250217e+00 9.332966413917e-01 8.123848855145e-01 7.071938727912e-01 6.886378992117e-01 7.734699427166e-01 9.005952675223e-01 1.001750747595e+00 1.036118569968e+00 9.895932047560e-01 8.733276627270e-01 7.287186351591e-01 6.356231948377e-01 6.731775598565e-01 8.147058724451e-01 9.692506829365e-01 1.071916604801e+00 1.091681854643e+00 1.024579351623e+00 8.941319959053e-01 7.588093478261e-01 7.110021356654e-01 8.017048568101e-01 9.688916369505e-01 1.123938062364e+00 1.211135603131e+00 1.206455974784e+00 1.113343344743e+00 9.652371018966e-01 8.334881665003e-01 8.136545874590e-01 9.332525162967e-01 1.114235070277e+00 1.269821639056e+00 1.348361461407e+00 1.330064154474e+00 1.223734398020e+00 1.069459172120e+00 9.432884104205e-01 9.337293718677e-01 1.055159498771e+00 1.229587853177e+00 1.373656100266e+00 1.437299722722e+00 1.402388523137e+00 1.279865992922e+00 1.111592252971e+00 9.734187586345e-01 9.506842457084e-01 1.055544301874e+00 1.210298013931e+00 1.332298982704e+00 1.373515205900e+00 1.319778007749e+00 1.188405294886e+00 1.031150741956e+00 9.337210424527e-01 9.688728819986e-01 1.112337478546e+00 1.274906020797e+00 1.383682860378e+00 1.401183964137e+00 1.322119497692e+00 1.173327678678e+00 1.018650805067e+00 9.526538230181e-01 1.031359527498e+00 1.201523616942e+00 1.368512850990e+00 1.465422940419e+00 1.460691267909e+00 1.354269804230e+00 1.178816532660e+00 1.007150566373e+00 9.455782593539e-01 1.047540982115e+00 1.241447079348e+00 1.424600885554e+00 1.531357160992e+00 1.533857829009e+00 1.436465564844e+00 1.276445954758e+00 1.127624235631e+00 1.084105742918e+00 1.184016778437e+00 1.363652601029e+00 1.531865278891e+00 1.626810923589e+00 1.621460418356e+00 1.520133305475e+00 1.358277702554e+00 1.203567108515e+00 1.140366838288e+00 1.207600480140e+00 1.354664666981e+00 1.497720569462e+00 1.576241579432e+00 1.563397647827e+00 1.463439472707e+00 1.310754783330e+00 1.169086311021e+00 1.113955247212e+00 1.176179392771e+00 1.307877995297e+00 1.433817532841e+00 1.500330644260e+00 1.484743290451e+00 1.393094224417e+00 1.258117071641e+00 1.135631231996e+00 1.085796127229e+00 1.128870455836e+00 1.224710248943e+00 1.312573429493e+00 1.349444803672e+00 1.319688539453e+00 1.233891015730e+00 1.126071342918e+00 1.045610976039e+00 1.032468010457e+00 1.084120219353e+00 1.158432561482e+00 1.209284202062e+00 1.209874761589e+00 1.158079034521e+00 1.075952386594e+00 1.004943974757e+00 9.877507528410e-01 1.035691357518e+00 1.117584632002e+00 1.187473341351e+00 1.211771403108e+00 1.178707491038e+00 1.100228142657e+00 1.011487869389e+00 9.620953871407e-01 9.864259270391e-01 1.071217085457e+00 1.168769250506e+00 1.233502451331e+00 1.239624832471e+00 1.184713327863e+00 1.090328920312e+00 1.000592245294e+00 9.682526228007e-01 1.016866833786e+00 1.116829070722e+00 1.214499057653e+00 1.267277211670e+00 1.255223814817e+00 1.182463868575e+00 1.077606800461e+00 9.912655445220e-01 9.762548618888e-01 1.044612027482e+00 1.154749018071e+00 1.250617910854e+00 1.292501105474e+00 1.264029586301e+00 1.172222034371e+00 1.047716813433e+00 9.430307667898e-01 9.136505451637e-01 9.720832421319e-01 1.073417209868e+00 1.159433158706e+00 1.191069154390e+00 1.153836144845e+00 1.056466214657e+00 9.306954303531e-01 8.294911170485e-01 8.065108030435e-01 8.680471234770e-01 9.653519322638e-01 1.043824735367e+00 1.071287945011e+00 1.040081434271e+00 9.647480547361e-01 8.797093370908e-01 8.301483666177e-01 8.450132936635e-01 9.103195425112e-01 9.841383771178e-01 1.029304480044e+00 1.027740185000e+00 9.822266504996e-01 9.149720508501e-01 8.619663459763e-01 8.555860752177e-01 8.991371235203e-01 9.639988925990e-01 1.013968344086e+00 1.025096652948e+00 9.924108524298e-01 9.309120305887e-01 8.730814131265e-01 8.562595174662e-01 8.957914883649e-01 9.702388149294e-01 1.040483070744e+00 1.074192610733e+00 1.060597977867e+00
 9.305649861595e-01 9.111953912597e-01 8.564939246190e-01 7.931005388872e-01 7.580995050816e-01 7.716587760818e-01 8.180183436149e-01 8.615268799959e-01 8.739839561509e-01 8.471868313912e-01 7.948471846553e-01 7.481681561472e-01 7.392456832617e-01 7.737332960792e-01 8.245068548309e-01 8.560131052115e-01 8.463096513170e-01 7.952760221922e-01 7.267512187942e-01 6.837494806019e-01 7.019768391202e-01 7.725264595277e-01 8.512891886264e-01 8.970757991292e-01 8.891531884039e-01 8.305026329613e-01 7.487518812053e-01 6.925115139322e-01 7.045175846018e-01 7.777217673852e-01 8.637736459667e-01 9.176915602724e-01 9.171336296091e-01 8.641596465354e-01 7.845098317563e-01 7.228302676859e-01 7.196474607390e-01 7.732272921584e-01 8.418156517266e-01 8.830554828528e-01 8.757354271480e-01 8.241279008914e-01 7.675855990946e-01 7.490173198338e-01 7.927536275484e-01 8.702438374155e-01 9.384697749620e-01 9.401918292292e-01 8.760374922576e-01 7.729135933678e-01 6.890966633210e-01 6.867329397199e-01 7.662260417404e-01 8.656985076653e-01 9.271199893778e-01 9.226670272419e-01 8.547900223958e-01 7.553854175780e-01 6.820936862388e-01 6.870960768586e-01 7.601308795870e-01 8.415714662658e-01 8.809231878689e-01 8.575771276438e-01 7.814399484714e-01 6.926357265351e-01 6.519341941701e-01 6.933054456238e-01 7.816856450065e-01 8.560805877329e-01 8.764326199223e-01 8.329292068705e-01 7.466148538619e-01 6.697444878967e-01 6.652303250991e-01 7.434895190380e-01 8.491022675629e-01 9.231596062378e-01 9.348283017874e-01 8.841035611346e-01 8.021072666791e-01 7.471074297785e-01 7.710511053879e-01 8.640276846936e-01 9.672865219582e-01 1.028567556548e+00 1.023618618066e+00 9.700987015134e-01 9.224521934449e-01 9.143245570591e-01 9.593854774075e-01 1.031041567376e+00 1.069876635599e+00 1.062595208611e+00 1.012011384851e+00 9.429733954471e-01 8.950233360050e-01 9.000759343482e-01 9.546208598845e-01 1.023118621065e+00 1.067294623118e+00 1.065700088657e+00 1.019286993144e+00 9.512514996313e-01 9.007200791343e-01 9.021001986772e-01 9.564774885161e-01 1.031249355007e+00 1.088486867245e+00 1.105487335702e+00 1.080311796417e+00 1.030355106567e+00 9.856582494308e-01 9.736506885280e-01 1.000080326127e+00 1.045589858190e+00 1.082691403403e+00 1.093322854582e+00 1.075924664278e+00 1.044257786124e+00 1.019824039293e+00 1.018818569030e+00 1.040947497900e+00 1.070959142054e+00 1.091188976243e+00 1.093012200377e+00 1.080961479303e+00 1.069451026941e+00 1.073297869274e+00 1.096830182079e+00 1.130562410114e+00 1.158140612591e+00 1.183780574791e+00 1.220238694628e+00 1.266536261030e+00 1.310963326181e+00 1.319247445652e+00 1.298962041094e+00 1.229452195740e+00 1.151116707306e+00 1.106970754481e+00 1.121396138554e+00 1.181712784433e+00 1.251515772300e+00 1.297926525064e+00 1.306113219114e+00 1.281332097275e+00 1.244323841114e+00 1.221044149239e+00 1.227739769458e+00 1.260872704542e+00 1.301684504103e+00 1.330474106921e+00 1.337828551439e+00 1.328041401083e+00 1.315622959517e+00 1.316318159517e+00 1.336671831317e+00 1.369427276956e+00 1.398855976250e+00 1.410778238195e+00 1.400350049133e+00 1.374637146068e+00 1.349553542681e+00 1.341594800542e+00 1.357649919068e+00 1.390399536755e+00 1.423430135315e+00 1.441340273381e+00 1.437404338775e+00 1.416026174560e+00 1.390041315755e+00 1.373593025834e+00 1.373554636144e+00 1.385106526343e+00 1.395427571502e+00 1.392389641845e+00 1.373122394943e+00 1.366862577436e+00 1.371395486924e+00 1.405724510116e+00 1.442571066270e+00 1.455908976560e+00 1.430274410510e+00 1.381103030160e+00 1.335561315467e+00 1.317397066069e+00 1.332342786069e+00 1.365647521428e+00 1.394463448153e+00 1.402544823009e+00 1.387674974517e+00 1.361138029179e+00 1.340853203788e+00 1.340412653234e+00 1.360112342011e+00 1.387334444940e+00 1.405557431128e+00 1.404134617761e+00 1.383294528944e+00 1.353454689264e+00 1.329615356840e+00 1.322725415788e+00 1.332999367707e+00 1.350495063272e+00 1.362198637142e+00 1.359832880318e+00 1.343764751674e+00 1.322081404541e+00 1.305635723816e+00 1.301291057390e+00 1.307481107639e+00 1.315410849440e+00 1.314739533008e+00 1.299527211857e+00 1.271290210554e+00 1.238339492793e+00 1.211729344119e+00 1.199276813908e+00 1.201018081449e+00 1.209488111897e+00 1.214596994584e+00 1.213743211158e+00 1.212764929263e+00 1.223625242563e+00 1.234310635636e+00 1.199776702931e+00 1.138427595452e+00 1.028381003978e+00 9.130311348775e-01 8.500706891686e-01 8.731751023922e-01 9.541861173596e-01 1.033150713628e+00 1.063982482858e+00 1.028228806207e+00 9.356509278544e-01 8.244604980054e-01 7.556205728710e-01 7.750247595966e-01 8.614498098599e-01 9.517544611470e-01 9.954716912400e-01 9.709493728162e-01 8.854034456157e-01 7.757407285057e-01 7.056860763003e-01 7.283626557432e-01 8.247006141863e-01 9.280520169820e-01 9.852309387635e-01 9.726769851025e-01 8.952461968815e-01 7.862733361237e-01 7.058773388136e-01 7.109069951375e-01 7.932813741940e-01 8.901738922659e-01 9.463654164896e-01 9.359433845703e-01 8.619891092663e-01 7.566556025735e-01 6.794600175517e-01 6.869655789957e-01 7.700123719842e-01 8.651655605242e-01 9.171816760134e-01 9.006589486149e-01 8.389929902629e-01 7.434018118396e-01 6.793543613030e-01 6.759667138298e-01 7.273186458154e-01 7.900856947872e-01 8.249227742038e-01 8.112976852068e-01 7.501556056542e-01 6.647151875093e-01 5.984486909300e-01 5.939540942143e-01 6.493104316893e-01 7.194771253066e-01 7.606666318975e-01 7.505122904660e-01 6.895331565235e-01 6.013393114371e-01 5.324730801005e-01 5.312245965408e-01 5.949349735529e-01 6.728520770111e-01 7.191388557346e-01 7.115864466789e-01 6.509566616264e-01 5.613721240410e-01 4.921795350190e-01 4.971920129892e-01 5.732264764368e-01 6.651708476406e-01 7.261909481737e-01 7.340640315055e-01 6.880954707400e-01 6.076095983401e-01 5.317839979027e-01 5.078904219320e-01 5.498571580017e-01 6.214999517539e-01 6.799320675396e-01 7.025465096250e-01 6.882745279958e-01 6.540878177022e-01 6.283962929122e-01 6.357612094430e-01 6.762585677249e-01 7.419996084317e-01 8.049382462904e-01 8.452335965792e-01 8.318937658267e-01 7.678800030830e-01 6.930246431072e-01 6.647885283402e-01 7.125087787890e-01 8.027588962436e-01 8.791327558842e-01 9.033984111956e-01 8.646116785404e-01 7.797738378854e-01 6.942143177369e-01 6.677966010773e-01 7.228499776626e-01 8.160208517070e-01 8.889021805154e-01 9.066260866033e-01 8.637822328332e-01 7.845470723151e-01 7.207799898064e-01 7.274103912558e-01 8.078408452720e-01 9.104465328655e-01 9.816088090505e-01 9.927957647254e-01 9.444132826907e-01 8.662705939786e-01 8.130637451218e-01 8.342589996323e-01 9.248047729030e-01 1.032065962504e+00 1.104639516556e+00 1.115896881591e+00 1.067601299089e+00 9.897715109838e-01 9.343157415486e-01 9.472164543090e-01 1.026779609344e+00 1.126596677989e+00 1.197635346364e+00 1.213134488000e+00 1.174075875515e+00 1.130563962692e+00 1.126699803361e+00 1.171304438844e+00 1.244561756955e+00 1.284764323649e+00 1.287788942420e+00 1.233518565004e+00 1.155081873191e+00 1.105468971798e+00 1.125851366160e+00 1.208908225902e+00 1.307305608474e+00 1.373299032528e+00 1.382556913891e+00 1.339772414719e+00 1.276387181738e+00 1.238352050924e+00 1.258252118624e+00 1.328399706449e+00 1.408694274235e+00 1.457938612400e+00 1.455103121301e+00 1.406010080120e+00 1.341150989277e+00 1.303281295787e+00 1.321141293309e+00 1.386421994445e+00 1.461990503705e+00 1.510121171688e+00 1.512027210160e+00 1.473611331495e+00 1.422028482583e+00 1.392772994103e+00 1.407757063627e+00 1.459173506620e+00 1.517303099783e+00 1.552685620171e+00 1.552422209779e+00 1.524757111686e+00 1.494031549691e+00 1.486607236011e+00 1.512841193767e+00 1.559482810771e+00 1.600216501699e+00 1.613069498413e+00 1.590635178658e+00 1.595268479007e+00 1.614405278817e+00 1.641960355958e+00 1.655762432097e+00 1.638198825405e+00 1.595578550224e+00 1.545795804097e+00 1.511068594465e+00 1.507278853602e+00 1.535307873791e+00 1.581312616261e+00 1.625387886054e+00 1.651319314463e+00 1.652032545349e+00 1.630807698027e+00 1.599217890792e+00 1.572350507228e+00 1.562348750781e+00 1.572776131216e+00 1.597599416680e+00 1.625325752526e+00 1.645331929636e+00 1.652605131463e+00 1.649319495365e+00 1.643341020333e+00 1.644071566456e+00 1.657354664190e+00 1.681944068124e+00 1.710013901875e+00 1.731260213095e+00 1.737949551607e+00 1.728626611611e+00 1.709011994931e+00 1.689834569661e+00 1.681708943065e+00 1.689352080005e+00 1.708475577010e+00 1.727897548872e+00 1.735526712182e+00 1.724479744887e+00 1.696872622985e+00 1.663828736986e+00 1.641281647536e+00 1.641997252105e+00 1.667609428453e+00 1.722595651717e+00 1.793754381924e+00 1.849350733102e+00 1.865352905887e+00 1.833130219040e+00 1.761756655062e+00 1.676004908224e+00 1.608876403414e+00 1.586824643866e+00 1.613809822152e+00 1.669178232545e+00 1.722022469782e+00 1.747755778343e+00 1.736987238240e+00 1.696904037589e+00 1.647439059553e+00 1.612201409722e+00 1.605803968040e+00 1.625012475585e+00 1.651326348482e+00 1.662952865758e+00 1.646779773482e+00 1.604897992700e+00 1.555163112850e+00 1.524605513228e+00 1.535107522149e+00 1.588224474415e+00 1.662971735221e+00 1.728661351559e+00 1.760007551120e+00 1.746080784091e+00 1.693634035673e+00 1.625794317328e+00 1.574958096297e+00 1.567833065542e+00 1.608692441061e+00 1.676548140407e+00 1.739362356122e+00 1.770907256234e+00 1.760400709769e+00 1.715075241640e+00 1.657755239318e+00 1.618335441108e+00 1.618676181942e+00 1.658746094170e+00 1.716586153621e+00 1.762146353811e+00 1.772336352603e+00 1.739435522140e+00 1.673656525822e+00 1.600872776176e+00 1.553663977244e+00 1.554952052484e+00 1.602919680109e+00 1.672449844768e+00 1.731429889572e+00 1.756024719424e+00 1.738000591452e+00 1.685733494118e+00 1.620813280848e+00 1.569884025043e+00 1.551846479603e+00 1.566986508833e+00 1.597617816503e+00 1.619806242924e+00 1.616043267788e+00 1.582094759477e+00 1.527993048213e+00 1.474014616735e+00 1.441542614770e+00 1.441262219954e+00 1.466523513147e+00 1.498227780682e+00 1.516542077033e+00 1.510308919499e+00 1.480885296408e+00 1.440814002663e+00 1.407986737531e+00 1.396480443734e+00 1.408364771446e+00 1.433097762692e+00 1.455060091401e+00 1.462777949792e+00 1.454479698850e+00 1.438355316400e+00 1.427841079333e+00 1.433485931170e+00 1.455649328069e+00 1.483750708518e+00 1.502691440395e+00 1.501516680941e+00 1.479757687290e+00 1.449290342598e+00 1.430494618588e+00 1.441920245552e+00 1.487783536124e+00 1.553707352267e+00 1.614732377733e+00 1.647839727668e+00 1.641204889650e+00 1.598735188887e+00 1.540427768291e+00 1.496856265092e+00 1.495249309916e+00 1.541957869377e+00 1.617061393810e+00 1.687222108181e+00 1.722890481623e+00 1.708937135363e+00 1.648954684992e+00 1.565323733966e+00 1.493966417245e+00 1.469536576762e+00 1.503610516555e+00 1.575584277924e+00 1.647460657005e+00 1.685261203291e+00 1.671536863480e+00 1.609563227832e+00 1.523166996983e+00 1.451126087774e+00 1.431039592544e+00 1.475281279444e+00 1.561416050681e+00 1.649506723632e+00 1.705031794337e+00 1.710696223949e+00 1.669349056974e+00 1.602151859934e+00 1.541822308891e+00 1.518607927187e+00 1.542616585108e+00 1.597548387299e+00 1.653148330941e+00 1.683215915252e+00 1.676695052130e+00 1.640736263369e+00 1.597646170356e+00 1.575240964965e+00 1.591383307552e+00 1.642123757178e+00 1.704561154429e+00 1.751310397175e+00 1.764171669243e+00 1.741155043107e+00 1.697447042824e+00 1.660195192342e+00 1.655889192277e+00 1.694316831268e+00 1.761544409743e+00 1.829015105807e+00 1.869500156348e+00 1.868687721714e+00 1.830153769060e+00 1.774706688392e+00 1.733198100664e+00 1.731677480009e+00 1.774922692799e+00 1.842725226959e+00 1.902840775399e+00 1.928003542330e+00 1.906942157329e+00 1.848642514610e+00 1.780891226726e+00 1.740867671021e+00 1.755895497624e+00 1.824608281563e+00 1.917286182240e+00 1.994698728150e+00 2.026900611240e+00 2.003136009747e+00 1.935039793562e+00 1.854603851444e+00 1.804023400181e+00 1.814634458484e+00 1.885434482300e+00 1.983400646894e+00 2.064927035813e+00 2.096582819318e+00 2.065685927286e+00 1.983621960940e+00 1.884429884271e+00 1.815694552143e+00 1.816257403288e+00 1.890014541237e+00 2.002891764569e+00 2.106597344691e+00 2.162784830783e+00 2.154477652926e+00 2.089078235216e+00 1.996761299720e+00 1.922466742774e+00 1.907150891099e+00 1.963100437124e+00 2.065603682795e+00 2.170855324302e+00 2.239741452040e+00 2.251271552840e+00 2.206449183105e+00 2.126725246433e+00 2.047519440261e+00 2.004685071531e+00 2.016192374258e+00 2.071773949012e+00 2.141018080878e+00 2.191758018166e+00 2.204194806565e+00 2.176459981930e+00 2.123649346822e+00 2.071393086144e+00 2.044428394754e+00 2.053761401082e+00 2.090831519696e+00 2.133803833638e+00 2.160330235608e+00 2.158009335588e+00 2.128810045335e+00 2.087531764675e+00 2.055074012877e+00 2.047792282876e+00 2.068003917067e+00 2.102510996938e+00 2.130186661752e+00 2.132773568085e+00 2.102760948309e+00 2.046406134215e+00 1.982021711318e+00 1.933035469439e+00 1.916932408313e+00 1.935443065646e+00 1.973622860602e+00 2.008902068496e+00 2.022442584878e+00 2.006574186045e+00 1.967020824043e+00 1.920242589864e+00 1.886358804764e+00 1.879401512940e+00 1.899703830790e+00 1.934416372255e+00 1.965488765387e+00 1.979051553636e+00 1.971208548218e+00 1.948773900216e+00 1.925480227476e+00 1.914773662327e+00 1.922153984879e+00 1.941921733147e+00 1.960666930914e+00 1.965061697129e+00 1.949141892029e+00 1.917891157444e+00 1.886121359015e+00 1.871979615134e+00 1.886806769129e+00 1.927301984195e+00 1.976138464225e+00 2.010690415914e+00 2.013337068383e+00 1.978705138910e+00 1.916885351548e+00 1.851881576392e+00 1.813563572675e+00 1.822711780020e+00 1.877213340809e+00 1.952311310098e+00 2.014293777211e+00 2.035441777617e+00 2.002979976279e+00 1.922656678551e+00 1.818673459696e+00 1.728344972400e+00 1.687702615301e+00 1.710440440837e+00 1.777514740099e+00 1.850135096261e+00 1.891413173885e+00 1.880001885897e+00 1.815269573786e+00 1.717601874663e+00 1.624078970241e+00 1.575346551167e+00 1.592322866079e+00 1.660345539228e+00 1.739815708514e+00 1.790228022138e+00 1.786547337247e+00 1.725341278653e+00 1.625941676004e+00 1.527507184456e+00 1.476343850196e+00 1.499344576552e+00 1.582390027755e+00 1.681124204135e+00 1.749488271487e+00 1.757816555762e+00 1.699060302110e+00 1.590283849991e+00 1.471652018190e+00 1.397349080383e+00 1.407817754380e+00 1.497263452423e+00 1.618853126551e+00 1.719530374217e+00 1.763507590669e+00 1.738861142263e+00 1.657987954668e+00 1.555855796440e+00 1.481811799019e+00 1.477139319543e+00 1.545897600315e+00 1.651885212695e+00 1.746156053915e+00 1.791805091705e+00 1.773612405755e+00 1.699847374987e+00 1.600555203964e+00 1.520283369831e+00 1.499000110241e+00 1.545616435112e+00 1.631070219401e+00 1.710325734179e+00 1.746984986572e+00 1.724880121683e+00 1.650788894501e+00 1.553059022593e+00 1.474311147599e+00 1.452557066542e+00 1.495556056160e+00 1.574448972723e+00 1.645510156035e+00 1.674105186958e+00 1.646002815907e+00 1.570276227545e+00 1.477725854545e+00 1.412305711919e+00 1.409266392898e+00 1.468994456334e+00 1.556166576740e+00 1.625210824196e+00 1.642879901453e+00 1.597836017733e+00 1.503428032283e+00 1.397322891119e+00 1.332756487222e+00 1.350483483363e+00 1.445265388790e+00 1.570426882315e+00 1.673035145001e+00 1.717391032721e+00 1.691823917737e+00 1.609787170833e+00 1.508663085700e+00 1.441488317915e+00 1.451795990055e+00 1.541115105941e+00 1.668469758989e+00 1.782102129916e+00 1.844591851962e+00 1.841363283174e+00 1.781618189098e+00 1.696047652114e+00 1.628855020555e+00 1.618670594022e+00 1.674154678251e+00 1.768248729750e+00 1.858388784538e+00 1.909504500693e+00 1.905395059159e+00 1.851592605076e+00 1.773569058634e+00 1.709495547840e+00 1.694248681374e+00 1.738937448176e+00 1.823867226455e+00 1.912967003635e+00 1.973541880103e+00 1.987668082215e+00 1.955268669498e+00 1.892459356209e+00 1.826086771971e+00 1.783692286618e+00 1.780852670815e+00 1.813533543865e+00 1.862425034093e+00 1.905083798307e+00 1.926100235312e+00 1.921253578732e+00 1.896566847417e+00 1.864098673852e+00 1.836313283914e+00 1.820919676140e+00 1.818823167676e+00 1.826036927920e+00 1.837603448959e+00 1.850725527610e+00 1.865185505210e+00 1.881516661191e+00 1.898821435765e+00 1.913954286797e+00 1.923062976524e+00 1.924511536346e+00 1.921225736816e+00 1.920771754681e+00 1.932085143337e+00 1.960026915397e+00 2.001074358338e+00 2.043384340871e+00 2.071768102884e+00 2.074726653478e+00 2.050411451549e+00 2.009722520856e+00 1.974530141764e+00 1.969450634563e+00 2.008385177285e+00 2.084423865260e+00 2.172409694284e+00 2.241412612989e+00 2.267684085400e+00 2.243034760564e+00 2.178480169496e+00 2.103147129558e+00 2.055647711834e+00 2.065863512006e+00 2.135803924958e+00 2.237291633188e+00 2.328894703699e+00 2.375628210437e+00 2.360660651717e+00 2.289977143577e+00 2.191913876237e+00 2.109959485123e+00 2.084908686202e+00 2.130485073801e+00 2.223286660724e+00 2.318472903028e+00 2.373980728908e+00 2.366149543381e+00 2.295780349016e+00 2.188462499452e+00 2.088878390951e+00 2.044321735222e+00 2.078186708031e+00 2.173528214774e+00 2.285667809600e+00 2.368997174773e+00 2.395031078166e+00 2.358805861415e+00 2.278422341559e+00 2.189265024579e+00 2.131091516877e+00 2.128599087333e+00 2.177049308392e+00 2.247137043894e+00 2.304192289152e+00 2.325216207553e+00 2.306449089686e+00 2.262731300059e+00 2.220259410021e+00 2.203583605326e+00 2.221714764175e+00 2.262983410946e+00 2.302968320867e+00 2.318787103504e+00 2.300358239585e+00 2.255073933006e+00 2.205367335663e+00 2.178892452450e+00 2.193370847366e+00 2.244962216011e+00 2.310115249660e+00 2.358963205451e+00 2.369589394216e+00 2.336538606319e+00 2.272822475409e+00 2.205571639356e+00 2.164731925697e+00 2.167008152444e+00 2.205269123049e+00 2.253003013911e+00 2.279810360264e+00 2.266103808014e+00 2.210932786148e+00 2.132957472864e+00 2.064212524562e+00 2.035393995903e+00 2.057337988391e+00 2.112898002092e+00 2.167623854194e+00 2.188743441095e+00 2.159179081514e+00 2.083872075222e+00 1.989522187780e+00 1.916454252241e+00 1.899655242531e+00 1.945736615986e+00 2.027242801042e+00 2.100886430366e+00 2.130225573370e+00 2.098940380042e+00 2.015251179071e+00 1.910594897657e+00 1.830595264430e+00 1.813526315496e+00 1.864542893766e+00 1.951279479696e+00 2.026490827827e+00 2.053031606290e+00 2.016493267845e+00 1.928846184588e+00 1.826449701569e+00 1.758900681190e+00 1.763675469826e+00 1.838862376780e+00 1.944326678918e+00 2.029728748216e+00 2.058903603390e+00 2.020474306788e+00 1.930334362481e+00 1.828797410909e+00 1.768129746374e+00 1.784792740310e+00 1.872166739267e+00 1.985643837391e+00 2.072810769936e+00 2.097179427671e+00 2.047659316961e+00 1.940705352967e+00 1.818350806633e+00 1.737130885663e+00 1.739931051510e+00 1.824100956857e+00 1.943473061854e+00 2.041561815625e+00 2.077853699208e+00 2.037378289820e+00 1.932319809118e+00 1.800204704164e+00 1.695765703323e+00 1.667837570343e+00 1.726147419077e+00 1.833732247395e+00 1.935799466893e+00 1.989084189630e+00 1.973570550274e+00 1.893797794285e+00 1.776438525151e+00 1.663923613236e+00 1.599333779072e+00 1.602902128576e+00 1.658407403294e+00 1.727031511605e+00 1.772372851839e+00 1.775021280459e+00 1.735851655864e+00 1.673103973981e+00 1.614886324017e+00 1.586736187776e+00 1.597988298686e+00 1.637439772783e+00 1.682696876169e+00 1.714043387994e+00 1.723215967500e+00 1.714965047926e+00 1.703115842310e+00 1.702694645789e+00 1.721135698889e+00 1.753990515357e+00 1.788111057890e+00 1.809562801733e+00 1.810905418052e+00 1.794769353845e+00 1.772966814481e+00 1.761317734581e+00 1.771504135877e+00 1.804252829291e+00 1.848751453672e+00 1.888584269650e+00 1.909700231115e+00 1.906106615384e+00 1.882062770497e+00 1.850576362344e+00 1.828548296510e+00 1.829354588445e+00 1.856249513361e+00 1.901032007530e+00 1.948604545196e+00 1.984009239875e+00 1.997739682366e+00 1.987975387890e+00 1.960245533635e+00 1.925088801031e+00 1.894400522785e+00 1.877424821870e+00 1.877695012822e+00 1.892399439052e+00 1.914330565400e+00 1.934881018940e+00 1.946901374867e+00 1.946383887712e+00 1.933248644578e+00 1.911365392446e+00 1.887668395455e+00 1.870377812556e+00 1.866211058707e+00 1.877403351035e+00 1.900313882810e+00 1.926474125830e+00 1.945940688640e+00 1.951376096657e+00 1.941226072145e+00 1.921101412528e+00 1.902332557651e+00 1.897386131307e+00 1.913525211097e+00 1.947880591979e+00 1.987906329003e+00 2.016991697449e+00 2.021719174955e+00 1.997919140426e+00 1.953583413762e+00 1.907895650796e+00 1.884880872392e+00 1.901627048158e+00 1.957541263047e+00 2.033577908379e+00 2.102088288278e+00 2.139262854787e+00 2.133595868185e+00 2.089721193016e+00 2.028060276624e+00 1.978908828177e+00 1.969806364300e+00 2.010149645285e+00 2.084919039669e+00 2.163883312674e+00 2.217097140288e+00 2.226431923740e+00 2.190636794281e+00 2.125271787078e+00 2.057908412914e+00 2.017436853425e+00 2.019742628850e+00 2.058674476962e+00 2.110568488328e+00 2.148304319558e+00 2.153961871876e+00 2.124941429672e+00 2.074089082418e+00 2.024187413299e+00 1.997524601124e+00 2.004052933187e+00 2.035746415177e+00 2.072370964898e+00 2.093433338310e+00 2.088192877608e+00 2.059924115552e+00 2.023962257649e+00 2.000146665011e+00 2.001738307521e+00 2.026924560041e+00 2.059651391958e+00 2.079015277748e+00 2.070421424117e+00 2.032887003529e+00 1.980667307952e+00 1.938379353819e+00 1.929148326520e+00 1.960332556871e+00 2.017748910638e+00 2.073848915748e+00 2.102527466464e+00 2.090710204801e+00 2.043816308459e+00 1.985199780036e+00 1.947971569492e+00 1.958456392966e+00 2.019171153036e+00 2.106388615749e+00 2.184820858451e+00 2.225362718733e+00 2.216037904639e+00 2.165847652258e+00 2.102343241560e+00 2.061530869497e+00 2.069683702779e+00 2.126375499213e+00 2.204349940972e+00 2.266259011010e+00 2.283152762829e+00 2.245512881300e+00 2.166951409787e+00 2.081366615488e+00 2.030830478384e+00 2.043257371793e+00 2.112897204478e+00 2.203756018804e+00 2.271830172484e+00 2.285574428123e+00 2.236216619882e+00 2.140484619107e+00 2.037162420768e+00 1.973783274861e+00 1.981221425699e+00 2.051497416359e+00 2.143247114357e+00 2.208196117057e+00 2.213380911786e+00 2.151086615708e+00 2.040939997743e+00 1.926076729949e+00 1.858379653024e+00 1.869465801084e+00 1.946608100800e+00 2.042228142232e+00 2.105205748346e+00 2.103610643216e+00 2.033485555370e+00 1.920379803505e+00 1.814523893445e+00 1.772137650201e+00 1.820234408562e+00 1.934113843500e+00 2.057335006053e+00 2.136914921857e+00 2.142940217725e+00 2.074392122516e+00 1.959090009770e+00 1.848126614788e+00 1.797339313427e+00 1.833443216247e+00 1.932857422862e+00 2.040858951193e+00 2.106098201286e+00 2.100338370829e+00 2.024201399372e+00 1.906768012410e+00 1.799009313964e+00 1.753765777236e+00 1.792370614637e+00 1.887383928723e+00 1.984589537226e+00 2.036189825471e+00 2.018376167278e+00 1.936275231096e+00 1.822908316781e+00 1.730895761598e+00 1.709154796552e+00 1.769155954270e+00 1.875269824170e+00 1.972329778267e+00 2.016033064163e+00 1.986777610079e+00 1.892774243363e+00 1.768435775524e+00 1.666025559192e+00 1.632773476140e+00 1.678458768243e+00 1.767286800045e+00 1.845889149270e+00 1.873182910970e+00 1.833293744173e+00 1.737977249391e+00 1.624028030846e+00 1.542538171255e+00 1.532945313448e+00 1.593382488843e+00 1.682259227630e+00 1.749283573414e+00 1.760628955755e+00 1.708247471998e+00 1.611066165254e+00 1.511316275014e+00 1.460019379351e+00 1.486332207694e+00 1.573541206781e+00 1.673309964015e+00 1.738258695599e+00 1.741053170655e+00 1.679763763113e+00 1.577871388725e+00 1.479742701295e+00 1.434725444490e+00 1.466842328263e+00 1.555367034677e+00 1.652951841662e+00 1.716692893808e+00 1.724306122723e+00 1.677835818565e+00 1.601811943415e+00 1.535833762733e+00 1.517372559125e+00 1.558351801914e+00 1.636955948188e+00 1.714791123529e+00 1.759281547218e+00 1.755488100368e+00 1.708713854480e+00 1.641564362483e+00 1.585452521836e+00 1.565599729750e+00 1.585999959577e+00 1.627737484147e+00 1.662661124514e+00 1.669292357200e+00 1.641389133860e+00 1.589171796196e+00 1.534389710738e+00 1.499683832763e+00 1.495339457125e+00 1.512626287314e+00 1.530475010554e+00 1.529220307131e+00 1.501488278619e+00 1.456435643539e+00 1.416696994028e+00 1.406966151004e+00 1.437396830400e+00 1.494660934197e+00 1.550162110023e+00 1.576237422270e+00 1.558312629029e+00 1.500694522089e+00 1.427141481234e+00 1.374424856097e+00 1.374277858504e+00 1.430477351544e+00 1.515151248801e+00 1.588761405026e+00 1.621175712549e+00 1.602063993742e+00 1.543834092114e+00 1.479401848399e+00 1.450520678294e+00 1.483524137918e+00 1.568789824441e+00 1.668027548406e+00 1.739578961725e+00 1.757088815545e+00 1.717320020209e+00 1.642105445892e+00 1.574142140590e+00 1.559937655157e+00 1.619452049266e+00 1.728867130425e+00 1.838505816189e+00 1.901827665084e+00 1.892071550970e+00 1.808674342646e+00 1.679717903548e+00 1.560153044741e+00 1.514566238834e+00 1.574514592310e+00 1.709002110628e+00 1.851924815200e+00 1.944360341600e+00 1.953190386467e+00 1.874943345893e+00 1.736666529752e+00 1.594681382663e+00 1.520553957155e+00 1.558782580419e+00 1.686524798726e+00 1.835483666392e+00 1.940970526736e+00 1.964922732457e+00 1.899864844281e+00 1.768444134522e+00 1.621254706545e+00 1.525303618536e+00 1.528892804664e+00 1.621375490319e+00 1.743309401510e+00 1.832142342250e+00 1.849546093567e+00 1.787647766375e+00 1.668836586160e+00 1.542739490694e+00 1.472023671262e+00 1.496075273999e+00 1.597158507399e+00 1.716970884157e+00 1.798746112905e+00 1.809766196063e+00 1.746590686698e+00 1.635027222984e+00 1.526305645214e+00 1.480209753175e+00 1.527306997683e+00 1.642405611602e+00 1.767217765248e+00 1.848610237246e+00 1.856955811392e+00 1.790048649147e+00 1.672848444224e+00 1.554163100410e+00 1.491921847198e+00 1.519507518124e+00 1.618312323659e+00 1.734760949208e+00 1.817392299795e+00 1.836516923606e+00 1.788482412361e+00 1.694602210285e+00 1.596107693590e+00 1.540273590599e+00 1.554292584048e+00 1.625326182182e+00 1.711801627009e+00 1.771348413984e+00 1.778916603673e+00 1.732459968888e+00 1.652087257316e+00 1.574265785413e+00 1.537172405827e+00 1.558059082481e+00 1.620591705494e+00 1.687035583619e+00 1.720921481071e+00 1.701651637112e+00 1.629755512869e+00 1.527433499150e+00 1.434331298006e+00 1.393104784673e+00 1.423258908238e+00 1.505390868424e+00 1.596801327702e+00 1.657685674502e+00 1.665302556482e+00 1.617722480633e+00 1.533367041478e+00 1.447487251203e+00 1.401127374925e+00 1.419482031098e+00 1.494179015437e+00 1.590718884071e+00 1.671326653966e+00 1.710560009631e+00 1.700136191986e+00 1.648721026177e+00 1.578985064794e+00 1.520939396015e+00 1.500092643680e+00 1.524085377156e+00 1.579055683154e+00 1.639705211622e+00 1.682868496183e+00 1.695728745479e+00 1.678061138142e+00 1.640731085817e+00 1.601472993982e+00 1.577965943713e+00 1.579996169613e+00 1.605015837874e+00 1.640464684261e+00 1.670922245232e+00 1.684870500511e+00 1.678369976592e+00 1.655581977398e+00 1.626555194547e+00 1.603043793574e+00 1.593190516375e+00 1.597603247199e+00 1.609329934263e+00 1.617613947536e+00 1.613194489451e+00 1.592441111346e+00 1.559115158442e+00 1.523545550859e+00 1.498736930525e+00 1.494297285777e+00 1.510897169782e+00 1.539270124200e+00 1.564648367733e+00 1.573383083165e+00 1.558329635887e+00 1.521727841644e+00 1.475217428060e+00 1.436524698633e+00 1.422095264504e+00 1.438020426346e+00 1.475793255609e+00 1.516706386514e+00 1.541127804090e+00 1.536401256720e+00 1.501117898296e+00 1.446257710993e+00 1.392826548702e+00 1.364351842428e+00 1.374815716945e+00 1.419400390983e+00 1.477420603759e+00 1.524338836013e+00 1.542685057902e+00 1.527866273980e+00 1.489666793657e+00 1.449814057132e+00 1.434098322391e+00 1.459018366678e+00 1.521061608038e+00 1.598879920301e+00 1.665691991121e+00 1.700954426991e+00 1.696546607145e+00 1.658607140182e+00 1.605901029767e+00 1.564030046593e+00 1.554637995423e+00 1.583567864192e+00 1.637599648962e+00 1.692995036732e+00 1.727723967120e+00 1.729633214479e+00 1.699241809328e+00 1.648715233092e+00 1.597432539650e+00 1.564131316896e+00 1.558014039772e+00 1.574377057303e+00 1.598464857779e+00 1.614414710607e+00 1.612689876636e+00 1.593239273355e+00 1.564427341172e+00 1.538541187303e+00 1.525477640527e+00 1.527497337415e+00 1.538477084815e+00 1.548234042640e+00 1.548556851559e+00 1.537444811712e+00 1.519872561113e+00 1.504982154287e+00 1.500876642961e+00 1.509543367148e+00 1.525420418047e+00 1.538682759530e+00 1.540886149679e+00 1.529784842193e+00 1.511107810190e+00 1.496571847258e+00 1.498245874081e+00 1.521322880558e+00 1.560294870066e+00 1.601450741794e+00 1.629666464290e+00 1.635124587944e+00 1.617257441337e+00 1.585435136280e+00 1.556043683362e+00 1.545662015565e+00 1.562589006117e+00 1.601992615786e+00 1.648740379919e+00 1.685480821482e+00 1.700055142068e+00 1.689458556225e+00 1.660265623541e+00 1.625846082462e+00 1.600971778785e+00 1.595194998649e+00 1.608491214875e+00 1.632350386993e+00 1.655266872106e+00 1.668709647946e+00 1.670415521304e+00 1.664323056648e+00 1.657748989484e+00 1.657165044479e+00 1.664693401207e+00 1.677246200587e+00 1.688747359624e+00 1.693732861261e+00 1.690113252222e+00 1.679861587866e+00 1.667461260631e+00 1.657014984339e+00 1.649793680461e+00 1.643642046514e+00 1.634804548704e+00 1.620914102737e+00 1.603260144798e+00 1.586882232078e+00 1.577991408986e+00 1.579898853677e+00 1.590040990232e+00 1.600412184670e+00 1.601541705910e+00 1.587678705111e+00 1.560767171202e+00 1.531382780623e+00 1.515228233994e+00 1.525273355387e+00 1.563203362931e+00 1.616895496528e+00 1.666396072067e+00 1.693253556197e+00 1.688015767889e+00 1.654125185333e+00 1.607824569614e+00 1.573217751344e+00 1.571225650491e+00 1.606885585192e+00 1.665497900256e+00 1.721427697948e+00 1.751411483159e+00 1.744083867055e+00 1.704080301421e+00 1.651406752746e+00 1.614788379750e+00 1.617652469218e+00 1.663123280440e+00 1.731176765251e+00 1.791025474000e+00 1.816739982366e+00 1.797100194010e+00 1.739480644856e+00 1.668693638011e+00 1.619002757958e+00 1.617093868011e+00 1.663870428499e+00 1.732862030591e+00 1.786932465527e+00 1.796643030238e+00 1.750683210486e+00 1.659825092913e+00 1.556434968738e+00 1.485920523165e+00 1.483588952674e+00 1.547627256520e+00 1.639057549239e+00 1.708832056343e+00 1.721095764685e+00 1.662774288259e+00 1.546734808035e+00 1.412472129972e+00 1.319504329563e+00 1.318584353286e+00 1.408544638879e+00 1.536408506739e+00 1.640423795230e+00 1.678642867519e+00 1.635840049810e+00 1.523966166397e+00 1.382052970578e+00 1.271359271314e+00 1.249531881936e+00 1.323922006757e+00 1.443724532491e+00 1.545056163773e+00 1.584557513418e+00 1.547278953632e+00 1.446810435045e+00 1.324405308828e+00 1.241080587362e+00 1.246895310072e+00 1.337738377315e+00 1.459338813949e+00 1.551990725841e+00 1.577720643266e+00 1.526434919020e+00 1.416701818692e+00 1.295392904998e+00 1.227846295900e+00 1.260181368780e+00 1.376185413935e+00 1.513877260765e+00 1.612977487383e+00 1.636991631338e+00 1.576402867941e+00 1.448513025493e+00 1.297582189319e+00 1.189244080401e+00 1.179985953232e+00 1.267149158768e+00 1.391519067768e+00 1.489382943726e+00 1.521395711083e+00 1.476275406534e+00 1.369117764119e+00 1.239595794691e+00 1.144882164060e+00 1.132723095785e+00 1.201660139598e+00 1.303128864699e+00 1.383357657887e+00 1.409424948123e+00 1.373965811488e+00 1.293590899251e+00 1.204934311827e+00 1.152766276170e+00 1.164201847034e+00 1.226750398312e+00 1.299924266577e+00 1.344238968338e+00 1.337862225126e+00 1.280905030740e+00 1.195056657321e+00 1.118889797284e+00 1.092365935748e+00 1.129421591729e+00 1.205947664336e+00 1.280759490241e+00 1.320744837749e+00 1.311583777248e+00 1.259463947805e+00 1.189240829605e+00 1.137527838955e+00 1.135333512097e+00 1.186460064158e+00 1.265440686186e+00 1.337594748704e+00 1.377566284180e+00 1.376314671682e+00 1.341160751836e+00 1.292283885011e+00 1.254746279860e+00 1.246358246744e+00 1.267509819019e+00 1.302430968103e+00 1.330945177475e+00 1.339790608383e+00 1.327759148690e+00 1.304937005275e+00 1.286987384927e+00 1.286071525328e+00 1.303044238370e+00 1.326878337917e+00 1.342006685350e+00 1.337300450007e+00 1.311932637986e+00 1.276578048276e+00 1.249320918276e+00 1.246261184636e+00 1.270768019126e+00 1.310305119304e+00 1.343978778712e+00 1.353573478384e+00 1.331355920748e+00 1.283323153461e+00 1.228156243297e+00 1.190758123143e+00 1.189213576551e+00 1.222240482139e+00 1.269806993624e+00 1.306174373911e+00 1.313056678499e+00 1.286395098962e+00 1.237984484817e+00 1.192514853563e+00 1.177364089412e+00 1.206058062396e+00 1.268068855457e+00 1.336480159504e+00 1.384384418152e+00 1.396040695446e+00 1.371154878874e+00 1.324858650424e+00 1.283122971812e+00 1.271802257427e+00 1.301432568416e+00 1.360023080241e+00 1.421879244695e+00 1.462453404019e+00 1.468206015824e+00 1.440121475349e+00 1.392876468005e+00 1.349980110310e+00 1.333846415710e+00 1.353547945537e+00 1.399744092476e+00 1.451827782735e+00 1.490107930058e+00 1.503982254377e+00 1.494327607779e+00 1.471604882923e+00 1.450617472831e+00 1.443291586334e+00 1.452809698968e+00 1.472912439819e+00 1.492839228763e+00 1.503762518847e+00 1.502745966815e+00 1.492882832933e+00 1.480201012637e+00 1.469165480888e+00 1.459494373928e+00 1.446370750238e+00 1.424148112912e+00 1.391058057566e+00 1.352290475274e+00 1.319264115610e+00 1.304168054892e+00 1.311773405104e+00 1.334452466399e+00 1.355222886414e+00 1.356412440022e+00 1.328190954817e+00 1.274134146160e+00 1.212865606379e+00 1.173266976783e+00 1.179613532821e+00 1.232722272168e+00 1.307104183809e+00 1.367216838885e+00 1.384452805094e+00 1.346241376151e+00 1.260296789749e+00 1.156845864140e+00 1.085003306649e+00 1.089647655843e+00 1.172810995626e+00 1.290032202784e+00 1.386612130193e+00 1.423430961135e+00 1.384060931301e+00 1.276809101699e+00 1.137736185711e+00 1.031378662117e+00 1.026246565420e+00 1.131995313052e+00 1.287607931501e+00 1.421656265952e+00 1.486873141950e+00 1.463759011965e+00 1.359612154331e+00 1.210160540655e+00 1.081086776088e+00 1.048746351512e+00 1.136586365922e+00 1.287364275957e+00 1.423828228707e+00 1.493067373247e+00 1.472113012514e+00 1.365983467065e+00 1.208273480315e+00 1.062893667419e+00 1.009065946114e+00 1.079138028876e+00 1.219607961626e+00 1.351009849955e+00 1.418690669435e+00 1.399600129127e+00 1.299450032536e+00 1.152424533834e+00 1.021589816256e+00 9.806791130844e-01 1.053468970515e+00 1.185507905711e+00 1.303001143366e+00 1.356900247826e+00 1.328228235793e+00 1.225491556686e+00 1.084432555929e+00 9.666273634146e-01 9.372835965511e-01 1.008026154495e+00 1.122462093595e+00 1.213648129062e+00 1.239832843071e+00 1.188076782380e+00 1.072827505093e+00 9.370372348027e-01 8.494053405570e-01 8.675506200160e-01 9.751387117801e-01 1.102267876288e+00 1.189094913658e+00 1.205004607766e+00 1.147027967320e+00 1.038712890068e+00 9.304336117044e-01 8.873995605760e-01 9.420846711677e-01 1.058072475994e+00 1.170713278595e+00 1.231747900360e+00 1.219151507354e+00 1.136177037715e+00 1.011454232497e+00 8.989741102539e-01 8.619910174400e-01 9.212191924673e-01 1.029964194331e+00 1.123893793015e+00 1.159811244525e+00 1.121304701867e+00 1.017368425123e+00 8.834734110392e-01 7.821013542670e-01 7.769793580990e-01 8.672887120956e-01 9.879774422921e-01 1.076196748821e+00 1.096826153185e+00 1.040795857708e+00 9.229047496126e-01 7.835756130574e-01 6.892075581231e-01 6.983709519481e-01 7.926243919257e-01 8.999712836740e-01 9.636023347279e-01 9.565968281600e-01 8.775950348682e-01 7.499169444586e-01 6.263319179316e-01 5.839862669657e-01 6.552319717019e-01 7.795931554796e-01 8.849315452504e-01 9.308393744472e-01 9.050029365294e-01 8.196309500230e-01 7.136472088694e-01 6.525866543287e-01 6.904184861261e-01 8.052679141642e-01 9.301193798840e-01 1.012576927574e+00 1.026245622561e+00 9.678585306032e-01 8.569695522311e-01 7.390568858781e-01 6.815805270016e-01 7.270397029213e-01 8.399238637441e-01 9.525843967862e-01 1.017821604620e+00 1.015334292682e+00 9.484459740952e-01 8.436468880075e-01 7.507716065713e-01 7.273918594530e-01 7.891819481141e-01 8.913062689743e-01 9.775737538856e-01 1.012984006287e+00 9.873048201980e-01 9.136656438351e-01 8.277998175106e-01 7.803924673574e-01 8.052697777211e-01 8.847523207474e-01 9.688027313180e-01 1.013998595201e+00 9.983393857516e-01 9.230865728733e-01 8.143539988366e-01 7.246380203440e-01 7.141017133414e-01 7.924526887889e-01 9.056456807000e-01 9.933102716987e-01 1.018670285765e+00 9.701231887911e-01 8.612348145846e-01 7.356592387714e-01 6.692727852663e-01 7.220611993040e-01 8.598660629224e-01 1.002965711553e+00 1.094227184241e+00 1.106223175039e+00 1.037299012408e+00 9.128549400253e-01 7.912215480237e-01 7.561609715757e-01 8.459114420553e-01 1.002292087201e+00 1.145245077548e+00 1.223147865539e+00 1.214224329677e+00 1.123795342563e+00 9.866305136400e-01 8.717280601048e-01 8.621982487297e-01 9.752393802433e-01 1.140464097227e+00 1.279847550652e+00 1.346027363139e+00 1.322107801268e+00 1.219778224517e+00 1.081745433095e+00 9.820838098489e-01 9.942003614038e-01 1.117474253397e+00 1.278890421346e+00 1.404959614119e+00 1.451812460106e+00 1.405718678319e+00 1.282013304812e+00 1.127178569025e+00 1.017702202647e+00 1.024546879630e+00 1.140552050357e+00 1.288828211512e+00 1.395863415858e+00 1.420188549488e+00 1.352487042654e+00 1.214953237824e+00 1.064414253013e+00 9.866862269419e-01 1.040846515262e+00 1.189821585166e+00 1.346198404233e+00 1.442178850670e+00 1.444167499943e+00 1.350611156734e+00 1.193108073284e+00 1.041542271501e+00 9.924123395586e-01 1.090085873956e+00 1.269803413576e+00 1.436588555853e+00 1.526201371211e+00 1.509684797189e+00 1.390053972931e+00 1.204485222080e+00 1.032632613577e+00 9.854499229419e-01 1.107234717533e+00 1.315092081337e+00 1.504413482778e+00 1.610343950280e+00 1.605931317622e+00 1.496704103063e+00 1.321805932611e+00 1.158675387714e+00 1.107741975786e+00 1.211083752627e+00 1.400633130361e+00 1.579235148456e+00 1.681681636636e+00 1.679270114704e+00 1.575349189738e+00 1.404602223014e+00 1.234567515687e+00 1.153129104530e+00 1.208026404641e+00 1.353032879010e+00 1.500942019622e+00 1.587047344591e+00 1.581880917358e+00 1.488044474085e+00 1.338499377535e+00 1.195326296893e+00 1.133342921322e+00 1.186774801645e+00 1.312623439270e+00 1.436962874412e+00 1.505269082637e+00 1.493918936095e+00 1.408350520184e+00 1.280787430929e+00 1.165828443076e+00 1.121072826274e+00 1.165096024024e+00 1.259417571991e+00 1.345666218788e+00 1.381835752469e+00 1.352357595909e+00 1.267408449503e+00 1.160145969807e+00 1.078609049575e+00 1.061994313011e+00 1.109197104034e+00 1.180290078646e+00 1.230077912981e+00 1.231539518923e+00 1.181782587795e+00 1.101547865453e+00 1.030287192777e+00 1.009020692103e+00 1.050062045692e+00 1.125364151064e+00 1.191242400107e+00 1.214983636378e+00 1.185090015220e+00 1.113400870506e+00 1.033951840825e+00 9.929530298001e-01 1.020270279675e+00 1.101917597517e+00 1.193277574814e+00 1.251744821303e+00 1.253366129490e+00 1.196977551010e+00 1.105111383950e+00 1.021929346229e+00 9.976376812165e-01 1.051395457495e+00 1.151938542297e+00 1.246999384854e+00 1.295576157877e+00 1.278723703092e+00 1.201142342000e+00 1.091768632999e+00 1.001421357530e+00 9.832108746916e-01 1.049510807343e+00 1.158613659665e+00 1.254038640415e+00 1.295727757741e+00 1.267082963958e+00 1.174798982255e+00 1.048899789413e+00 9.410248997142e-01 9.065179715883e-01 9.595404330149e-01 1.056830425003e+00 1.140624044702e+00 1.171966038810e+00 1.136568474505e+00 1.043456703679e+00 9.244531027146e-01 8.314155302496e-01 8.144319671072e-01 8.766781359893e-01 9.707135274441e-01 1.044741194789e+00 1.068497242067e+00 1.035499422681e+00 9.610501319813e-01 8.796957268393e-01 8.351902359684e-01 8.533530231956e-01 9.182778432811e-01 9.888103488019e-01 1.029438885576e+00 1.023406625925e+00 9.744146514535e-01 9.052013113639e-01 8.517143769098e-01 8.453865030687e-01 8.880664164609e-01 9.505015208854e-01 9.970558490072e-01 1.004996722315e+00 9.707996685082e-01 9.109509846574e-01 8.587635028359e-01 8.500647612740e-01 8.959609321805e-01 9.718417072467e-01 1.038733605193e+00 1.066163209433e+00 1.046010218206e+00
 9.219535353441e-01 8.977039898423e-01 8.398639932886e-01 7.784233455156e-01 7.481599568310e-01 7.650377912238e-01 8.106330045938e-01 8.500219737114e-01 8.573058335971e-01 8.266259006964e-01 7.735950919787e-01 7.301826421897e-01 7.266201119608e-01 7.645023543187e-01 8.143909116837e-01 8.414564046711e-01 8.256629365647e-01 7.688217420389e-01 6.965545943166e-01 6.533153448339e-01 6.739256424458e-01 7.457098703592e-01 8.224487345834e-01 8.637334012703e-01 8.505741144115e-01 7.876497463097e-01 7.041427795157e-01 6.498453613235e-01 6.659740769724e-01 7.406133961660e-01 8.232568392160e-01 8.705409422423e-01 8.626913793768e-01 8.042148834102e-01 7.232833490032e-01 6.666167441501e-01 6.729962887877e-01 7.337269257626e-01 8.031013278156e-01 8.403727053195e-01 8.277573214373e-01 7.735051048536e-01 7.152602241704e-01 7.044075593074e-01 7.549176538566e-01 8.350887274335e-01 8.975108202554e-01 8.929198616239e-01 8.247972036952e-01 7.243739235016e-01 6.525521793662e-01 6.667592173190e-01 7.554369144489e-01 8.539138282143e-01 9.089341313106e-01 8.977237748150e-01 8.269621914165e-01 7.322594624844e-01 6.724460847654e-01 6.923882688399e-01 7.715735063389e-01 8.500655977549e-01 8.820784811040e-01 8.512991437745e-01 7.711009213755e-01 6.842015081878e-01 6.505934857885e-01 6.973330481684e-01 7.842472240022e-01 8.517984674938e-01 8.631725563729e-01 8.115342161106e-01 7.207706730759e-01 6.458584558198e-01 6.488355040720e-01 7.326106700136e-01 8.374780058515e-01 9.064469362587e-01 9.121108026684e-01 8.578865083617e-01 7.782330271706e-01 7.329172069612e-01 7.686523470317e-01 8.672501483892e-01 9.689135392124e-01 1.024971649674e+00 1.015065422460e+00 9.617814417008e-01 9.218473981030e-01 9.234096707457e-01 9.759330332495e-01 1.044466475343e+00 1.076021935928e+00 1.060238205982e+00 1.003626156852e+00 9.339128105594e-01 8.916059810313e-01 9.053802808348e-01 9.660402349702e-01 1.035432701337e+00 1.076393640835e+00 1.069964142567e+00 1.019740639766e+00 9.511881859012e-01 9.042814886211e-01 9.112279201262e-01 9.690836705470e-01 1.043352739349e+00 1.096933402582e+00 1.108992379348e+00 1.079577485750e+00 1.027850366723e+00 9.848309548541e-01 9.771946030961e-01 1.008343965964e+00 1.056983967333e+00 1.095371680191e+00 1.106258951430e+00 1.089092949985e+00 1.058306212130e+00 1.035442815080e+00 1.036192299873e+00 1.059791285500e+00 1.091074641290e+00 1.112813700312e+00 1.116640528837e+00 1.106729725669e+00 1.096413508790e+00 1.099263421968e+00 1.119309394104e+00 1.148260757810e+00 1.171890848575e+00 1.193053956395e+00 1.234635733875e+00 1.283875951529e+00 1.331051532151e+00 1.330177254509e+00 1.292219474985e+00 1.214712087815e+00 1.139520310700e+00 1.110312903898e+00 1.143893983163e+00 1.217248294706e+00 1.289696445231e+00 1.330157058090e+00 1.328188425713e+00 1.294017856888e+00 1.252659597525e+00 1.231796937014e+00 1.245364799908e+00 1.284998797644e+00 1.328382531184e+00 1.355356462965e+00 1.358420835318e+00 1.344710285533e+00 1.331008697727e+00 1.333418043791e+00 1.356604430956e+00 1.390709176395e+00 1.418685147053e+00 1.427134579936e+00 1.413617070635e+00 1.388107668026e+00 1.368296450922e+00 1.369660314605e+00 1.395236276925e+00 1.433460818711e+00 1.465970414268e+00 1.478382003504e+00 1.467155718214e+00 1.440785503679e+00 1.415446430795e+00 1.405967496016e+00 1.416322246380e+00 1.436817681924e+00 1.450619112677e+00 1.443778059456e+00 1.412652458414e+00 1.409441121456e+00 1.407849902488e+00 1.440081377863e+00 1.478324593106e+00 1.484000941468e+00 1.453835504735e+00 1.404666247291e+00 1.362726982185e+00 1.348731399187e+00 1.364889197208e+00 1.394964171121e+00 1.417285512516e+00 1.418272472564e+00 1.398550242476e+00 1.371374849259e+00 1.354728300140e+00 1.359961463741e+00 1.384062480730e+00 1.412211055153e+00 1.427807354677e+00 1.421773035353e+00 1.396528654719e+00 1.364338280048e+00 1.340786145254e+00 1.335709135387e+00 1.347207091948e+00 1.363675546892e+00 1.371863506970e+00 1.364574013191e+00 1.343950667747e+00 1.319702903196e+00 1.303314283420e+00 1.300824923461e+00 1.308853894206e+00 1.316969361907e+00 1.314289752758e+00 1.295543521077e+00 1.263729594782e+00 1.228814594603e+00 1.202870938503e+00 1.193438633544e+00 1.198980137926e+00 1.209939355221e+00 1.214045211918e+00 1.222010467574e+00 1.221807964995e+00 1.233509353817e+00 1.242369501117e+00 1.209469961504e+00 1.130009714629e+00 1.010221805302e+00 8.966382994488e-01 8.483650017935e-01 8.895085644080e-01 9.797305456329e-01 1.056873862810e+00 1.078501833231e+00 1.030722385855e+00 9.279057945766e-01 8.130735304554e-01 7.503445549766e-01 7.808249225628e-01 8.736621717940e-01 9.631700916353e-01 1.001728356781e+00 9.716596278595e-01 8.842596129625e-01 7.800427585227e-01 7.223291717797e-01 7.548324176524e-01 8.504069682679e-01 9.447391498223e-01 9.897864730014e-01 9.664643350277e-01 8.838286934718e-01 7.790890989859e-01 7.126638086838e-01 7.312980146088e-01 8.149779256965e-01 9.013974731323e-01 9.409755190294e-01 9.127387015619e-01 8.240732780113e-01 7.117649850210e-01 6.398571160391e-01 6.611320550038e-01 7.523159588648e-01 8.444824354931e-01 8.859164000290e-01 8.552504165724e-01 7.850930060803e-01 6.910419692875e-01 6.354243258001e-01 6.463977480397e-01 7.065424361675e-01 7.704734319359e-01 8.006263405312e-01 7.796063937804e-01 7.119920029552e-01 6.252536881937e-01 5.670362219068e-01 5.776564722578e-01 6.443252829452e-01 7.165769877166e-01 7.526976206230e-01 7.340959192684e-01 6.651457211301e-01 5.738939867344e-01 5.116258266885e-01 5.245998113089e-01 5.983488824776e-01 6.768950587804e-01 7.167913229488e-01 6.994218332063e-01 6.291984235205e-01 5.347871598025e-01 4.713315604285e-01 4.914456101915e-01 5.783773372951e-01 6.711556212487e-01 7.254534113608e-01 7.225266556201e-01 6.650817743428e-01 5.765172994577e-01 5.015686613992e-01 4.902146915444e-01 5.468725930850e-01 6.253175981109e-01 6.822033548385e-01 6.979151750197e-01 6.746299706069e-01 6.325505555202e-01 6.028053145974e-01 6.097886226584e-01 6.617833806024e-01 7.305958528275e-01 7.910150005000e-01 8.240220384469e-01 7.994709932566e-01 7.294369883617e-01 6.596324426092e-01 6.489073556156e-01 7.146710241722e-01 8.114995188710e-01 8.829545335301e-01 8.956971220018e-01 8.444684149177e-01 7.530170988268e-01 6.746070752250e-01 6.705983873890e-01 7.483794099733e-01 8.518554307411e-01 9.230657439907e-01 9.316965880253e-01 8.771438967613e-01 7.887700986280e-01 7.237205262811e-01 7.375995663270e-01 8.261817855613e-01 9.316479282483e-01 1.000187055870e+00 1.005791411682e+00 9.524314812252e-01 8.738675404628e-01 8.269456802233e-01 8.570352159009e-01 9.515298362947e-01 1.055504807520e+00 1.119854344634e+00 1.121776750210e+00 1.067773071895e+00 9.930376866894e-01 9.518693256548e-01 9.837384288988e-01 1.075323998617e+00 1.175578249097e+00 1.237751359619e+00 1.239863766738e+00 1.186991035924e+00 1.138700969165e+00 1.135409954618e+00 1.183632852049e+00 1.255818778993e+00 1.308690111498e+00 1.304533038218e+00 1.245481343680e+00 1.165647839956e+00 1.118254639896e+00 1.142154875983e+00 1.226630774648e+00 1.323207720651e+00 1.385279851601e+00 1.390555688533e+00 1.345946452783e+00 1.284521533728e+00 1.251825231592e+00 1.277133879442e+00 1.349028398820e+00 1.426481548624e+00 1.469828708464e+00 1.460526724577e+00 1.407057326186e+00 1.342139317757e+00 1.309006578633e+00 1.333809247609e+00 1.404287913634e+00 1.481332299147e+00 1.527768129006e+00 1.526528210599e+00 1.485447347192e+00 1.433206054916e+00 1.405748127694e+00 1.424033116299e+00 1.478812404262e+00 1.539803623451e+00 1.578028254476e+00 1.581352625733e+00 1.558197708386e+00 1.531859511515e+00 1.526599058303e+00 1.551227916684e+00 1.593159079513e+00 1.628908823013e+00 1.640653765893e+00 1.622713480980e+00 1.620614807105e+00 1.647955386311e+00 1.693593649233e+00 1.709585146821e+00 1.684933208039e+00 1.633437843029e+00 1.579441398758e+00 1.548811801777e+00 1.555872278480e+00 1.595432111124e+00 1.647439982968e+00 1.689376227855e+00 1.706594804852e+00 1.696471353927e+00 1.667753874952e+00 1.636238433499e+00 1.617624508432e+00 1.620020753166e+00 1.640249898211e+00 1.666874046467e+00 1.687169848060e+00 1.693524244047e+00 1.686434190468e+00 1.673765511471e+00 1.666854262784e+00 1.674591084613e+00 1.698490159324e+00 1.731617765563e+00 1.762273396596e+00 1.779609885263e+00 1.778223268804e+00 1.760281290664e+00 1.734664418720e+00 1.713413576382e+00 1.706075481815e+00 1.714817484868e+00 1.733235270947e+00 1.749948477960e+00 1.754581893071e+00 1.742705106067e+00 1.718087007237e+00 1.691384258466e+00 1.675509781609e+00 1.678915699269e+00 1.700404179362e+00 1.747506523821e+00 1.808248072943e+00 1.854775389327e+00 1.866443779083e+00 1.836782028969e+00 1.775294738750e+00 1.704671892992e+00 1.652745046880e+00 1.639198653825e+00 1.663956164251e+00 1.707945868403e+00 1.745608265969e+00 1.758163326207e+00 1.740736309301e+00 1.702931344000e+00 1.664122973445e+00 1.643726761560e+00 1.649763334247e+00 1.673650307369e+00 1.695647389459e+00 1.696503031125e+00 1.667529105544e+00 1.615521907066e+00 1.562096847754e+00 1.535507013506e+00 1.554883920338e+00 1.616326427110e+00 1.694457808815e+00 1.757423695339e+00 1.781377901619e+00 1.758130551598e+00 1.697592181023e+00 1.625690313280e+00 1.576100152852e+00 1.573993448860e+00 1.619736701594e+00 1.688877970550e+00 1.748398479093e+00 1.773326888500e+00 1.755407946910e+00 1.704864757293e+00 1.647116562870e+00 1.612872568705e+00 1.621688124092e+00 1.668968965721e+00 1.728941845897e+00 1.770367042363e+00 1.771284670479e+00 1.726610621226e+00 1.650225426121e+00 1.572202685845e+00 1.528309666524e+00 1.540879071031e+00 1.603073535972e+00 1.683935974348e+00 1.748025980208e+00 1.770936475461e+00 1.745637994752e+00 1.682904257039e+00 1.607714098149e+00 1.550508038938e+00 1.532746383233e+00 1.554222304328e+00 1.594103146751e+00 1.624929494200e+00 1.626809428528e+00 1.594481415150e+00 1.538106284645e+00 1.479217683893e+00 1.441448295434e+00 1.437969051001e+00 1.463489553070e+00 1.498543821302e+00 1.521888847381e+00 1.520736598778e+00 1.495042513629e+00 1.456405896399e+00 1.422513737075e+00 1.408273148797e+00 1.417397643124e+00 1.440923060799e+00 1.463928088783e+00 1.474614372593e+00 1.470091332691e+00 1.457030351621e+00 1.447489330505e+00 1.451535048626e+00 1.470410127288e+00 1.495368307639e+00 1.513089887019e+00 1.513537505603e+00 1.495904189892e+00 1.470360745481e+00 1.454501200518e+00 1.464264418616e+00 1.503352082679e+00 1.559585831087e+00 1.611513618089e+00 1.639305669221e+00 1.633259189133e+00 1.597919603789e+00 1.551787850013e+00 1.521145088099e+00 1.527037057889e+00 1.571516826558e+00 1.635267031701e+00 1.689195174560e+00 1.708808706881e+00 1.683424717091e+00 1.620112730324e+00 1.543191366703e+00 1.487372280346e+00 1.481332861559e+00 1.528201111984e+00 1.602449763024e+00 1.666840023285e+00 1.691140289169e+00 1.662250897243e+00 1.587598693935e+00 1.494800275052e+00 1.425237736793e+00 1.415663818053e+00 1.473132717597e+00 1.569366948415e+00 1.662099713851e+00 1.717564792892e+00 1.720368043638e+00 1.675266812294e+00 1.604873562967e+00 1.542623845573e+00 1.518658045618e+00 1.542485528316e+00 1.597506442175e+00 1.653962396163e+00 1.686695222655e+00 1.685633612011e+00 1.658162546575e+00 1.625311862030e+00 1.611850044731e+00 1.632187515231e+00 1.681038244787e+00 1.737245374416e+00 1.776880279719e+00 1.785254616936e+00 1.762988989088e+00 1.726197828823e+00 1.700317800497e+00 1.707363404066e+00 1.752165653953e+00 1.818687250950e+00 1.879984579938e+00 1.912443373489e+00 1.905629688074e+00 1.866155667150e+00 1.816011392089e+00 1.784216331741e+00 1.791996571683e+00 1.839075060834e+00 1.903429668046e+00 1.954743789244e+00 1.969646807497e+00 1.941122967951e+00 1.881681998432e+00 1.820566256952e+00 1.792604843355e+00 1.818902593283e+00 1.891914620569e+00 1.980058989648e+00 2.046533926062e+00 2.065833210580e+00 2.032103664954e+00 1.961335752370e+00 1.887877338376e+00 1.851913903504e+00 1.877563965188e+00 1.955698765358e+00 2.049939294388e+00 2.118605326470e+00 2.132915114330e+00 2.085804055535e+00 1.994450479761e+00 1.897661481390e+00 1.843844530690e+00 1.865589781045e+00 1.956252790048e+00 2.074826303941e+00 2.172542766725e+00 2.214494759109e+00 2.188693624563e+00 2.108131278292e+00 2.008507294649e+00 1.938424325836e+00 1.937497130706e+00 2.011027173245e+00 2.126687130713e+00 2.237218043756e+00 2.304112220496e+00 2.309068389947e+00 2.256498721965e+00 2.171096656287e+00 2.090424295402e+00 2.050271211143e+00 2.066198838562e+00 2.124951818356e+00 2.194742954801e+00 2.244135491835e+00 2.255349576130e+00 2.228817059944e+00 2.181139342320e+00 2.137521175831e+00 2.119802315712e+00 2.134774344206e+00 2.170889238249e+00 2.206185025134e+00 2.220711640324e+00 2.205900173054e+00 2.167977797953e+00 2.125307424202e+00 2.100123704589e+00 2.106625057647e+00 2.142080613311e+00 2.187986767727e+00 2.219983023034e+00 2.219204780399e+00 2.179567985833e+00 2.110131988367e+00 2.032845700062e+00 1.974856254760e+00 1.956115837790e+00 1.978302166054e+00 2.024125124906e+00 2.067957824066e+00 2.088518842857e+00 2.076628304082e+00 2.037235761520e+00 1.986623416500e+00 1.945464876648e+00 1.929319333080e+00 1.940802678421e+00 1.969275151364e+00 1.998062408363e+00 2.013605365649e+00 2.011335459623e+00 1.996364336932e+00 1.979808282328e+00 1.972216172336e+00 1.977171655700e+00 1.989106211674e+00 1.996804523264e+00 1.990253469479e+00 1.966886050204e+00 1.934252062012e+00 1.907910639419e+00 1.904085281682e+00 1.929794365136e+00 1.977081885242e+00 2.026025789904e+00 2.054196009443e+00 2.046241560680e+00 2.000181637904e+00 1.929858831141e+00 1.862472370397e+00 1.829000836926e+00 1.847888848407e+00 1.912220091350e+00 1.993121938780e+00 2.055442418866e+00 2.072381606641e+00 2.033453383683e+00 1.947330876544e+00 1.841089657575e+00 1.753759450953e+00 1.720348403633e+00 1.750613452390e+00 1.821437075622e+00 1.892472581994e+00 1.927715545819e+00 1.908095897646e+00 1.835963656648e+00 1.734963011336e+00 1.644731410518e+00 1.605696371887e+00 1.634508559257e+00 1.710899035003e+00 1.792201489400e+00 1.837839374247e+00 1.824361660908e+00 1.750764296605e+00 1.639551149721e+00 1.533697920685e+00 1.482675297165e+00 1.512940018803e+00 1.605742159393e+00 1.711888694882e+00 1.782860957681e+00 1.788463582273e+00 1.722161982125e+00 1.602272654111e+00 1.471284866717e+00 1.387247334263e+00 1.394505026074e+00 1.487270298626e+00 1.614984344889e+00 1.721072722727e+00 1.767847942518e+00 1.742594573718e+00 1.657526358554e+00 1.548060447857e+00 1.465126182096e+00 1.452891009519e+00 1.517712426848e+00 1.623183356730e+00 1.718808259170e+00 1.766413091436e+00 1.750166936188e+00 1.678137389296e+00 1.580304985180e+00 1.501040550617e+00 1.479837708822e+00 1.524999120182e+00 1.607198512039e+00 1.681740333904e+00 1.713053318023e+00 1.686163127529e+00 1.609438525491e+00 1.513130740694e+00 1.441234841696e+00 1.430603349786e+00 1.484618750264e+00 1.570049927395e+00 1.641647786992e+00 1.665545457632e+00 1.629396171122e+00 1.545006989294e+00 1.446895373854e+00 1.383090144794e+00 1.390166391354e+00 1.464464624701e+00 1.564652400960e+00 1.641567379424e+00 1.661032265607e+00 1.612256525304e+00 1.510130984412e+00 1.395176138363e+00 1.325058483511e+00 1.344377162740e+00 1.447049125728e+00 1.582046433542e+00 1.692898089172e+00 1.742283653394e+00 1.718221794819e+00 1.634725468726e+00 1.530457572849e+00 1.460303009365e+00 1.469461959397e+00 1.559575320321e+00 1.688173213277e+00 1.801833729428e+00 1.862239802372e+00 1.854956770992e+00 1.790442406879e+00 1.701735275137e+00 1.635821106294e+00 1.632474440888e+00 1.697947702401e+00 1.800711855088e+00 1.894707353233e+00 1.943306529862e+00 1.930432047472e+00 1.863368436419e+00 1.771304877549e+00 1.698030468925e+00 1.683655093414e+00 1.739729437565e+00 1.841252291008e+00 1.945383214375e+00 2.014675101917e+00 2.029056876591e+00 1.988610420654e+00 1.911912630805e+00 1.830634176348e+00 1.778533204009e+00 1.775728518300e+00 1.817796035772e+00 1.880560399756e+00 1.935674216038e+00 1.963471258799e+00 1.958086702706e+00 1.926633856654e+00 1.884666502678e+00 1.849427030917e+00 1.832571414177e+00 1.835947330104e+00 1.853029073588e+00 1.874328098425e+00 1.892858442773e+00 1.906459062259e+00 1.916806990776e+00 1.926730492572e+00 1.937675940484e+00 1.949042701238e+00 1.959585385372e+00 1.969441776100e+00 1.981226158940e+00 1.998828530742e+00 2.024478770600e+00 2.055972433303e+00 2.086114756306e+00 2.105500090762e+00 2.107220110662e+00 2.091353821446e+00 2.067239714284e+00 2.051507516073e+00 2.061174073896e+00 2.103870560239e+00 2.171591276304e+00 2.243415252700e+00 2.294914745465e+00 2.308282110502e+00 2.279485377016e+00 2.221335340834e+00 2.161566343906e+00 2.133393881017e+00 2.158641381254e+00 2.233275926910e+00 2.328642933780e+00 2.407018052041e+00 2.438190311957e+00 2.409550097105e+00 2.330430014383e+00 2.231374260854e+00 2.156106907294e+00 2.142594588330e+00 2.199521199988e+00 2.299437880211e+00 2.396312534890e+00 2.448839492816e+00 2.434749712500e+00 2.356339362034e+00 2.240764201557e+00 2.134449880612e+00 2.086417483028e+00 2.120966203309e+00 2.220575610068e+00 2.338953998435e+00 2.428762769121e+00 2.460080945045e+00 2.426801708078e+00 2.346140741450e+00 2.253078363657e+00 2.188034518305e+00 2.177874550059e+00 2.220736538609e+00 2.289142178698e+00 2.348442660011e+00 2.374382886648e+00 2.361401364549e+00 2.322462841974e+00 2.282257736320e+00 2.264852099915e+00 2.280222300554e+00 2.318625877587e+00 2.357292124978e+00 2.373885637365e+00 2.357750464505e+00 2.314948169816e+00 2.266400261733e+00 2.238850492231e+00 2.250579814954e+00 2.299772016469e+00 2.365132772724e+00 2.417970868106e+00 2.436032330815e+00 2.412156520999e+00 2.356556609174e+00 2.293052194395e+00 2.249144266124e+00 2.241955030095e+00 2.268161741934e+00 2.306375181840e+00 2.330027391885e+00 2.321033111115e+00 2.277605116853e+00 2.215227405960e+00 2.160562975190e+00 2.138354806962e+00 2.156394848177e+00 2.199612936520e+00 2.238873221927e+00 2.246751780105e+00 2.209956531899e+00 2.135376072700e+00 2.049454837364e+00 1.989291510303e+00 1.984018007309e+00 2.035083449453e+00 2.113979715386e+00 2.179836733231e+00 2.199507120064e+00 2.159433989130e+00 2.069788610406e+00 1.962966015142e+00 1.884111681107e+00 1.869484976583e+00 1.921988630947e+00 2.008471706383e+00 2.082303334646e+00 2.107360083350e+00 2.070081882293e+00 1.982786292839e+00 1.881282527910e+00 1.813515192538e+00 1.815159423643e+00 1.884282175906e+00 1.982603105518e+00 2.061843744989e+00 2.087377062710e+00 2.048920306381e+00 1.962949679318e+00 1.869181101746e+00 1.817079099448e+00 1.838660774104e+00 1.924585149223e+00 2.031012722451e+00 2.108044756304e+00 2.121804227626e+00 2.063690168735e+00 1.952715261650e+00 1.833211258522e+00 1.762082683277e+00 1.778463988721e+00 1.873516974758e+00 1.997274873658e+00 2.092946087528e+00 2.121400775072e+00 2.069714737971e+00 1.952742568883e+00 1.811562394725e+00 1.704949137113e+00 1.683741814578e+00 1.754686512782e+00 1.875018579258e+00 1.985801975348e+00 2.042170394500e+00 2.024097455240e+00 1.937075267361e+00 1.809672579249e+00 1.687322710849e+00 1.616786459397e+00 1.620580767723e+00 1.681386260141e+00 1.757091108563e+00 1.808323336567e+00 1.813972407370e+00 1.774406951984e+00 1.708355061171e+00 1.645219723740e+00 1.612279238472e+00 1.620207016047e+00 1.657895290216e+00 1.701977714419e+00 1.731611067867e+00 1.738052814967e+00 1.726561911844e+00 1.712315951107e+00 1.711831690313e+00 1.733078210927e+00 1.770541969569e+00 1.808806689601e+00 1.831557168307e+00 1.829774511591e+00 1.805964635866e+00 1.773697770293e+00 1.752294849615e+00 1.757405056503e+00 1.791957720793e+00 1.844178884687e+00 1.894254712328e+00 1.924059090301e+00 1.924266181619e+00 1.897423064393e+00 1.857067789963e+00 1.823129466151e+00 1.813720760632e+00 1.836261033502e+00 1.883772673618e+00 1.939113552204e+00 1.983571698754e+00 2.004008770160e+00 1.996315128280e+00 1.965667595745e+00 1.924294106332e+00 1.887227414526e+00 1.866903606836e+00 1.868336665036e+00 1.887622911484e+00 1.914606013248e+00 1.937636558617e+00 1.947985124598e+00 1.942260251944e+00 1.922967433774e+00 1.897537443828e+00 1.875800645287e+00 1.866551391209e+00 1.873933513680e+00 1.895392530983e+00 1.922681568120e+00 1.945181619327e+00 1.954165108629e+00 1.946343258358e+00 1.925616638352e+00 1.902598254172e+00 1.891028569043e+00 1.901467208837e+00 1.935202755123e+00 1.982187435038e+00 2.025060072530e+00 2.046466402852e+00 2.035887821014e+00 1.994408487594e+00 1.936270858195e+00 1.886182276249e+00 1.870436368400e+00 1.902953095472e+00 1.975776213842e+00 2.062887999138e+00 2.133401784590e+00 2.164071766496e+00 2.146389989282e+00 2.089288821299e+00 2.017817859608e+00 1.965920587482e+00 1.961850643676e+00 2.011794093753e+00 2.095671644014e+00 2.179631641555e+00 2.232825978948e+00 2.238311564027e+00 2.197114904372e+00 2.127314789734e+00 2.058406911970e+00 2.019660290396e+00 2.025353666019e+00 2.066736042457e+00 2.118340451217e+00 2.152956794510e+00 2.153998364234e+00 2.120977522207e+00 2.068862425401e+00 2.021660783402e+00 2.001100315389e+00 2.014646761595e+00 2.051263320408e+00 2.088908720067e+00 2.107123293712e+00 2.096687484523e+00 2.063214453879e+00 2.024444904304e+00 2.001765949160e+00 2.008215270857e+00 2.040019137360e+00 2.078682134700e+00 2.101704250844e+00 2.094234244263e+00 2.056146533309e+00 2.003162387149e+00 1.961341325356e+00 1.954433693662e+00 1.989178573641e+00 2.050031706320e+00 2.108370694554e+00 2.137878184800e+00 2.126126302551e+00 2.079758021142e+00 2.023394773756e+00 1.990661732603e+00 2.006925576672e+00 2.072651945771e+00 2.162362754262e+00 2.240186115656e+00 2.277547460516e+00 2.263809259943e+00 2.209871549619e+00 2.145321359296e+00 2.107446829382e+00 2.121944017547e+00 2.185997967025e+00 2.269663205560e+00 2.333980230840e+00 2.349694970445e+00 2.308043153443e+00 2.224212129953e+00 2.134230656671e+00 2.082193586169e+00 2.096782731039e+00 2.171163883868e+00 2.267235938524e+00 2.339186857531e+00 2.354533277860e+00 2.304453999554e+00 2.206339510711e+00 2.100095299867e+00 2.034442680789e+00 2.040971155597e+00 2.111610789767e+00 2.204218095909e+00 2.269584909778e+00 2.274215357735e+00 2.210525163036e+00 2.098955454742e+00 1.983817548707e+00 1.917753702507e+00 1.931916064156e+00 2.012094874770e+00 2.109167440475e+00 2.170975616122e+00 2.165187585446e+00 2.088312081253e+00 1.967523792006e+00 1.855972770720e+00 1.813227197095e+00 1.867470283024e+00 1.991535417294e+00 2.124989102984e+00 2.211602226083e+00 2.219430962504e+00 2.146554547679e+00 2.021185422235e+00 1.896831394882e+00 1.834412296418e+00 1.866411889592e+00 1.971038766432e+00 2.090543609109e+00 2.169017942147e+00 2.174311305246e+00 2.104099921887e+00 1.985417851721e+00 1.868637280155e+00 1.809125971361e+00 1.834409418239e+00 1.922722186593e+00 2.020934277117e+00 2.078913788122e+00 2.069671985830e+00 1.995438775798e+00 1.886817814459e+00 1.794733000218e+00 1.768334320792e+00 1.822208411120e+00 1.924413170173e+00 2.021073567100e+00 2.066909960431e+00 2.040523163410e+00 1.948408253972e+00 1.823790685746e+00 1.718736013808e+00 1.681955607310e+00 1.726049808777e+00 1.817046753223e+00 1.900978145421e+00 1.934591858480e+00 1.899446735203e+00 1.804880512565e+00 1.685927796794e+00 1.593883048258e+00 1.572112423787e+00 1.624899685634e+00 1.713879526538e+00 1.787503017388e+00 1.808525513797e+00 1.765036195399e+00 1.672132172926e+00 1.568777359943e+00 1.505345204422e+00 1.515746650989e+00 1.590962163663e+00 1.686708520528e+00 1.754712962559e+00 1.764463464526e+00 1.710328351826e+00 1.612183821497e+00 1.511653988051e+00 1.458166017504e+00 1.480365611030e+00 1.563525271452e+00 1.662564233360e+00 1.732897689270e+00 1.748762942453e+00 1.708206690609e+00 1.632037468473e+00 1.557942382554e+00 1.525790141973e+00 1.554521895954e+00 1.629033945403e+00 1.712767750702e+00 1.770651798885e+00 1.783063913007e+00 1.749629435223e+00 1.687233530335e+00 1.623457066092e+00 1.584776877289e+00 1.582710214031e+00 1.607881579230e+00 1.638025943900e+00 1.652270857129e+00 1.640961219448e+00 1.608218370660e+00 1.568333543071e+00 1.537555112371e+00 1.524456379933e+00 1.524731570846e+00 1.524902248301e+00 1.511913448074e+00 1.481901877581e+00 1.443978409704e+00 1.417110276408e+00 1.419546467657e+00 1.455543543893e+00 1.510262327416e+00 1.557987435401e+00 1.575461007604e+00 1.551811507320e+00 1.493484422694e+00 1.424326831008e+00 1.378624903288e+00 1.383635333286e+00 1.439824741479e+00 1.519833530207e+00 1.587193058941e+00 1.614990560158e+00 1.595129845671e+00 1.540768499744e+00 1.483459012546e+00 1.461106462218e+00 1.495515144703e+00 1.575596544275e+00 1.665488263133e+00 1.727333720490e+00 1.738124370276e+00 1.697005495856e+00 1.626864808835e+00 1.569121023881e+00 1.565682325946e+00 1.630601283055e+00 1.737558289401e+00 1.838740842423e+00 1.891107311113e+00 1.871198839215e+00 1.781221527235e+00 1.651517228588e+00 1.538200943750e+00 1.503897496082e+00 1.574188688629e+00 1.713109016334e+00 1.854340646669e+00 1.941246779819e+00 1.943132529136e+00 1.858505551954e+00 1.716002930966e+00 1.573291452313e+00 1.502438153144e+00 1.546189847291e+00 1.678654959853e+00 1.830251670942e+00 1.936904893795e+00 1.961638302126e+00 1.897757568508e+00 1.768062435544e+00 1.622435488968e+00 1.526306122087e+00 1.526757161449e+00 1.613963493184e+00 1.730610305392e+00 1.815894410360e+00 1.832531396417e+00 1.773163515280e+00 1.660077500806e+00 1.541632573628e+00 1.477419951498e+00 1.503198221088e+00 1.600579960237e+00 1.713765738738e+00 1.788840131090e+00 1.795083204820e+00 1.730359448257e+00 1.621244120468e+00 1.518860082349e+00 1.481014386542e+00 1.534647236784e+00 1.652358820690e+00 1.776511724567e+00 1.855693499369e+00 1.861705848774e+00 1.793232525342e+00 1.675609226534e+00 1.557514178283e+00 1.496215130889e+00 1.524319559976e+00 1.623124147421e+00 1.739673210303e+00 1.823178013136e+00 1.844350274087e+00 1.799542421417e+00 1.709552594425e+00 1.614397247694e+00 1.559646231194e+00 1.571534682087e+00 1.638189318426e+00 1.719997248553e+00 1.776085534771e+00 1.782142508211e+00 1.736314608190e+00 1.658520687645e+00 1.584534857444e+00 1.551233362562e+00 1.574490103595e+00 1.637437091323e+00 1.702712189136e+00 1.734428274471e+00 1.712416795340e+00 1.637574420771e+00 1.532725163781e+00 1.438662465571e+00 1.399451281612e+00 1.435018785780e+00 1.524662593552e+00 1.623674601509e+00 1.690493617201e+00 1.700967034072e+00 1.652081243814e+00 1.561825323781e+00 1.466496675524e+00 1.410692342956e+00 1.424772521690e+00 1.503143031403e+00 1.609550298224e+00 1.702129916885e+00 1.751291786589e+00 1.745371063248e+00 1.690807249680e+00 1.609989781740e+00 1.535857872952e+00 1.500442964608e+00 1.518503445076e+00 1.578870962920e+00 1.653291225651e+00 1.712912956050e+00 1.739298961860e+00 1.728038048214e+00 1.688074654219e+00 1.638324165044e+00 1.601073678062e+00 1.592673092046e+00 1.615562229004e+00 1.657770526235e+00 1.700448576977e+00 1.727045163274e+00 1.729227242407e+00 1.708767701414e+00 1.676051505884e+00 1.645838360089e+00 1.630693809832e+00 1.634694958992e+00 1.651374361367e+00 1.667397463147e+00 1.669498099313e+00 1.650579505873e+00 1.612939382330e+00 1.568276422073e+00 1.533733678399e+00 1.524133523255e+00 1.543360118840e+00 1.581208840048e+00 1.618581688133e+00 1.636599129719e+00 1.624088021593e+00 1.581683877543e+00 1.522534634062e+00 1.469190749275e+00 1.444924634127e+00 1.460977350128e+00 1.508770866718e+00 1.564856078944e+00 1.603608601994e+00 1.607803269582e+00 1.573893967843e+00 1.513401417575e+00 1.450560510726e+00 1.414064927913e+00 1.422477148770e+00 1.471788495194e+00 1.538084213346e+00 1.592329298824e+00 1.613755524605e+00 1.596653888534e+00 1.552023615749e+00 1.504916882640e+00 1.485351158369e+00 1.512411386779e+00 1.581343139853e+00 1.666693158361e+00 1.737491091765e+00 1.770754714667e+00 1.758209812019e+00 1.708178460357e+00 1.643729354427e+00 1.595759131458e+00 1.589409471498e+00 1.629263677696e+00 1.696617204472e+00 1.761726765137e+00 1.798847591260e+00 1.795055052921e+00 1.752795904971e+00 1.688429116625e+00 1.626853786135e+00 1.591481188036e+00 1.592479479814e+00 1.621482751080e+00 1.657988560785e+00 1.681588236048e+00 1.680973559603e+00 1.657126918997e+00 1.621542587981e+00 1.590411039914e+00 1.576379062810e+00 1.581649830912e+00 1.597311485121e+00 1.609512620594e+00 1.607580229334e+00 1.589497528871e+00 1.562826774488e+00 1.541032087918e+00 1.536128172394e+00 1.551043132021e+00 1.577226445361e+00 1.599479943993e+00 1.604187145905e+00 1.586196203665e+00 1.551880351735e+00 1.517722579759e+00 1.503650122966e+00 1.522092391574e+00 1.569604577852e+00 1.628332163534e+00 1.675708085057e+00 1.694639492958e+00 1.679527359444e+00 1.638194591755e+00 1.589954982755e+00 1.558868056188e+00 1.562476236241e+00 1.601605614358e+00 1.660028410595e+00 1.714315705989e+00 1.744980928901e+00 1.743081332352e+00 1.712078184721e+00 1.665979702291e+00 1.624236341995e+00 1.603660089785e+00 1.610451823458e+00 1.637792827986e+00 1.670982626070e+00 1.695780861866e+00 1.704494654255e+00 1.697887232842e+00 1.683431571275e+00 1.671049699138e+00 1.668012507496e+00 1.675460941015e+00 1.688551813904e+00 1.699782509822e+00 1.703119485868e+00 1.696643247090e+00 1.682714958214e+00 1.666088085015e+00 1.651155357618e+00 1.639773106707e+00 1.630999297549e+00 1.622666652754e+00 1.613541582480e+00 1.604579491904e+00 1.598240173502e+00 1.596387338283e+00 1.598189172170e+00 1.599641437491e+00 1.595503939826e+00 1.582602758014e+00 1.562757466971e+00 1.543630132002e+00 1.536120913542e+00 1.548733646461e+00 1.581719466805e+00 1.625367838660e+00 1.664185242793e+00 1.683810446151e+00 1.677097530903e+00 1.647554580041e+00 1.609225799930e+00 1.582221956513e+00 1.583394189996e+00 1.616209213339e+00 1.667995204811e+00 1.717037720121e+00 1.743538874547e+00 1.737871829000e+00 1.704274382078e+00 1.660107209821e+00 1.629717230009e+00 1.632503231643e+00 1.670905544827e+00 1.728245582423e+00 1.778698262161e+00 1.800418625891e+00 1.784359783546e+00 1.737708891607e+00 1.682190909135e+00 1.645958919042e+00 1.648895279333e+00 1.689083256481e+00 1.743150389110e+00 1.780002909379e+00 1.775855491806e+00 1.723455124801e+00 1.635726577527e+00 1.544511011300e+00 1.490418944311e+00 1.500114383023e+00 1.565182657415e+00 1.646989536387e+00 1.701247948030e+00 1.697317427695e+00 1.626435249468e+00 1.504930866786e+00 1.374768270376e+00 1.295049878153e+00 1.309989428317e+00 1.409243169036e+00 1.536858414056e+00 1.634000412915e+00 1.662933051576e+00 1.612156944498e+00 1.496707209563e+00 1.357918275264e+00 1.257196529331e+00 1.247433708526e+00 1.328461267339e+00 1.446875475608e+00 1.541442130690e+00 1.572672301209e+00 1.529149636786e+00 1.427515537986e+00 1.311126622298e+00 1.239976142245e+00 1.257542339127e+00 1.352190727875e+00 1.468404705474e+00 1.549780495580e+00 1.562409076224e+00 1.500173672665e+00 1.385795803077e+00 1.270188622011e+00 1.219300319830e+00 1.271223393510e+00 1.398744178517e+00 1.536541934139e+00 1.626875766203e+00 1.637106997050e+00 1.561738061283e+00 1.422644861498e+00 1.269794436204e+00 1.173908389352e+00 1.188291717518e+00 1.297350583512e+00 1.433337852615e+00 1.532430527844e+00 1.558139537967e+00 1.502473833265e+00 1.384175610411e+00 1.247318521870e+00 1.153625458367e+00 1.151601962691e+00 1.233985973305e+00 1.345923140422e+00 1.431357809495e+00 1.457589473383e+00 1.418362875689e+00 1.331780271377e+00 1.236258159443e+00 1.178526260193e+00 1.187116109365e+00 1.249357862076e+00 1.323354477164e+00 1.368348044182e+00 1.361989751757e+00 1.304604529974e+00 1.218531855390e+00 1.142984329062e+00 1.117891075054e+00 1.156357973484e+00 1.233458516728e+00 1.307724282922e+00 1.346173997142e+00 1.334933304263e+00 1.280974383227e+00 1.210163538795e+00 1.159915413788e+00 1.161075478446e+00 1.216201002308e+00 1.298566247485e+00 1.372934705204e+00 1.413896599949e+00 1.412571564780e+00 1.376447531176e+00 1.325737104508e+00 1.285432956686e+00 1.273419978964e+00 1.290604051493e+00 1.322066955491e+00 1.348495108768e+00 1.357354871853e+00 1.347900541064e+00 1.330041083763e+00 1.318169792980e+00 1.322133031678e+00 1.340473125459e+00 1.361137236418e+00 1.369211346119e+00 1.355549622080e+00 1.322231599862e+00 1.283331938989e+00 1.259701008303e+00 1.267588797365e+00 1.306929172980e+00 1.360114838517e+00 1.402362353893e+00 1.413745908929e+00 1.386657555215e+00 1.328755791083e+00 1.261965812344e+00 1.215827209329e+00 1.212652264704e+00 1.251962224581e+00 1.310638485318e+00 1.358605018761e+00 1.374048595461e+00 1.350633175767e+00 1.299020972798e+00 1.244234611614e+00 1.216288604048e+00 1.233441985188e+00 1.289132582585e+00 1.357135145889e+00 1.408762896535e+00 1.425891377852e+00 1.406157325987e+00 1.363122830144e+00 1.321767718356e+00 1.307908292020e+00 1.333312477144e+00 1.387785908917e+00 1.446751402930e+00 1.485807076384e+00 1.491098990685e+00 1.463339392153e+00 1.417159418572e+00 1.376177311333e+00 1.362801598190e+00 1.385763352360e+00 1.435131736495e+00 1.489685088186e+00 1.529248031673e+00 1.542911512860e+00 1.531502790972e+00 1.505771159355e+00 1.481204119417e+00 1.470713360958e+00 1.478401806012e+00 1.498466077902e+00 1.520005461571e+00 1.533624412186e+00 1.535589084022e+00 1.528107456321e+00 1.516336307752e+00 1.504091659032e+00 1.490909451691e+00 1.472375234854e+00 1.443798574307e+00 1.404843108982e+00 1.362439836467e+00 1.329654486945e+00 1.319327474536e+00 1.335055169050e+00 1.366507575725e+00 1.393840999935e+00 1.397453660601e+00 1.366833605606e+00 1.306176154842e+00 1.236329694698e+00 1.190177068627e+00 1.196309725533e+00 1.256764404526e+00 1.343184690607e+00 1.415792600672e+00 1.442571369700e+00 1.408702376053e+00 1.320609540316e+00 1.208368122895e+00 1.123289697495e+00 1.116397744614e+00 1.196224896353e+00 1.318597208080e+00 1.424578248897e+00 1.470639025173e+00 1.437011267149e+00 1.329527886506e+00 1.182494020268e+00 1.060673012058e+00 1.038957380943e+00 1.137232380357e+00 1.296125333269e+00 1.438928042566e+00 1.513235913301e+00 1.495914669930e+00 1.391664491371e+00 1.234519758130e+00 1.090778023621e+00 1.043709624965e+00 1.127238574529e+00 1.284975603213e+00 1.433437133589e+00 1.514280462838e+00 1.500845371067e+00 1.395392237861e+00 1.229467374401e+00 1.067069076678e+00 9.947384308111e-01 1.058241809261e+00 1.206450276908e+00 1.352418546364e+00 1.434981697519e+00 1.426773495354e+00 1.330120400656e+00 1.176189194451e+00 1.026789500190e+00 9.623171197942e-01 1.021705723707e+00 1.155566320581e+00 1.283631768446e+00 1.350147358916e+00 1.331453229184e+00 1.232471368526e+00 1.086042659440e+00 9.533112831052e-01 9.068284067138e-01 9.704605040670e-01 1.089608630895e+00 1.191290946595e+00 1.228293855140e+00 1.183747477355e+00 1.068960824484e+00 9.248924526502e-01 8.229815847356e-01 8.326583796138e-01 9.455897321430e-01 1.086860374263e+00 1.189907578809e+00 1.219451732942e+00 1.168638163050e+00 1.057205637415e+00 9.330060537416e-01 8.661165738945e-01 9.051216631992e-01 1.023108002799e+00 1.150573887508e+00 1.231774149955e+00 1.238685196279e+00 1.169111303294e+00 1.045695668501e+00 9.166907751723e-01 8.477679907483e-01 8.786247431003e-01 9.779900626519e-01 1.079584609330e+00 1.132973036419e+00 1.115289772138e+00 1.029425547446e+00 9.036927287226e-01 7.926374208543e-01 7.611401353594e-01 8.271964187335e-01 9.387545268213e-01 1.031610855409e+00 1.065786106385e+00 1.027418534138e+00 9.261140498293e-01 7.955015128778e-01 6.939233250818e-01 6.814119113652e-01 7.570127427233e-01 8.586714987609e-01 9.282823674361e-01 9.352748177859e-01 8.741856262322e-01 7.627568611346e-01 6.443795465693e-01 5.854945135597e-01 6.276489536160e-01 7.317518887765e-01 8.308671144881e-01 8.823048672988e-01 8.707799515833e-01 8.048054947825e-01 7.169799573664e-01 6.617593121856e-01 6.859173972064e-01 7.784446966326e-01 8.853459035958e-01 9.587905364006e-01 9.730653990808e-01 9.243815755159e-01 8.309030143054e-01 7.344518157981e-01 6.930544561647e-01 7.389826342878e-01 8.409607255365e-01 9.414767217734e-01 9.987386270562e-01 9.943749191325e-01 9.320415407230e-01 8.373428901020e-01 7.568705109953e-01 7.413778082690e-01 8.022126106169e-01 8.986645868375e-01 9.801320886718e-01 1.014459632674e+00 9.921605745507e-01 9.254772968369e-01 8.470410286833e-01 8.018634028084e-01 8.199371865982e-01 8.874683229405e-01 9.610081426134e-01 1.000890209169e+00 9.865328047570e-01 9.193496904571e-01 8.239667138769e-01 7.474326489968e-01 7.398091177909e-01 8.076762557877e-01 9.054858433183e-01 9.804502404732e-01 9.994777373836e-01 9.530771762320e-01 8.564692117195e-01 7.533419710037e-01 7.111786296009e-01 7.723005091532e-01 9.015446358867e-01 1.030903853043e+00 1.110422410537e+00 1.115994363894e+00 1.047905743519e+00 9.325448322615e-01 8.260699596501e-01 8.016683969258e-01 8.869684722217e-01 1.029597247368e+00 1.158524767480e+00 1.226588938418e+00 1.214398371268e+00 1.128942224556e+00 1.005491459223e+00 9.088708397229e-01 9.088816731776e-01 1.014073732657e+00 1.162098215853e+00 1.284159518552e+00 1.337919960543e+00 1.309807989037e+00 1.214373586205e+00 1.095915108309e+00 1.023692615451e+00 1.054638812707e+00 1.176578388816e+00 1.322774487834e+00 1.429401870451e+00 1.459087516701e+00 1.402948808046e+00 1.280950879815e+00 1.143588566565e+00 1.065016997943e+00 1.099220359123e+00 1.223238064501e+00 1.363092748084e+00 1.453966882598e+00 1.460895552516e+00 1.379651806981e+00 1.237475270675e+00 1.095843144049e+00 1.038772656982e+00 1.110752609174e+00 1.264020133594e+00 1.413606803995e+00 1.496729381318e+00 1.483788961821e+00 1.377101499846e+00 1.212994109051e+00 1.066686542453e+00 1.034392496462e+00 1.148137713171e+00 1.334355237806e+00 1.499059329938e+00 1.580832914363e+00 1.553355040048e+00 1.422694838093e+00 1.230380153421e+00 1.061919655249e+00 1.029877228534e+00 1.168010775595e+00 1.385411754660e+00 1.577556566379e+00 1.680835349902e+00 1.669323995272e+00 1.549712124078e+00 1.362809216513e+00 1.188791943676e+00 1.132341061298e+00 1.237877269964e+00 1.434137860039e+00 1.619786951476e+00 1.727271191413e+00 1.726753244095e+00 1.620917306776e+00 1.443813048562e+00 1.262460953437e+00 1.166426325431e+00 1.209833707577e+00 1.351035903224e+00 1.501123587071e+00 1.592354131112e+00 1.593259106982e+00 1.505143304526e+00 1.359694347598e+00 1.217165889589e+00 1.150677467266e+00 1.196140343442e+00 1.315046990093e+00 1.435816939350e+00 1.504087501667e+00 1.495936434255e+00 1.416591930103e+00 1.297890185263e+00 1.192898688717e+00 1.155625429793e+00 1.201662769002e+00 1.293751813022e+00 1.376494631816e+00 1.409772286527e+00 1.378781492553e+00 1.293821858788e+00 1.187566675398e+00 1.106764047378e+00 1.089091910998e+00 1.133484575957e+00 1.201549955322e+00 1.249329380739e+00 1.250201585555e+00 1.201097789906e+00 1.122000580960e+00 1.050895405214e+00 1.027219620676e+00 1.063449278190e+00 1.133652076615e+00 1.196153186809e+00 1.219346366774e+00 1.192300652128e+00 1.126967787279e+00 1.056379076187e+00 1.023497774150e+00 1.053969483356e+00 1.132959347884e+00 1.218503110200e+00 1.270807495310e+00 1.267813998443e+00 1.209701990947e+00 1.119972455487e+00 1.042724726037e+00 1.025642099160e+00 1.083902888907e+00 1.184881175911e+00 1.277595209428e+00 1.322535097168e+00 1.301715507161e+00 1.220341390101e+00 1.107445225655e+00 1.013515164067e+00 9.913443886635e-01 1.053766117394e+00 1.159801042945e+00 1.253187212302e+00 1.293842324932e+00 1.265094252410e+00 1.173401592127e+00 1.048116966942e+00 9.394923871091e-01 9.014322597977e-01 9.486051121030e-01 1.039851757129e+00 1.118959751639e+00 1.147860776453e+00 1.112987623419e+00 1.024063792781e+00 9.133021060208e-01 8.312553456054e-01 8.231199259938e-01 8.873465399257e-01 9.774824287075e-01 1.045212674270e+00 1.062985948894e+00 1.026210714724e+00 9.516571859086e-01 8.746521967754e-01 8.376367126497e-01 8.622101603258e-01 9.289623951709e-01 9.968253805363e-01 1.032065129058e+00 1.019686822625e+00 9.648724617155e-01 8.916642129143e-01 8.369746023357e-01 8.319624770516e-01 8.764077228470e-01 9.391067492713e-01 9.841180313293e-01 9.895728202755e-01 9.533281864408e-01 8.934513643152e-01 8.444890945381e-01 8.416420895323e-01 8.928132045831e-01 9.705383381672e-01 1.035483181884e+00 1.058367104071e+00 1.032310619202e+00
 9.302434536125e-01 8.822068211132e-01 8.208561204504e-01 7.632521096991e-01 7.393930787224e-01 7.605297762787e-01 8.055227316257e-01 8.402913361970e-01 8.413346666439e-01 8.052558000421e-01 7.498587366855e-01 7.084626289457e-01 7.100696560828e-01 7.523260689453e-01 8.030506839464e-01 8.276095176107e-01 8.074497904747e-01 7.459317588727e-01 6.700335198249e-01 6.253552555529e-01 6.463260870320e-01 7.176502413778e-01 7.916851500424e-01 8.288124380006e-01 8.115775385361e-01 7.461166460232e-01 6.628061641617e-01 6.118438065664e-01 6.318264226025e-01 7.061483996107e-01 7.834312176247e-01 8.226419708434e-01 8.067490540025e-01 7.427973655189e-01 6.616297210607e-01 6.121632117846e-01 6.301441719184e-01 6.984057077539e-01 7.678750007328e-01 8.002633165746e-01 7.814154329487e-01 7.234032266873e-01 6.647928771286e-01 6.602639084831e-01 7.163288145368e-01 7.987939419604e-01 8.543899035064e-01 8.440696632526e-01 7.729848562077e-01 6.766424021264e-01 6.182347409900e-01 6.487168733591e-01 7.446957769971e-01 8.405477065141e-01 8.882469671754e-01 8.699984474118e-01 7.967657349797e-01 7.080286940164e-01 6.632847314283e-01 6.986486648051e-01 7.837493008017e-01 8.592183287369e-01 8.840141793320e-01 8.460508929462e-01 7.621919500407e-01 6.777527753827e-01 6.516208543210e-01 7.037553373370e-01 7.894421557301e-01 8.508109688858e-01 8.541755487509e-01 7.955666944368e-01 7.015928144539e-01 6.295188500041e-01 6.395293572765e-01 7.273125877262e-01 8.304012652625e-01 8.941793454174e-01 8.944688540947e-01 8.377797772954e-01 7.613425321784e-01 7.252287936036e-01 7.701474953660e-01 8.713089551047e-01 9.693673803981e-01 1.019267820397e+00 1.003965600693e+00 9.533110247587e-01 9.202067075373e-01 9.301534687196e-01 9.885851526055e-01 1.052146267259e+00 1.076688210691e+00 1.053225764862e+00 9.919599359069e-01 9.234357049765e-01 8.885709029752e-01 9.118536825847e-01 9.783296875895e-01 1.048010921196e+00 1.085469131721e+00 1.074559434222e+00 1.021652827298e+00 9.543098769884e-01 9.126010972914e-01 9.254317670364e-01 9.855868924444e-01 1.057418240345e+00 1.105405377541e+00 1.111113699391e+00 1.076983464841e+00 1.024244816329e+00 9.848007021063e-01 9.837577132834e-01 1.021066830570e+00 1.072990919059e+00 1.111688577670e+00 1.121148620913e+00 1.102354613580e+00 1.071009044612e+00 1.049262305521e+00 1.052499572927e+00 1.079108588282e+00 1.113282116968e+00 1.137605943890e+00 1.143652823738e+00 1.135244340627e+00 1.124965099023e+00 1.125706820647e+00 1.141634022564e+00 1.165494003899e+00 1.184048201182e+00 1.205915869658e+00 1.249960533482e+00 1.299122997541e+00 1.341305575546e+00 1.341383384282e+00 1.285533521151e+00 1.201735838282e+00 1.133568155070e+00 1.122149073126e+00 1.174161779391e+00 1.257172550753e+00 1.328597188596e+00 1.360558565125e+00 1.347542944541e+00 1.304844279713e+00 1.261348897988e+00 1.245319919195e+00 1.266928504106e+00 1.312414243973e+00 1.356484655225e+00 1.379449697814e+00 1.376447353754e+00 1.357864432749e+00 1.342802880144e+00 1.347339402834e+00 1.373696278864e+00 1.409083313892e+00 1.435187569581e+00 1.439645218997e+00 1.422702923038e+00 1.397392531000e+00 1.383021058653e+00 1.393607561508e+00 1.428033098454e+00 1.470657068541e+00 1.501565253153e+00 1.507696605190e+00 1.488858887236e+00 1.457708032925e+00 1.433656144881e+00 1.431823384010e+00 1.452848794251e+00 1.482210413832e+00 1.499774939108e+00 1.491071069291e+00 1.452585711649e+00 1.439269758112e+00 1.439145330496e+00 1.470963007923e+00 1.506117145338e+00 1.505297973118e+00 1.471364198532e+00 1.423299469636e+00 1.386357706111e+00 1.377704653543e+00 1.395651532412e+00 1.422500498877e+00 1.438052550274e+00 1.431757829807e+00 1.407375038340e+00 1.380140899979e+00 1.367729262341e+00 1.378686934073e+00 1.406421910970e+00 1.434106073748e+00 1.445502201679e+00 1.433577510554e+00 1.403386590727e+00 1.369302192940e+00 1.347391913504e+00 1.345853542849e+00 1.360003149613e+00 1.376122920118e+00 1.380615711989e+00 1.367523992442e+00 1.341084004711e+00 1.313048946481e+00 1.295920286194e+00 1.295124871839e+00 1.305446624782e+00 1.314679162207e+00 1.311226494540e+00 1.290293173310e+00 1.256139003534e+00 1.220119298743e+00 1.195071094885e+00 1.188150637293e+00 1.196526778535e+00 1.209396811235e+00 1.213583874130e+00 1.220989503233e+00 1.226841688388e+00 1.240407801361e+00 1.245275493483e+00 1.214520364951e+00 1.121003672746e+00 9.947938468573e-01 8.871008478057e-01 8.560484596838e-01 9.137802165213e-01 1.009891190383e+00 1.082603032096e+00 1.093889723672e+00 1.034541201744e+00 9.235720117693e-01 8.085561252680e-01 7.550407557239e-01 7.965865861028e-01 8.934158002449e-01 9.795946310879e-01 1.011334981368e+00 9.752325160169e-01 8.867605265005e-01 7.896735276193e-01 7.452508283799e-01 7.865147513955e-01 8.795320300640e-01 9.631975713902e-01 9.947291781456e-01 9.596391282688e-01 8.713877962854e-01 7.712283949880e-01 7.192880776841e-01 7.513877530690e-01 8.365175393871e-01 9.131451692669e-01 9.368095445080e-01 8.911638193215e-01 7.877679639327e-01 6.682161571739e-01 6.016979588373e-01 6.366708742682e-01 7.353807703870e-01 8.247824963406e-01 8.575702604709e-01 8.177707319125e-01 7.346059495919e-01 6.449245277919e-01 5.966528069060e-01 6.190049543124e-01 6.860925471184e-01 7.497234202340e-01 7.745194898170e-01 7.462098007043e-01 6.727710277800e-01 5.857995297254e-01 5.368293292273e-01 5.623831506649e-01 6.386103592396e-01 7.114711008201e-01 7.420200960283e-01 7.152960411975e-01 6.392503935482e-01 5.461622690852e-01 4.916368393265e-01 5.182930022741e-01 6.000803018899e-01 6.779113475627e-01 7.113444930763e-01 6.852984658926e-01 6.077383303045e-01 5.117861307058e-01 4.573243701571e-01 4.920841517790e-01 5.861166784103e-01 6.763323902311e-01 7.220214334393e-01 7.080068992962e-01 6.405067410267e-01 5.473109344171e-01 4.786508752032e-01 4.837618985039e-01 5.537204099599e-01 6.350936423769e-01 6.867996929114e-01 6.930237770480e-01 6.595098041874e-01 6.100774273361e-01 5.788111337192e-01 5.894281889532e-01 6.518333262348e-01 7.239432263148e-01 7.818820069612e-01 8.038429660972e-01 7.679316258474e-01 6.915593255883e-01 6.273302487459e-01 6.347011347620e-01 7.173589106357e-01 8.193545409294e-01 8.854199649925e-01 8.870604406502e-01 8.245538516638e-01 7.284964098108e-01 6.598984026398e-01 6.788189113040e-01 7.761737797647e-01 8.866427997352e-01 9.544042097582e-01 9.535826476346e-01 8.880460954119e-01 7.920096385784e-01 7.272296117083e-01 7.485973236530e-01 8.439109429375e-01 9.504777367912e-01 1.015197350358e+00 1.014895816430e+00 9.571726935736e-01 8.795455187232e-01 8.401366331958e-01 8.790121619176e-01 9.762707960568e-01 1.075694256494e+00 1.131043386023e+00 1.123676031667e+00 1.065062073987e+00 9.954287512677e-01 9.701165646279e-01 1.020249470714e+00 1.121531078160e+00 1.219920823736e+00 1.271520611935e+00 1.259174132137e+00 1.193190997111e+00 1.142159700549e+00 1.141737550959e+00 1.195998639685e+00 1.266097540160e+00 1.322939663192e+00 1.315668481449e+00 1.253275293367e+00 1.173083140325e+00 1.128968463590e+00 1.157130431047e+00 1.243208599858e+00 1.337732094728e+00 1.395493806493e+00 1.396420216784e+00 1.349725511546e+00 1.290055884692e+00 1.262422348894e+00 1.292757020622e+00 1.366134498903e+00 1.440809619208e+00 1.478734434503e+00 1.463857004202e+00 1.407227373176e+00 1.343456105107e+00 1.315610112572e+00 1.346723581502e+00 1.420824537884e+00 1.497555832751e+00 1.540900884988e+00 1.535905127217e+00 1.492551261955e+00 1.441019663140e+00 1.417214746073e+00 1.440248785915e+00 1.498715633499e+00 1.561639171300e+00 1.600832580182e+00 1.605402464032e+00 1.584527544845e+00 1.561126034580e+00 1.557932697282e+00 1.582230481457e+00 1.621339329856e+00 1.653397321473e+00 1.664026326838e+00 1.653458268014e+00 1.653470574061e+00 1.680996795552e+00 1.740031666945e+00 1.754838529835e+00 1.722466206872e+00 1.663661474493e+00 1.608643264265e+00 1.585538421905e+00 1.605366495661e+00 1.656099224336e+00 1.712206580617e+00 1.749824597236e+00 1.756824482237e+00 1.735508444650e+00 1.700174976849e+00 1.670428379374e+00 1.661617932749e+00 1.676863391164e+00 1.706146657886e+00 1.733378837311e+00 1.745368981554e+00 1.737838981811e+00 1.716794841862e+00 1.695616499061e+00 1.688694626579e+00 1.703745748038e+00 1.737513833743e+00 1.777640539936e+00 1.809303782939e+00 1.821797877973e+00 1.812346084887e+00 1.786681840735e+00 1.756481898170e+00 1.734484927762e+00 1.728547650484e+00 1.737975830362e+00 1.754456677737e+00 1.766946617288e+00 1.767361991793e+00 1.754129336152e+00 1.732759734586e+00 1.713195552733e+00 1.704919682613e+00 1.711797388198e+00 1.729596855537e+00 1.769316520126e+00 1.819501284182e+00 1.856542101297e+00 1.863582885696e+00 1.836518380340e+00 1.785208453493e+00 1.729925100895e+00 1.693110244223e+00 1.687974497806e+00 1.710840227814e+00 1.744131447018e+00 1.767248458430e+00 1.767037322418e+00 1.743172361086e+00 1.707676771317e+00 1.679181195159e+00 1.672767660773e+00 1.690255422648e+00 1.718448526072e+00 1.736779030833e+00 1.728357592016e+00 1.688434942054e+00 1.627944928367e+00 1.571681378305e+00 1.548542876935e+00 1.574773609993e+00 1.641732242483e+00 1.720787307149e+00 1.779716005843e+00 1.796362490369e+00 1.765181136326e+00 1.698914088531e+00 1.625686388471e+00 1.579519756795e+00 1.583112491721e+00 1.632733956608e+00 1.701170881129e+00 1.755323961371e+00 1.772074470561e+00 1.745972895129e+00 1.690287854634e+00 1.632839153700e+00 1.604649918027e+00 1.622353115575e+00 1.676584877689e+00 1.738123778489e+00 1.775032303281e+00 1.766783285170e+00 1.711007221014e+00 1.625149652916e+00 1.543211945400e+00 1.503596921970e+00 1.527280990243e+00 1.602129175688e+00 1.692020764556e+00 1.759182182541e+00 1.779326701441e+00 1.746916523902e+00 1.675085799236e+00 1.591851224274e+00 1.530783524193e+00 1.515015992398e+00 1.543113821479e+00 1.591046114878e+00 1.628449015534e+00 1.633902934542e+00 1.601848432737e+00 1.543056994492e+00 1.480423386449e+00 1.439456488894e+00 1.435001679255e+00 1.462277197579e+00 1.501036586214e+00 1.528713852293e+00 1.531306282901e+00 1.507901137442e+00 1.469683979688e+00 1.434508123816e+00 1.418175302619e+00 1.425744520372e+00 1.449336899228e+00 1.474312345224e+00 1.488322990621e+00 1.487344559659e+00 1.476683680740e+00 1.467307519735e+00 1.469093042996e+00 1.484341027261e+00 1.506143095858e+00 1.522834853670e+00 1.525106776892e+00 1.511620968324e+00 1.490720024508e+00 1.477272278306e+00 1.484848825950e+00 1.516832939706e+00 1.563264080929e+00 1.606156834245e+00 1.628850735579e+00 1.623675498722e+00 1.595594929815e+00 1.561308707744e+00 1.542709506138e+00 1.555151009536e+00 1.597087933130e+00 1.649958557630e+00 1.688572577170e+00 1.693170135085e+00 1.657318539764e+00 1.591374205012e+00 1.521218597268e+00 1.479790701463e+00 1.489676031763e+00 1.546644697459e+00 1.621669907629e+00 1.678770554256e+00 1.691212679537e+00 1.649751685362e+00 1.565400684230e+00 1.468831901544e+00 1.403005260142e+00 1.402837809424e+00 1.470226160003e+00 1.572571268518e+00 1.666810237385e+00 1.720687031082e+00 1.720886542804e+00 1.673913938080e+00 1.603340647278e+00 1.542423555053e+00 1.520009463006e+00 1.544187013155e+00 1.598167133439e+00 1.653472712958e+00 1.686836798071e+00 1.689779828221e+00 1.670199371210e+00 1.647830685590e+00 1.644190611741e+00 1.669942590121e+00 1.718103163491e+00 1.768912253132e+00 1.801752278320e+00 1.805509946074e+00 1.783564187886e+00 1.752995169368e+00 1.737521417721e+00 1.754874124441e+00 1.805382802293e+00 1.871229615936e+00 1.926974706912e+00 1.952343345769e+00 1.940499642652e+00 1.900828942969e+00 1.856143545971e+00 1.833344362664e+00 1.849019109174e+00 1.898546201686e+00 1.958701302113e+00 2.001245463581e+00 2.006564656372e+00 1.971654192491e+00 1.912182101147e+00 1.858253200261e+00 1.841784341048e+00 1.877793869023e+00 1.953477504680e+00 2.036199125866e+00 2.091803546173e+00 2.099120910595e+00 2.056931378723e+00 1.985123517381e+00 1.919566331308e+00 1.897485379230e+00 1.935728219109e+00 2.018304927702e+00 2.106817475817e+00 2.162059745545e+00 2.159906020724e+00 2.098699703722e+00 2.000984122620e+00 1.909386410316e+00 1.871507949438e+00 1.912465032112e+00 2.015960712921e+00 2.136194680969e+00 2.225367019971e+00 2.252532441432e+00 2.210744027261e+00 2.118344151128e+00 2.015856266362e+00 1.954002507871e+00 1.968995975369e+00 2.058263572080e+00 2.183090109626e+00 2.294687015839e+00 2.356535481948e+00 2.353771690455e+00 2.294467213258e+00 2.206327515633e+00 2.128163939554e+00 2.094216591615e+00 2.116253133357e+00 2.177677289958e+00 2.246009842978e+00 2.291595839586e+00 2.299607458820e+00 2.273375171648e+00 2.231150448647e+00 2.197361495266e+00 2.190306306534e+00 2.212019799915e+00 2.247751623970e+00 2.275425906421e+00 2.277650307226e+00 2.249924900102e+00 2.202978002058e+00 2.158833808894e+00 2.140842239558e+00 2.160632775114e+00 2.210269203540e+00 2.266283780679e+00 2.301652539295e+00 2.297326417978e+00 2.248805636963e+00 2.167833234578e+00 2.079592193379e+00 2.014304288065e+00 1.993683674822e+00 2.018943249723e+00 2.070604220066e+00 2.120611264872e+00 2.146021924592e+00 2.136828629915e+00 2.097671048096e+00 2.044757296821e+00 1.998949308405e+00 1.976482585268e+00 1.981263830954e+00 2.004214598588e+00 2.029958124718e+00 2.045578217142e+00 2.046341366447e+00 2.036269487867e+00 2.024516715199e+00 2.019326807964e+00 2.022633477778e+00 2.028776193672e+00 2.028105803601e+00 2.013211465927e+00 1.984287507948e+00 1.950924710081e+00 1.929059744382e+00 1.933010153465e+00 1.966170475705e+00 2.017132454966e+00 2.064450774776e+00 2.086366108399e+00 2.069719978165e+00 2.015462992292e+00 1.940403693902e+00 1.873810575515e+00 1.846495288419e+00 1.873863095586e+00 1.944817382018e+00 2.027883502929e+00 2.087849797049e+00 2.099593428940e+00 2.055116117971e+00 1.965745835908e+00 1.860657641674e+00 1.779274733497e+00 1.754143326439e+00 1.790638443929e+00 1.862554564057e+00 1.929427432773e+00 1.957157794563e+00 1.929404476347e+00 1.851480434932e+00 1.749754053459e+00 1.665288259132e+00 1.636820064690e+00 1.676076262078e+00 1.758147004750e+00 1.838874818980e+00 1.878714752627e+00 1.856240665485e+00 1.772813937318e+00 1.653511753233e+00 1.543850879433e+00 1.494627829478e+00 1.530664124880e+00 1.629416124563e+00 1.738899904069e+00 1.809778810934e+00 1.812162497938e+00 1.740246056290e+00 1.613270398416e+00 1.474939890364e+00 1.385033426811e+00 1.389552740949e+00 1.482606560916e+00 1.611891309235e+00 1.719302170389e+00 1.766398198538e+00 1.740147400946e+00 1.652585430149e+00 1.539030987007e+00 1.450712532012e+00 1.432944840224e+00 1.493498524825e+00 1.596430289275e+00 1.690942555565e+00 1.738526218414e+00 1.723193787963e+00 1.652875157922e+00 1.557208468539e+00 1.479828757705e+00 1.459124732170e+00 1.502557713025e+00 1.580910901090e+00 1.650390209981e+00 1.676612946816e+00 1.645852552941e+00 1.567809179668e+00 1.474074515286e+00 1.409218485977e+00 1.408377521351e+00 1.471007101846e+00 1.560832345272e+00 1.632162902451e+00 1.652304340317e+00 1.610674572372e+00 1.521255605060e+00 1.421241796199e+00 1.361170330179e+00 1.377546102041e+00 1.462884430474e+00 1.571738319666e+00 1.653220616536e+00 1.673219100281e+00 1.621795244880e+00 1.515169530642e+00 1.395844853905e+00 1.324092590166e+00 1.346183169554e+00 1.454699864292e+00 1.595813919504e+00 1.711271494237e+00 1.763198676424e+00 1.739788905687e+00 1.655686870162e+00 1.550491180886e+00 1.479987958409e+00 1.489682179606e+00 1.580585610833e+00 1.709233644627e+00 1.821484635943e+00 1.878806177240e+00 1.867186070841e+00 1.798254297868e+00 1.706985555708e+00 1.642489094826e+00 1.645088320890e+00 1.718679215280e+00 1.828068330459e+00 1.924596717867e+00 1.970620149866e+00 1.950290227329e+00 1.872327571230e+00 1.768907618417e+00 1.688364443311e+00 1.675016091548e+00 1.740419152743e+00 1.854870019470e+00 1.970074299423e+00 2.045109800001e+00 2.058563313473e+00 2.010959849762e+00 1.923086725534e+00 1.830676144858e+00 1.772529523353e+00 1.772035026463e+00 1.823527672950e+00 1.898063851484e+00 1.962373673302e+00 1.993776888512e+00 1.985776893599e+00 1.947129124036e+00 1.896942546400e+00 1.856826716141e+00 1.841537745375e+00 1.852807394509e+00 1.880738170580e+00 1.911185886305e+00 1.933544671646e+00 1.944543479316e+00 1.947689019659e+00 1.949913656534e+00 1.957274334218e+00 1.972064261594e+00 1.992709890032e+00 2.015841274967e+00 2.038869116522e+00 2.061071899607e+00 2.082814764995e+00 2.103814108619e+00 2.121804292478e+00 2.133184570857e+00 2.135361261764e+00 2.129596426381e+00 2.122594165146e+00 2.124998671939e+00 2.146575763491e+00 2.190037216255e+00 2.247505862454e+00 2.302767577361e+00 2.337892885343e+00 2.340801884183e+00 2.311062069886e+00 2.262205315891e+00 2.219116043411e+00 2.208627098678e+00 2.245127915163e+00 2.320498267724e+00 2.407309347501e+00 2.472273752018e+00 2.489991847121e+00 2.451651708944e+00 2.368979198858e+00 2.273170228002e+00 2.206232690261e+00 2.202056519102e+00 2.265058642595e+00 2.366129311145e+00 2.460289364092e+00 2.508238774197e+00 2.489449874239e+00 2.407331518863e+00 2.289471608529e+00 2.182021885243e+00 2.133216479957e+00 2.166774774180e+00 2.265441707792e+00 2.383628885686e+00 2.474413928484e+00 2.507793976994e+00 2.477139493344e+00 2.398766003633e+00 2.306507774278e+00 2.239854314165e+00 2.225786480747e+00 2.263953640749e+00 2.328812725993e+00 2.386871719657e+00 2.413946650040e+00 2.403769792552e+00 2.368174227525e+00 2.330643921060e+00 2.314459479817e+00 2.329723834711e+00 2.367609341036e+00 2.406353564438e+00 2.424026877769e+00 2.409603469092e+00 2.368180109447e+00 2.319592049321e+00 2.290073199678e+00 2.298678888230e+00 2.345584143359e+00 2.411537778071e+00 2.468803823216e+00 2.494618942202e+00 2.480020778357e+00 2.432459833915e+00 2.372658959876e+00 2.325947495262e+00 2.309923158834e+00 2.324844873338e+00 2.354222356392e+00 2.375226566760e+00 2.371156846812e+00 2.339136445290e+00 2.291262167782e+00 2.249034163532e+00 2.232049199964e+00 2.245876530480e+00 2.277630040091e+00 2.303094189303e+00 2.299767121011e+00 2.257777379731e+00 2.185407447043e+00 2.108105478968e+00 2.059195027626e+00 2.062368515511e+00 2.115277322705e+00 2.189578062818e+00 2.247279789503e+00 2.258483529402e+00 2.212067868919e+00 2.119541393594e+00 2.013295446867e+00 1.936810525374e+00 1.923611179634e+00 1.974794841621e+00 2.057722666371e+00 2.127585660351e+00 2.149979201701e+00 2.112406925315e+00 2.027343342314e+00 1.929455299842e+00 1.864077545575e+00 1.864078588904e+00 1.927075737587e+00 2.017066325713e+00 2.088701162315e+00 2.109611915763e+00 2.070944397303e+00 1.989666632994e+00 1.904399046079e+00 1.861155246776e+00 1.887246278168e+00 1.970903888191e+00 2.069560598437e+00 2.136274010994e+00 2.140090392018e+00 2.074973890791e+00 1.962195998782e+00 1.847560566921e+00 1.787016831663e+00 1.815101967503e+00 1.917583060419e+00 2.042359914027e+00 2.133498173671e+00 2.153806711904e+00 2.092525377212e+00 1.966953895685e+00 1.820993194486e+00 1.715980010814e+00 1.702809395880e+00 1.784450205981e+00 1.913602478758e+00 2.029104361492e+00 2.085835667183e+00 2.064438853368e+00 1.971555732440e+00 1.837382455850e+00 1.709446439901e+00 1.636575075076e+00 1.641979801282e+00 1.706931056095e+00 1.787065043474e+00 1.841377503297e+00 1.848069385468e+00 1.807566745985e+00 1.739190498368e+00 1.673264763532e+00 1.637942144519e+00 1.644260839545e+00 1.680702132450e+00 1.723068419766e+00 1.749849007518e+00 1.752262059197e+00 1.736346728304e+00 1.718745002508e+00 1.717482730048e+00 1.741066464740e+00 1.782968041040e+00 1.825642487132e+00 1.850549943401e+00 1.847139861067e+00 1.817543049232e+00 1.776495451135e+00 1.746061634743e+00 1.745376329380e+00 1.779687018151e+00 1.836888098429e+00 1.894641425833e+00 1.931615590343e+00 1.935792426795e+00 1.908181262366e+00 1.862353614074e+00 1.820100687200e+00 1.802843520433e+00 1.821233862378e+00 1.869524214040e+00 1.929328784897e+00 1.979352253106e+00 2.003951193129e+00 1.997479365639e+00 1.964930771734e+00 1.919732354485e+00 1.879054714498e+00 1.857383632894e+00 1.860454361714e+00 1.883234842931e+00 1.913292961031e+00 1.936926267239e+00 1.944623697179e+00 1.933882866423e+00 1.909516124570e+00 1.881845278521e+00 1.862821960621e+00 1.861237007543e+00 1.878638701217e+00 1.908420039742e+00 1.938882126471e+00 1.958120352164e+00 1.958713401560e+00 1.940790680529e+00 1.912681885943e+00 1.888894646896e+00 1.884640172713e+00 1.908201867776e+00 1.955629734930e+00 2.011428880162e+00 2.055171091575e+00 2.069565840554e+00 2.046726087714e+00 1.991969627296e+00 1.924406113268e+00 1.872764996074e+00 1.864315989912e+00 1.909459331271e+00 1.994126084230e+00 2.087507112904e+00 2.157186800860e+00 2.181091218953e+00 2.153447565347e+00 2.086632812292e+00 2.009108707430e+00 1.957047770144e+00 1.958269666065e+00 2.015629799258e+00 2.105115778066e+00 2.190777332357e+00 2.241916653859e+00 2.243149355088e+00 2.197626722151e+00 2.125405722710e+00 2.057070231006e+00 2.021370601426e+00 2.030471316709e+00 2.073239776154e+00 2.123133397826e+00 2.153559491922e+00 2.149666658394e+00 2.113136695498e+00 2.060802434877e+00 2.017392594928e+00 2.003469261151e+00 2.023715425782e+00 2.064288768047e+00 2.101865381270e+00 2.116497003149e+00 2.100738483261e+00 2.062542876627e+00 2.021839131402e+00 2.001149486699e+00 2.012840794397e+00 2.050964341300e+00 2.094737432484e+00 2.120443502759e+00 2.113344023368e+00 2.074403524827e+00 2.020874041165e+00 1.980128815079e+00 1.976254233825e+00 2.015049072028e+00 2.079457949375e+00 2.139836961905e+00 2.169805596196e+00 2.157726926570e+00 2.111556815893e+00 2.057235546044e+00 2.028913569803e+00 2.051021649317e+00 2.122010745199e+00 2.214656870126e+00 2.292436842043e+00 2.327166146160e+00 2.309349255014e+00 2.251561581960e+00 2.185246609190e+00 2.148996441601e+00 2.168292901711e+00 2.238496596368e+00 2.327431090940e+00 2.394638468687e+00 2.410375752323e+00 2.366243905575e+00 2.278457271382e+00 2.184575811561e+00 2.130305356679e+00 2.145262347334e+00 2.222290141596e+00 2.322008312200e+00 2.397250587107e+00 2.414651165176e+00 2.365088814525e+00 2.266156017154e+00 2.158265413862e+00 2.090758713304e+00 2.095795203586e+00 2.165677339743e+00 2.258196093941e+00 2.323703044605e+00 2.328297802473e+00 2.264323017056e+00 2.152554264014e+00 2.037813170965e+00 1.972931821339e+00 1.988669913631e+00 2.070131858017e+00 2.167566524572e+00 2.228264579091e+00 2.219572749815e+00 2.138152629963e+00 2.012096189001e+00 1.896340511481e+00 1.852664022901e+00 1.910277249808e+00 2.040751167803e+00 2.181142548957e+00 2.272916043832e+00 2.282515618002e+00 2.207157746620e+00 2.075092789814e+00 1.941289758281e+00 1.870159762594e+00 1.898602136666e+00 2.006654310528e+00 2.134626752619e+00 2.223192327648e+00 2.237102144853e+00 2.171641934227e+00 2.052147186913e+00 1.928423202959e+00 1.857683323189e+00 1.872323312135e+00 1.955397461811e+00 2.054932350654e+00 2.118877747196e+00 2.117411702417e+00 2.050087212256e+00 1.945225273925e+00 1.852226847167e+00 1.820651379206e+00 1.868220960449e+00 1.966665760753e+00 2.063440353839e+00 2.112309671572e+00 2.089986829403e+00 2.001020137444e+00 1.877040737912e+00 1.769400408299e+00 1.727967891441e+00 1.768490030931e+00 1.859677912500e+00 1.947673147485e+00 1.987375263494e+00 1.957797739256e+00 1.865692845586e+00 1.743911191703e+00 1.643123592365e+00 1.609587422695e+00 1.653514892382e+00 1.740692263135e+00 1.819349342834e+00 1.849382267714e+00 1.815241833342e+00 1.728228324371e+00 1.623776740526e+00 1.550683104403e+00 1.546121091655e+00 1.608280944811e+00 1.697944739080e+00 1.767115321585e+00 1.782757936973e+00 1.735821274955e+00 1.642623834698e+00 1.541734206923e+00 1.481713229609e+00 1.494579848351e+00 1.571321285607e+00 1.669926668313e+00 1.745032258184e+00 1.767995846204e+00 1.733264206884e+00 1.658104128916e+00 1.577973992012e+00 1.534057074518e+00 1.551110209650e+00 1.620591582609e+00 1.708402511657e+00 1.777590054413e+00 1.804378567045e+00 1.783312190495e+00 1.726213743378e+00 1.657087580915e+00 1.602797046295e+00 1.580705241780e+00 1.590049783601e+00 1.614725531488e+00 1.634994147794e+00 1.638083934284e+00 1.622405346873e+00 1.595631542573e+00 1.568708669812e+00 1.548837872011e+00 1.535250998241e+00 1.520834032376e+00 1.498436349069e+00 1.467390256769e+00 1.436453827000e+00 1.420715276797e+00 1.432455488237e+00 1.471299239617e+00 1.521958339257e+00 1.561851026090e+00 1.571882071151e+00 1.544505686518e+00 1.487791759885e+00 1.424934431313e+00 1.386881335951e+00 1.396098435766e+00 1.450347386928e+00 1.523706590035e+00 1.583411795212e+00 1.606038281881e+00 1.585722502049e+00 1.536091133046e+00 1.486823871645e+00 1.471478504817e+00 1.507249522707e+00 1.581863414760e+00 1.662197220350e+00 1.714419180113e+00 1.718960741235e+00 1.677199380302e+00 1.612609626192e+00 1.564638180067e+00 1.570251720910e+00 1.638305440953e+00 1.741158945011e+00 1.833540677051e+00 1.876090499986e+00 1.848562016676e+00 1.755568578525e+00 1.628875623295e+00 1.524156358316e+00 1.500156623257e+00 1.576468131480e+00 1.714546920712e+00 1.850086998084e+00 1.929714698858e+00 1.925419039037e+00 1.837558641439e+00 1.695804026762e+00 1.557735358799e+00 1.493319271899e+00 1.541434470021e+00 1.674093920319e+00 1.823061500681e+00 1.926748476038e+00 1.950153681066e+00 1.887675876492e+00 1.762172757160e+00 1.622143670408e+00 1.529880612963e+00 1.529173758930e+00 1.610238210221e+00 1.719021735314e+00 1.798033746630e+00 1.812095703527e+00 1.754849251491e+00 1.648458888080e+00 1.539399295318e+00 1.483032287056e+00 1.510463333034e+00 1.602680543266e+00 1.707278346259e+00 1.774186428874e+00 1.775404908458e+00 1.710459281806e+00 1.606573114836e+00 1.513843750734e+00 1.486336603890e+00 1.546012281057e+00 1.663723556795e+00 1.783934939298e+00 1.858204692010e+00 1.860585736633e+00 1.791093851103e+00 1.675528053261e+00 1.561844119161e+00 1.505108278335e+00 1.535250757164e+00 1.632933811541e+00 1.746846618432e+00 1.828202960187e+00 1.849073874215e+00 1.806385728827e+00 1.720639291648e+00 1.630461214430e+00 1.579017617047e+00 1.590532302416e+00 1.653371954004e+00 1.729990615552e+00 1.781590687661e+00 1.785137594760e+00 1.739261117887e+00 1.663670373853e+00 1.593180999225e+00 1.563036312254e+00 1.587674588530e+00 1.650013980089e+00 1.713528385751e+00 1.743305470177e+00 1.719781330839e+00 1.644112957872e+00 1.539222218526e+00 1.445996317703e+00 1.408635269298e+00 1.447086841480e+00 1.540441714521e+00 1.643570715312e+00 1.714282126664e+00 1.727579754463e+00 1.679488887323e+00 1.587177535932e+00 1.486838628378e+00 1.424623932763e+00 1.434295625825e+00 1.513106388842e+00 1.624689473753e+00 1.724824945987e+00 1.780998067385e+00 1.778877810428e+00 1.722910531267e+00 1.634783971324e+00 1.549081486515e+00 1.502540744723e+00 1.515807642841e+00 1.580422335220e+00 1.665972687641e+00 1.738943797376e+00 1.776259552432e+00 1.770051234374e+00 1.727626913477e+00 1.668763516389e+00 1.619580539074e+00 1.602253760009e+00 1.623947486853e+00 1.673297902447e+00 1.728136278960e+00 1.767073389323e+00 1.777623004278e+00 1.759272681786e+00 1.722586409512e+00 1.685028193009e+00 1.663484245134e+00 1.665808543496e+00 1.686501534934e+00 1.710031114764e+00 1.719300894655e+00 1.703691645569e+00 1.663653161322e+00 1.611514665220e+00 1.567722524375e+00 1.551951514393e+00 1.571692747202e+00 1.616603127191e+00 1.664034140561e+00 1.690474909852e+00 1.681041875994e+00 1.634653653749e+00 1.565333753116e+00 1.499473425486e+00 1.466375088537e+00 1.482303047031e+00 1.538946331313e+00 1.608590616202e+00 1.660184535290e+00 1.672439947635e+00 1.639912749590e+00 1.574557938362e+00 1.503383976407e+00 1.459719542310e+00 1.466419350294e+00 1.520336767627e+00 1.594565928179e+00 1.655848438439e+00 1.680282846747e+00 1.660995503774e+00 1.609937683783e+00 1.555150812656e+00 1.530781646149e+00 1.558778364180e+00 1.633634097778e+00 1.726155093650e+00 1.801358077966e+00 1.833753068744e+00 1.814593224267e+00 1.753881125315e+00 1.678425728394e+00 1.624079558365e+00 1.619541908199e+00 1.668488392260e+00 1.747273273093e+00 1.820740961791e+00 1.859819898952e+00 1.850857101709e+00 1.797999648678e+00 1.721450247970e+00 1.651327823915e+00 1.615470854426e+00 1.624633745016e+00 1.666408642917e+00 1.714559399432e+00 1.744503071777e+00 1.743558110242e+00 1.714033234738e+00 1.670834564809e+00 1.634412571789e+00 1.620454785174e+00 1.631012529230e+00 1.653883822971e+00 1.670890410880e+00 1.668261410078e+00 1.643364661801e+00 1.605988484335e+00 1.574152191043e+00 1.564834012517e+00 1.583311874040e+00 1.619013203233e+00 1.651652953091e+00 1.662175360395e+00 1.641713184539e+00 1.595856781946e+00 1.544099911957e+00 1.513167743942e+00 1.523357270380e+00 1.575031838243e+00 1.647672753516e+00 1.712173007766e+00 1.744739713363e+00 1.734909630210e+00 1.688371724483e+00 1.625821946038e+00 1.576802032938e+00 1.567018651611e+00 1.603483553402e+00 1.670085819825e+00 1.738429433599e+00 1.782648837319e+00 1.788636320515e+00 1.757021215698e+00 1.701971100687e+00 1.646408797488e+00 1.613148795639e+00 1.614046580530e+00 1.644099044499e+00 1.685857975329e+00 1.719996141516e+00 1.734082190132e+00 1.726178513798e+00 1.703905559605e+00 1.680195109566e+00 1.667003743354e+00 1.669523183385e+00 1.684173467681e+00 1.701520456691e+00 1.711770239271e+00 1.709353214221e+00 1.694628761211e+00 1.672820123732e+00 1.651037739047e+00 1.634800953020e+00 1.625846604811e+00 1.622276904417e+00 1.620593148632e+00 1.618142865931e+00 1.614214243944e+00 1.609529447941e+00 1.604784154534e+00 1.599419983149e+00 1.591836563062e+00 1.580939816854e+00 1.568055075752e+00 1.557837608526e+00 1.556841513400e+00 1.570042786097e+00 1.597076874681e+00 1.630860409077e+00 1.660123242605e+00 1.674202087191e+00 1.667776054851e+00 1.643842166834e+00 1.613715892623e+00 1.593347635625e+00 1.595943343459e+00 1.624172093961e+00 1.667975299337e+00 1.709792711928e+00 1.733231343875e+00 1.730093518486e+00 1.703722735578e+00 1.668343021683e+00 1.643741287590e+00 1.645582240739e+00 1.676101068541e+00 1.722283642006e+00 1.763448569361e+00 1.781873675951e+00 1.770469648553e+00 1.735721880081e+00 1.695637736823e+00 1.672086487649e+00 1.678784793627e+00 1.711821411210e+00 1.751142305974e+00 1.771564433197e+00 1.754858724930e+00 1.697668244819e+00 1.614626834627e+00 1.536171349863e+00 1.497222452789e+00 1.516137900305e+00 1.579515686090e+00 1.650220087167e+00 1.688932766361e+00 1.670087808008e+00 1.589025027714e+00 1.465178409996e+00 1.342138014115e+00 1.276880775201e+00 1.305678099272e+00 1.410205526118e+00 1.533809978089e+00 1.621652160333e+00 1.640441705388e+00 1.582376720966e+00 1.465449519528e+00 1.332892180779e+00 1.245095932385e+00 1.248508389839e+00 1.335158191034e+00 1.450277343652e+00 1.536258241559e+00 1.557896949551e+00 1.507453992406e+00 1.404627049207e+00 1.294673201786e+00 1.236050374485e+00 1.265253436929e+00 1.363556256449e+00 1.474696508612e+00 1.545618851923e+00 1.546388801616e+00 1.474732091924e+00 1.357263947344e+00 1.248313801773e+00 1.213217542618e+00 1.281575893882e+00 1.417087326480e+00 1.552900237902e+00 1.634166497250e+00 1.631920280983e+00 1.544429495886e+00 1.397847170547e+00 1.247250105711e+00 1.166672485367e+00 1.203533415629e+00 1.329895211398e+00 1.472769105013e+00 1.569949839219e+00 1.588136324145e+00 1.522542336679e+00 1.395335234369e+00 1.254508510396e+00 1.165120891794e+00 1.174431130854e+00 1.268679687966e+00 1.388172327170e+00 1.476058832909e+00 1.500606137857e+00 1.456958754596e+00 1.364724751604e+00 1.263839037321e+00 1.202296638873e+00 1.209088386484e+00 1.270930498852e+00 1.344879278088e+00 1.389551051694e+00 1.382597033935e+00 1.324834385657e+00 1.239265216433e+00 1.165384103993e+00 1.142368740341e+00 1.181900155380e+00 1.258333044638e+00 1.330493054664e+00 1.366149010777e+00 1.352368623915e+00 1.297245315023e+00 1.227694472012e+00 1.181394293706e+00 1.187826663761e+00 1.247234337925e+00 1.331539361455e+00 1.405589953581e+00 1.444721663084e+00 1.440968331594e+00 1.402660657922e+00 1.350560239650e+00 1.309662224176e+00 1.297239067401e+00 1.313447495446e+00 1.343119759347e+00 1.367386832630e+00 1.374634612670e+00 1.365137387110e+00 1.349435516020e+00 1.341553108225e+00 1.349766679569e+00 1.370513650998e+00 1.390294870138e+00 1.394070799985e+00 1.373907746014e+00 1.334230574983e+00 1.292215720494e+00 1.271462356431e+00 1.288600865115e+00 1.340617788808e+00 1.405513809277e+00 1.455168031658e+00 1.468120425550e+00 1.436750509818e+00 1.370026686220e+00 1.292656160287e+00 1.238399307250e+00 1.233612802256e+00 1.278644514935e+00 1.347397990529e+00 1.405694484609e+00 1.428497395245e+00 1.407482502634e+00 1.352407665267e+00 1.288720656158e+00 1.248897087275e+00 1.255573297057e+00 1.305920828417e+00 1.374320007342e+00 1.430221230921e+00 1.453066607944e+00 1.438416470433e+00 1.398306510685e+00 1.356846293046e+00 1.339979959322e+00 1.360865439114e+00 1.411212126168e+00 1.467615997032e+00 1.505832126131e+00 1.511644260654e+00 1.485367653216e+00 1.441344523777e+00 1.402938315669e+00 1.392173563841e+00 1.417311642344e+00 1.468077016222e+00 1.523099026523e+00 1.562174791168e+00 1.574479669850e+00 1.561071255181e+00 1.533109668219e+00 1.506603137097e+00 1.494919122263e+00 1.502328099321e+00 1.522836510463e+00 1.545137973882e+00 1.559449977882e+00 1.561798671468e+00 1.554296118890e+00 1.542059280424e+00 1.528827245614e+00 1.513991508961e+00 1.493017177471e+00 1.461278123046e+00 1.418911285708e+00 1.373842509285e+00 1.340524235894e+00 1.332878532857e+00 1.354348826666e+00 1.393007053296e+00 1.426787572933e+00 1.434160746937e+00 1.403437236628e+00 1.338566443055e+00 1.261530948135e+00 1.208287817919e+00 1.211806487429e+00 1.276639021682e+00 1.372949500046e+00 1.457409973173e+00 1.494667289903e+00 1.467359443738e+00 1.380022959006e+00 1.261547769600e+00 1.163844387467e+00 1.142879279277e+00 1.214993211625e+00 1.338840202165e+00 1.452466483875e+00 1.508096989061e+00 1.482446030013e+00 1.378550273158e+00 1.228294720247e+00 1.094960234439e+00 1.056904770188e+00 1.144039277174e+00 1.301906012017e+00 1.450559134917e+00 1.533010708413e+00 1.522589080633e+00 1.421322149775e+00 1.261155251852e+00 1.107512463228e+00 1.047427082111e+00 1.124006377405e+00 1.284374186266e+00 1.441075635257e+00 1.531233456800e+00 1.524845327390e+00 1.421576512296e+00 1.250812842026e+00 1.075586514766e+00 9.868892716292e-01 1.042156250391e+00 1.194532093396e+00 1.351369842583e+00 1.445850183208e+00 1.446791293454e+00 1.353536321147e+00 1.194520301364e+00 1.029924223558e+00 9.447474041931e-01 9.915074072638e-01 1.126700584051e+00 1.264241562144e+00 1.342143609375e+00 1.332544522902e+00 1.237171993169e+00 1.086166077064e+00 9.397772277103e-01 8.766957197264e-01 9.331244111401e-01 1.056910185663e+00 1.168972603944e+00 1.216785365586e+00 1.179863368896e+00 1.066647064010e+00 9.159569229548e-01 8.008151906118e-01 8.014524842153e-01 9.185181531583e-01 1.072545156839e+00 1.190450276669e+00 1.232673420542e+00 1.188891298186e+00 1.075403754154e+00 9.372866481048e-01 8.475945568216e-01 8.699687520668e-01 9.888264900892e-01 1.130118328388e+00 1.230323640416e+00 1.255626584143e+00 1.198945549350e+00 1.077812068095e+00 9.352646073770e-01 8.371902546806e-01 8.392846612174e-01 9.281193554399e-01 1.037006645383e+00 1.107699405318e+00 1.110545904343e+00 1.042563424922e+00 9.256626003627e-01 8.072438626704e-01 7.513248481266e-01 7.921021714118e-01 8.929451827949e-01 9.896503402564e-01 1.037027871510e+00 1.016073465123e+00 9.311879662847e-01 8.096445611099e-01 7.022603085879e-01 6.687407724127e-01 7.241229118153e-01 8.184562613692e-01 8.930634802575e-01 9.133497525104e-01 8.694509828168e-01 7.736611798888e-01 6.611450582950e-01 5.887725062992e-01 6.034440426453e-01 6.864816443382e-01 7.785538859726e-01 8.349349584812e-01 8.369073172363e-01 7.888599711259e-01 7.171250232690e-01 6.666924559246e-01 6.786853247971e-01 7.509448922320e-01 8.414456579207e-01 9.072312470170e-01 9.233494708662e-01 8.852692157797e-01 8.092658772830e-01 7.327332459032e-01 7.045308203474e-01 7.492610994308e-01 8.404194807536e-01 9.294771134155e-01 9.795202717319e-01 9.738808366958e-01 9.163034610879e-01 8.312164284562e-01 7.618574942943e-01 7.530697666693e-01 8.131782291195e-01 9.052789898740e-01 9.835084291241e-01 1.018013127452e+00 9.996065749033e-01 9.391971159925e-01 8.661472698000e-01 8.206805906095e-01 8.306931349251e-01 8.868719763982e-01 9.518966480364e-01 9.893017233501e-01 9.792930774083e-01 9.225461669413e-01 8.409192338365e-01 7.749450796903e-01 7.659898859600e-01 8.204330418238e-01 9.020505546559e-01 9.655503199429e-01 9.812548832868e-01 9.412120258022e-01 8.610279254672e-01 7.815540431527e-01 7.588456072193e-01 8.213835464432e-01 9.376194055362e-01 1.051134118165e+00 1.118765415775e+00 1.119525729483e+00 1.055223091072e+00 9.521968728369e-01 8.624048988677e-01 8.471602541459e-01 9.253275369849e-01 1.051546243184e+00 1.164383718979e+00 1.221745374992e+00 1.206872358915e+00 1.128241413808e+00 1.020777111668e+00 9.435635410664e-01 9.528700588291e-01 1.049967645113e+00 1.180361971771e+00 1.284706521422e+00 1.326387497807e+00 1.295573815453e+00 1.209531015110e+00 1.112828224430e+00 1.067347851463e+00 1.113717263925e+00 1.231628750525e+00 1.361184825551e+00 1.447782049313e+00 1.460672245348e+00 1.396102744849e+00 1.278661201861e+00 1.161691692876e+00 1.113885647402e+00 1.171503545593e+00 1.299975003566e+00 1.429632901311e+00 1.503720438860e+00 1.493546523493e+00 1.400029989815e+00 1.255422348789e+00 1.125078390656e+00 1.089135662770e+00 1.177224850548e+00 1.333237847287e+00 1.475368026210e+00 1.545805383597e+00 1.519011202294e+00 1.401192317605e+00 1.233170549179e+00 1.094364351933e+00 1.078281788214e+00 1.204690995218e+00 1.394145324250e+00 1.554856686579e+00 1.628420628146e+00 1.591178723430e+00 1.452185997323e+00 1.256916387569e+00 1.095157006634e+00 1.077667978885e+00 1.227465869797e+00 1.449344908015e+00 1.640625457682e+00 1.739373520045e+00 1.720852254331e+00 1.592959605534e+00 1.397974381432e+00 1.217861807344e+00 1.158884625166e+00 1.265429443109e+00 1.464469298559e+00 1.652904369892e+00 1.762171788540e+00 1.761972978998e+00 1.654737880178e+00 1.474150008728e+00 1.286521609059e+00 1.181339297798e+00 1.215781961034e+00 1.352011028503e+00 1.501319548793e+00 1.594572920240e+00 1.599219669119e+00 1.515778408730e+00 1.374932017530e+00 1.235059205108e+00 1.166717882079e+00 1.205692264044e+00 1.317143324068e+00 1.432642542684e+00 1.499030112064e+00 1.492792752474e+00 1.419345178104e+00 1.310231923413e+00 1.216629180337e+00 1.188141629836e+00 1.236557271095e+00 1.325546984877e+00 1.403070744616e+00 1.431563996812e+00 1.397605643110e+00 1.312119645334e+00 1.207620961741e+00 1.129522328469e+00 1.113196303346e+00 1.156339895954e+00 1.221492863041e+00 1.266244921808e+00 1.265027065246e+00 1.215244761212e+00 1.136742844634e+00 1.066564897015e+00 1.042590758401e+00 1.076528626477e+00 1.143446971570e+00 1.203322279271e+00 1.225857520818e+00 1.201007123949e+00 1.141099476987e+00 1.078358169859e+00 1.052825616770e+00 1.086365452885e+00 1.163232657566e+00 1.243613847525e+00 1.290230983470e+00 1.282866121626e+00 1.223022963148e+00 1.135069153546e+00 1.062860139805e+00 1.051607895301e+00 1.113092518892e+00 1.213806204400e+00 1.304068958700e+00 1.345799383073e+00 1.321958554785e+00 1.238227267667e+00 1.123542719320e+00 1.027518039610e+00 1.001712986766e+00 1.059047609372e+00 1.159985369505e+00 1.249355051300e+00 1.287588282246e+00 1.258254615364e+00 1.167806032701e+00 1.045026243047e+00 9.384745001282e-01 8.993676135527e-01 9.413108439920e-01 1.025197812300e+00 1.097375242278e+00 1.121542527168e+00 1.085485786323e+00 1.000122489683e+00 8.984086620192e-01 8.293978927583e-01 8.322325203906e-01 8.994508518274e-01 9.852676574456e-01 1.045179348690e+00 1.054916267130e+00 1.012419108161e+00 9.366414295712e-01 8.644088090167e-01 8.369717795954e-01 8.706740220370e-01 9.412797946041e-01 1.007223266893e+00 1.036551630508e+00 1.016347162998e+00 9.537545716905e-01 8.748896505231e-01 8.187037756746e-01 8.167049718605e-01 8.658321561539e-01 9.315963290641e-01 9.769602812049e-01 9.806156064668e-01 9.416964011373e-01 8.799087118777e-01 8.314885081093e-01 8.320749388532e-01 8.874962492128e-01 9.676547050555e-01 1.032280167110e+00 1.052588784181e+00 1.021679448090e+00
 8.761924919730e-01 8.499803586948e-01 7.971721993261e-01 7.472609125994e-01 7.314670980501e-01 7.576810579261e-01 8.023436626892e-01 8.322617061486e-01 8.262815613944e-01 7.834704027836e-01 7.240402789730e-01 6.832620039819e-01 6.896026578060e-01 7.368795066608e-01 7.898151494239e-01 8.135768575825e-01 7.907775351313e-01 7.260211144280e-01 6.472420040930e-01 6.007303090764e-01 6.206667861904e-01 6.900923276255e-01 7.606453133168e-01 7.936326886403e-01 7.730389662676e-01 7.063225045066e-01 6.248304012006e-01 5.785051959589e-01 6.022669197051e-01 6.750186055623e-01 7.455897716586e-01 7.757909643399e-01 7.514518460679e-01 6.822701840152e-01 6.020596021954e-01 5.619697284772e-01 5.929801381943e-01 6.683124740321e-01 7.366972524872e-01 7.630794231777e-01 7.369457416325e-01 6.736029000765e-01 6.168402939107e-01 6.181790543285e-01 6.790478953991e-01 7.630909821320e-01 8.116742367296e-01 7.957131041148e-01 7.225294978407e-01 6.314176842897e-01 5.872580951159e-01 6.328234578549e-01 7.338327425626e-01 8.254669553053e-01 8.650765761076e-01 8.396739108259e-01 7.645225065829e-01 6.830776802020e-01 6.547252321723e-01 7.054347359010e-01 7.958494677507e-01 8.680625801338e-01 8.857365257791e-01 8.409067426647e-01 7.539279750271e-01 6.727047268065e-01 6.546379541948e-01 7.123933053830e-01 7.972604405854e-01 8.532430270068e-01 8.497193705781e-01 7.855187048295e-01 6.898357031046e-01 6.216142109967e-01 6.380401774113e-01 7.282144061376e-01 8.284885851915e-01 8.869534917381e-01 8.824244002421e-01 8.241413773649e-01 7.514385402518e-01 7.234881560006e-01 7.747290838432e-01 8.755838646898e-01 9.682819835955e-01 1.011468600331e+00 9.910036306685e-01 9.433525851836e-01 9.166600646235e-01 9.338731482721e-01 9.963100957783e-01 1.054201979399e+00 1.071818878883e+00 1.041801349766e+00 9.776827661250e-01 9.125269446271e-01 8.868036881184e-01 9.198774546088e-01 9.913513177204e-01 1.060400428700e+00 1.093967533064e+00 1.078989930740e+00 1.024673026501e+00 9.603849742141e-01 9.253800505882e-01 9.442271003728e-01 1.005450115077e+00 1.073051591342e+00 1.113791708836e+00 1.112118958197e+00 1.073252074480e+00 1.020689981158e+00 9.868886113134e-01 9.943469114496e-01 1.038569073496e+00 1.093220148911e+00 1.130736634900e+00 1.136832812175e+00 1.114545420668e+00 1.081399116094e+00 1.060589645840e+00 1.067206273406e+00 1.098263639036e+00 1.136599354709e+00 1.164134528260e+00 1.172231526038e+00 1.164512313406e+00 1.153228087215e+00 1.151110388110e+00 1.162826308802e+00 1.182264459797e+00 1.196611503632e+00 1.221073780045e+00 1.267463901432e+00 1.316056278707e+00 1.349657756313e+00 1.342717862743e+00 1.276787941922e+00 1.191511785146e+00 1.134604647896e+00 1.142579505984e+00 1.210807225784e+00 1.299419080517e+00 1.366152765879e+00 1.387385996621e+00 1.362910314767e+00 1.313105962783e+00 1.270163240785e+00 1.261527670082e+00 1.292119588683e+00 1.342497780603e+00 1.385185666685e+00 1.401904813082e+00 1.391132428476e+00 1.366912782880e+00 1.350696003225e+00 1.358092564856e+00 1.388241523341e+00 1.425050884479e+00 1.448969453136e+00 1.448889187466e+00 1.427994233607e+00 1.402513826454e+00 1.393292760861e+00 1.412611742928e+00 1.455074045983e+00 1.501197403689e+00 1.529835383026e+00 1.529409003670e+00 1.503074873711e+00 1.467549689674e+00 1.445242151260e+00 1.451148418494e+00 1.482292783484e+00 1.519594226072e+00 1.540465690311e+00 1.531763302824e+00 1.492510797976e+00 1.464773947235e+00 1.467674717221e+00 1.498505114761e+00 1.527358396126e+00 1.519885372591e+00 1.482935795714e+00 1.437204463261e+00 1.406617083372e+00 1.404278770517e+00 1.424399620422e+00 1.447991306367e+00 1.456643648919e+00 1.443146023075e+00 1.414573364999e+00 1.388024716915e+00 1.380369547342e+00 1.396801029409e+00 1.427029756606e+00 1.452554810058e+00 1.458003413623e+00 1.438887628441e+00 1.403324115754e+00 1.368021621765e+00 1.349319081232e+00 1.353136913638e+00 1.371320484384e+00 1.387699126068e+00 1.388333778116e+00 1.368718903237e+00 1.335491936298e+00 1.302827197226e+00 1.284549777957e+00 1.285566691632e+00 1.298726634409e+00 1.309907795381e+00 1.306698684728e+00 1.284688042773e+00 1.249239465182e+00 1.212848969013e+00 1.188833774250e+00 1.183835500014e+00 1.193975249506e+00 1.207816972420e+00 1.212251326940e+00 1.213653226607e+00 1.229672666427e+00 1.249378135455e+00 1.248351395393e+00 1.210426276575e+00 1.109603945182e+00 9.823707453201e-01 8.854907469516e-01 8.734888369550e-01 9.452668933291e-01 1.043482304379e+00 1.109025384157e+00 1.108875316178e+00 1.038682935950e+00 9.222382050379e-01 8.112925913263e-01 7.704334559368e-01 8.228130857406e-01 9.210490955754e-01 1.001174656914e+00 1.024103319344e+00 9.810310975509e-01 8.917746898091e-01 8.029589063099e-01 7.723634713176e-01 8.216170017578e-01 9.110302593765e-01 9.830024553141e-01 9.999521424836e-01 9.520925837875e-01 8.575287595593e-01 7.617838319934e-01 7.242656806219e-01 7.694118560411e-01 8.562148694075e-01 9.240179749741e-01 9.329505153000e-01 8.709764641163e-01 7.537306220328e-01 6.278605980526e-01 5.681465987622e-01 6.172704239479e-01 7.226331756479e-01 8.086078702043e-01 8.325733400795e-01 7.868112494568e-01 6.966565252241e-01 6.096739842649e-01 5.648285661182e-01 5.959106073795e-01 6.672600481141e-01 7.290911511695e-01 7.481001143107e-01 7.128298102740e-01 6.343156560000e-01 5.480633986189e-01 5.090386133329e-01 5.485120402125e-01 6.321733160332e-01 7.042524857170e-01 7.289515533280e-01 6.946887569673e-01 6.126985482110e-01 5.192240033230e-01 4.735087864590e-01 5.128203572833e-01 6.004509098643e-01 6.762472456109e-01 7.031850881244e-01 6.696477123924e-01 5.870970590737e-01 4.929739912249e-01 4.502457613624e-01 4.981378057219e-01 5.955266208020e-01 6.803576290170e-01 7.161197346306e-01 6.912796245150e-01 6.158125409724e-01 5.223665091266e-01 4.659911365010e-01 4.899980552623e-01 5.702428612073e-01 6.503295996949e-01 6.933764022689e-01 6.877367949903e-01 6.430100689162e-01 5.871743676780e-01 5.576644908701e-01 5.772571417650e-01 6.458806508368e-01 7.222304976600e-01 7.782382126377e-01 7.870277183119e-01 7.390056621741e-01 6.556782082363e-01 5.971586037992e-01 6.226060418449e-01 7.206748689399e-01 8.266215979142e-01 8.871903454146e-01 8.785253821960e-01 8.061813117056e-01 7.074668456840e-01 6.503646068921e-01 6.907459101540e-01 8.034998653266e-01 9.176639096170e-01 9.804699143335e-01 9.702189803421e-01 8.949666535800e-01 7.934719836977e-01 7.312642734486e-01 7.607330708173e-01 8.613970275747e-01 9.671771040935e-01 1.026634875901e+00 1.019785861217e+00 9.579842021600e-01 8.823837305280e-01 8.516023299992e-01 8.993697792092e-01 9.987083771518e-01 1.092833401390e+00 1.138777202769e+00 1.122309461733e+00 1.060017105989e+00 9.968824210982e-01 9.879033363796e-01 1.054696544366e+00 1.163212283696e+00 1.257771471388e+00 1.297547929993e+00 1.269957361227e+00 1.195586579330e+00 1.142097523434e+00 1.146513890490e+00 1.211297044296e+00 1.274748556821e+00 1.332289654873e+00 1.321889499938e+00 1.256770860651e+00 1.177260927289e+00 1.137684299165e+00 1.171049537341e+00 1.259045272920e+00 1.351344617315e+00 1.404392166572e+00 1.400535669045e+00 1.351378716304e+00 1.293137782483e+00 1.270209971987e+00 1.305207759547e+00 1.379907984831e+00 1.452032298182e+00 1.485197388474e+00 1.465828349792e+00 1.407387202172e+00 1.345953703350e+00 1.323717768430e+00 1.360172066976e+00 1.436055439382e+00 1.510569983799e+00 1.549462188585e+00 1.540274675757e+00 1.495336376509e+00 1.446197990879e+00 1.428053612337e+00 1.457138915545e+00 1.519204762182e+00 1.582604839717e+00 1.620379144660e+00 1.623466137664e+00 1.602504098792e+00 1.580769998090e+00 1.579976168666e+00 1.605728336178e+00 1.644269027135e+00 1.673435301857e+00 1.677579244179e+00 1.688531816376e+00 1.697114182367e+00 1.740432410351e+00 1.790118965357e+00 1.793384645751e+00 1.750445396773e+00 1.685373195656e+00 1.632480975700e+00 1.620233456423e+00 1.654465905338e+00 1.715799722542e+00 1.774138762640e+00 1.805476628876e+00 1.801003355559e+00 1.768332684824e+00 1.727308161129e+00 1.700812608430e+00 1.702863711723e+00 1.730830443640e+00 1.768079400820e+00 1.794759808004e+00 1.797963557084e+00 1.777005282249e+00 1.743274317886e+00 1.715258266906e+00 1.709686545951e+00 1.732277808855e+00 1.774666902523e+00 1.819600534090e+00 1.850095243994e+00 1.856404756066e+00 1.838793190799e+00 1.806576599669e+00 1.773822778569e+00 1.753198747381e+00 1.750010995256e+00 1.760225606051e+00 1.773729681123e+00 1.780312378863e+00 1.774809392849e+00 1.759047858206e+00 1.740559861463e+00 1.728496069135e+00 1.728626670467e+00 1.740112811999e+00 1.755934097131e+00 1.789299034723e+00 1.829325259163e+00 1.856747867319e+00 1.858723344343e+00 1.833712089090e+00 1.791935755956e+00 1.751145505586e+00 1.728503910276e+00 1.731323274114e+00 1.752824380452e+00 1.776751344849e+00 1.786866637271e+00 1.775162588378e+00 1.745595945408e+00 1.712403283408e+00 1.693276285992e+00 1.699078527942e+00 1.726146612422e+00 1.757652664206e+00 1.772698854120e+00 1.756638214275e+00 1.708139202620e+00 1.641562555887e+00 1.584017134703e+00 1.564230971193e+00 1.595377019297e+00 1.664912468603e+00 1.742198261171e+00 1.795499283387e+00 1.804693289271e+00 1.766867271415e+00 1.697298157020e+00 1.625672210500e+00 1.585320399199e+00 1.595486545078e+00 1.648216249919e+00 1.714255999473e+00 1.761250728733e+00 1.768478317176e+00 1.733535708620e+00 1.672748190336e+00 1.616121051282e+00 1.594490667952e+00 1.621058281006e+00 1.681704831370e+00 1.744254964829e+00 1.776567671513e+00 1.759801785820e+00 1.694284342530e+00 1.600772804756e+00 1.516654755011e+00 1.482101083277e+00 1.515929344770e+00 1.600865101568e+00 1.696729206366e+00 1.764566052467e+00 1.780880781968e+00 1.741889144770e+00 1.662994663560e+00 1.574761196894e+00 1.512928167938e+00 1.501031986572e+00 1.535587881555e+00 1.589592926251e+00 1.630747782685e+00 1.637159114456e+00 1.603767382953e+00 1.542448440216e+00 1.477530710532e+00 1.435902415845e+00 1.433052497341e+00 1.463661730632e+00 1.506269114198e+00 1.537202991611e+00 1.541806503387e+00 1.518945153268e+00 1.479959096274e+00 1.443251440371e+00 1.425541311997e+00 1.432857912258e+00 1.457850015002e+00 1.485709259612e+00 1.503336244587e+00 1.505628719960e+00 1.496743093855e+00 1.486827986245e+00 1.485797367800e+00 1.497082441572e+00 1.515560984441e+00 1.531112968715e+00 1.535043788888e+00 1.525439997801e+00 1.508868557831e+00 1.497665719166e+00 1.503252201863e+00 1.528696548216e+00 1.566004073219e+00 1.600385453485e+00 1.618188118208e+00 1.613680250526e+00 1.592132715633e+00 1.568405019279e+00 1.560292281452e+00 1.578234238591e+00 1.617788143899e+00 1.661133129368e+00 1.686432446280e+00 1.678076153601e+00 1.633427413138e+00 1.565705320606e+00 1.501850330725e+00 1.472622208710e+00 1.494941646499e+00 1.558755204361e+00 1.632974041728e+00 1.683265796126e+00 1.686096031207e+00 1.635507675078e+00 1.545378435621e+00 1.448385473816e+00 1.387633058656e+00 1.395113223033e+00 1.468194223731e+00 1.571946932920e+00 1.664143620790e+00 1.714776861725e+00 1.712773823979e+00 1.666198776214e+00 1.599001161921e+00 1.543172322246e+00 1.524883186004e+00 1.549887053102e+00 1.601350897239e+00 1.652953565536e+00 1.684281699166e+00 1.689172031636e+00 1.676419259627e+00 1.664499082045e+00 1.671472321493e+00 1.703922695290e+00 1.752760773165e+00 1.799205301447e+00 1.825690714681e+00 1.824676377554e+00 1.802402397775e+00 1.777026333166e+00 1.770671900515e+00 1.797104902712e+00 1.852612782298e+00 1.917835537252e+00 1.968679518993e+00 1.987891258071e+00 1.971928545369e+00 1.932662223096e+00 1.893433035143e+00 1.878879906424e+00 1.901248092506e+00 1.952209320621e+00 2.007789086747e+00 2.041859480632e+00 2.038360316155e+00 1.998020657813e+00 1.939294422967e+00 1.892669458393e+00 1.886828100869e+00 1.931069768608e+00 2.008212903154e+00 2.085158760866e+00 2.130452017814e+00 2.127035404063e+00 2.077952283633e+00 2.006433741228e+00 1.949070262248e+00 1.939496792654e+00 1.987686148655e+00 2.072153625169e+00 2.153612832585e+00 2.195670942309e+00 2.178739354567e+00 2.106220331179e+00 2.005355206495e+00 1.921363636714e+00 1.899383267915e+00 1.956440065124e+00 2.068137495654e+00 2.186030964136e+00 2.264524439742e+00 2.277036037834e+00 2.221647335085e+00 2.121680489646e+00 2.021441851915e+00 1.971769970826e+00 2.003296373368e+00 2.105269038417e+00 2.234362717365e+00 2.342275732378e+00 2.395796816649e+00 2.384206885412e+00 2.319489790030e+00 2.232067966849e+00 2.160939554444e+00 2.137105335688e+00 2.167094364924e+00 2.230681329083e+00 2.295394913128e+00 2.334383232785e+00 2.336699233552e+00 2.309202156494e+00 2.272028417312e+00 2.248613149467e+00 2.253222348958e+00 2.282757966664e+00 2.319114061208e+00 2.340032777622e+00 2.330641431505e+00 2.290498725350e+00 2.234809859269e+00 2.189126499042e+00 2.177624350374e+00 2.209130856634e+00 2.270734850721e+00 2.334679696913e+00 2.372020008512e+00 2.363989233400e+00 2.307832216632e+00 2.217785237951e+00 2.121695966329e+00 2.051887966500e+00 2.030739846421e+00 2.058395961353e+00 2.113462248118e+00 2.166374256317e+00 2.193577374957e+00 2.185123381042e+00 2.145939288951e+00 2.092349248935e+00 2.045043123990e+00 2.019976196287e+00 2.021111795430e+00 2.039999053767e+00 2.062253086134e+00 2.075903145732e+00 2.076685982390e+00 2.068352322926e+00 2.058955806512e+00 2.055165938859e+00 2.057599159595e+00 2.060289865470e+00 2.054487936553e+00 2.034524074681e+00 2.002505949655e+00 1.969329823347e+00 1.950858224409e+00 1.959654846782e+00 1.996418602759e+00 2.047642174066e+00 2.091449555296e+00 2.107248059030e+00 2.084014528378e+00 2.025147114332e+00 1.949513743409e+00 1.887107473291e+00 1.867141857212e+00 1.901394008027e+00 1.975441564374e+00 2.056833805936e+00 2.111644955925e+00 2.117159259855e+00 2.068042352987e+00 1.977962809425e+00 1.877329732489e+00 1.804547014683e+00 1.788355984718e+00 1.829564594526e+00 1.899992107752e+00 1.960403930558e+00 1.979514999937e+00 1.944085802584e+00 1.862275058403e+00 1.762478679702e+00 1.685850066220e+00 1.667983095836e+00 1.715435917803e+00 1.799980551903e+00 1.877597592311e+00 1.910816264569e+00 1.880665865412e+00 1.790786909843e+00 1.668135056033e+00 1.559180418757e+00 1.513742373774e+00 1.553643995823e+00 1.653744077609e+00 1.761672156816e+00 1.829080996048e+00 1.827318421747e+00 1.751630525803e+00 1.621958746000e+00 1.482171998842e+00 1.391441944352e+00 1.394593303263e+00 1.485110576990e+00 1.611109225253e+00 1.715239528964e+00 1.759652830581e+00 1.731613995312e+00 1.643100282997e+00 1.528909082196e+00 1.439336080945e+00 1.418900295236e+00 1.475483819404e+00 1.574092122711e+00 1.664954447399e+00 1.710299138869e+00 1.694529878314e+00 1.625579078728e+00 1.532540247719e+00 1.457825194858e+00 1.438142295030e+00 1.479864083946e+00 1.554168982780e+00 1.618639571172e+00 1.640375736103e+00 1.606902601228e+00 1.528909227859e+00 1.438646806946e+00 1.380403125381e+00 1.387230253826e+00 1.455521989226e+00 1.547465963524e+00 1.617920502402e+00 1.635643014803e+00 1.591597988269e+00 1.501250431587e+00 1.403175195373e+00 1.348492380051e+00 1.372240177960e+00 1.463994482704e+00 1.576571234827e+00 1.659200831883e+00 1.678671979147e+00 1.626091455459e+00 1.518738770912e+00 1.400125787883e+00 1.331038825855e+00 1.356926020319e+00 1.468693674878e+00 1.611643448522e+00 1.727649449305e+00 1.779335434964e+00 1.755506284749e+00 1.671482589004e+00 1.567455359339e+00 1.499230131886e+00 1.511311080611e+00 1.603347550916e+00 1.731300935244e+00 1.841159997893e+00 1.894794025553e+00 1.878829540284e+00 1.805905143501e+00 1.712436349799e+00 1.648946409693e+00 1.655884067546e+00 1.735194994297e+00 1.849040450654e+00 1.947038989377e+00 1.990967521816e+00 1.965215331323e+00 1.879528718293e+00 1.768159729362e+00 1.682596303477e+00 1.670007690232e+00 1.741712898235e+00 1.864505488972e+00 1.986339934798e+00 2.064108414624e+00 2.075739192346e+00 2.022375348613e+00 1.926695806835e+00 1.827603214414e+00 1.767498414734e+00 1.771454915568e+00 1.831767258060e+00 1.915251153898e+00 1.985038682125e+00 2.016767485784e+00 2.004214720256e+00 1.958222812008e+00 1.901428714815e+00 1.859287450820e+00 1.848666461518e+00 1.870032251751e+00 1.909408709347e+00 1.948121172133e+00 1.972649147721e+00 1.979394075373e+00 1.974239129838e+00 1.968463302920e+00 1.972673622574e+00 1.991684956261e+00 2.022960140483e+00 2.059102035092e+00 2.092318767829e+00 2.117790810544e+00 2.134643864083e+00 2.144857976361e+00 2.151131120725e+00 2.155493116191e+00 2.159271362245e+00 2.164198720215e+00 2.173567657164e+00 2.191819594223e+00 2.222272357531e+00 2.264063067426e+00 2.310371610875e+00 2.349875346345e+00 2.370885297950e+00 2.366560283662e+00 2.339225988412e+00 2.301867562647e+00 2.275221094512e+00 2.279360387653e+00 2.322496937296e+00 2.394517316254e+00 2.470745940540e+00 2.522915271124e+00 2.530333433891e+00 2.487359824262e+00 2.406849676298e+00 2.318758307213e+00 2.261308101110e+00 2.263379481151e+00 2.326366320954e+00 2.422085488133e+00 2.508873135963e+00 2.550687683747e+00 2.529079572574e+00 2.448124521240e+00 2.334571390377e+00 2.232109129638e+00 2.185541611054e+00 2.216487858508e+00 2.308813121965e+00 2.420034381770e+00 2.505934002476e+00 2.537892506646e+00 2.509412095588e+00 2.435873529032e+00 2.349181287709e+00 2.286300560501e+00 2.272324062168e+00 2.307007025881e+00 2.366721977373e+00 2.420199202005e+00 2.444677020679e+00 2.434296655416e+00 2.400493232748e+00 2.365814262498e+00 2.352462465435e+00 2.369892916039e+00 2.409309236718e+00 2.449384126609e+00 2.468493013280e+00 2.455440032642e+00 2.414696052447e+00 2.365339295888e+00 2.333329678311e+00 2.338548367369e+00 2.383043917979e+00 2.449439787556e+00 2.510860653555e+00 2.544023187601e+00 2.538244487865e+00 2.498415713505e+00 2.442449322510e+00 2.393749188965e+00 2.370284777031e+00 2.375432296634e+00 2.397102862097e+00 2.415927424464e+00 2.416426844729e+00 2.394526487941e+00 2.359024391273e+00 2.326821441642e+00 2.313373666563e+00 2.322856484744e+00 2.344625455847e+00 2.358849933942e+00 2.347294789125e+00 2.302830958946e+00 2.234351824595e+00 2.165491312107e+00 2.125457980547e+00 2.133265751294e+00 2.184331239396e+00 2.251751528358e+00 2.300927845536e+00 2.305168820326e+00 2.255408646481e+00 2.163758316907e+00 2.061463001891e+00 1.989033949918e+00 1.976480431062e+00 2.023536089477e+00 2.099367250383e+00 2.162278282861e+00 2.180398864361e+00 2.142604047127e+00 2.061393604802e+00 1.969745675058e+00 1.909508089853e+00 1.909808998464e+00 1.967302067655e+00 2.048450014944e+00 2.111507616158e+00 2.126999398553e+00 2.087815788200e+00 2.011322327835e+00 1.934618727508e+00 1.899824493489e+00 1.929599536783e+00 2.010208005551e+00 2.100796820771e+00 2.157686523640e+00 2.153003333133e+00 2.083182227994e+00 1.971244849807e+00 1.863376499028e+00 1.813160753978e+00 1.850055013270e+00 1.955743758923e+00 2.077812115957e+00 2.162331769515e+00 2.174531844367e+00 2.105894889914e+00 1.975832410111e+00 1.830111187733e+00 1.730724497705e+00 1.726379176059e+00 1.815778612637e+00 1.948897536479e+00 2.064479161295e+00 2.118503767737e+00 2.092940314238e+00 1.995786443960e+00 1.858579823967e+00 1.729958420786e+00 1.658970667669e+00 1.667651512430e+00 1.735488163669e+00 1.817058526672e+00 1.871205361843e+00 1.876527864050e+00 1.834122268041e+00 1.764076219895e+00 1.697335354586e+00 1.662141354564e+00 1.668908568894e+00 1.705126142714e+00 1.745786341678e+00 1.769088197511e+00 1.766569081772e+00 1.745245827502e+00 1.723278652200e+00 1.720221501264e+00 1.745217510035e+00 1.790914701805e+00 1.837924995593e+00 1.865736307755e+00 1.862359113412e+00 1.829326698740e+00 1.781889133902e+00 1.743910675715e+00 1.737220403862e+00 1.769296422317e+00 1.828409671621e+00 1.890778481078e+00 1.932908893406e+00 1.940814825594e+00 1.914217526743e+00 1.866336697716e+00 1.819721993020e+00 1.797580164090e+00 1.812568422448e+00 1.859974815047e+00 1.920992912549e+00 1.973010303167e+00 1.999062731889e+00 1.992727750961e+00 1.959016057281e+00 1.912132503097e+00 1.870455690256e+00 1.849397758717e+00 1.854649053282e+00 1.880021159822e+00 1.911483245297e+00 1.934198451749e+00 1.938559495400e+00 1.923121140346e+00 1.894659666889e+00 1.865673314994e+00 1.849491523001e+00 1.854477427509e+00 1.879837686298e+00 1.915865996902e+00 1.948550002422e+00 1.965422508588e+00 1.960333658444e+00 1.936052526803e+00 1.904102665440e+00 1.881511541894e+00 1.883928341903e+00 1.917320742711e+00 1.973740933061e+00 2.034233300928e+00 2.076969182276e+00 2.085404420817e+00 2.053973232557e+00 1.991161094799e+00 1.919318236264e+00 1.869287112511e+00 1.867761169573e+00 1.921576015979e+00 2.012343768330e+00 2.106851623499e+00 2.172778600671e+00 2.189773569150e+00 2.154531175279e+00 2.082022390846e+00 2.002769256697e+00 1.953516265587e+00 1.960329961762e+00 2.022724835587e+00 2.114092761977e+00 2.197979339693e+00 2.244864135900e+00 2.241306206729e+00 2.192428214495e+00 2.119735002145e+00 2.054069229092e+00 2.022781597643e+00 2.035463104389e+00 2.078853530672e+00 2.126014105163e+00 2.151571242001e+00 2.142724533788e+00 2.103295000540e+00 2.051665281276e+00 2.012761102804e+00 2.005486635814e+00 2.031657310046e+00 2.075032734263e+00 2.111582181293e+00 2.122282232663e+00 2.101586524295e+00 2.059628315681e+00 2.018132271455e+00 2.000204963615e+00 2.017094241575e+00 2.060634703760e+00 2.108127627663e+00 2.135176245125e+00 2.127563686120e+00 2.087551039168e+00 2.033910024644e+00 1.995085924063e+00 1.995078843579e+00 2.038362143299e+00 2.106248477084e+00 2.168201175250e+00 2.197986657270e+00 2.184932072519e+00 2.138397790047e+00 2.085693260844e+00 2.061522741334e+00 2.089428051402e+00 2.165904911495e+00 2.261992538528e+00 2.340452812770e+00 2.373325804174e+00 2.352022141572e+00 2.290485195941e+00 2.221750685317e+00 2.185681084182e+00 2.207934515533e+00 2.282721408543e+00 2.376198896979e+00 2.446602087723e+00 2.463568539080e+00 2.418683063067e+00 2.328621769464e+00 2.231774376525e+00 2.174901837696e+00 2.188571159171e+00 2.266018304200e+00 2.367485200640e+00 2.445026367935e+00 2.464543854709e+00 2.416450669384e+00 2.318143420521e+00 2.209977224827e+00 2.141353423033e+00 2.144775185831e+00 2.213215353221e+00 2.304989115722e+00 2.370480889251e+00 2.375513182391e+00 2.312179693132e+00 2.201124612109e+00 2.087052520186e+00 2.022549146449e+00 2.038183369289e+00 2.119240576457e+00 2.216212250006e+00 2.276280930824e+00 2.266487821264e+00 2.183280940560e+00 2.054843584629e+00 1.936602530972e+00 1.891210650747e+00 1.948806749866e+00 2.081198869571e+00 2.224679982148e+00 2.319471572562e+00 2.330848779516e+00 2.255193897452e+00 2.120417537046e+00 1.981899615236e+00 1.905698622591e+00 1.931344534275e+00 2.040604508725e+00 2.173212703319e+00 2.267900970491e+00 2.287342933315e+00 2.225072676842e+00 2.105122823955e+00 1.976785979770e+00 1.898452381318e+00 1.905926024830e+00 1.985851061498e+00 2.087236527355e+00 2.156557565703e+00 2.161661670616e+00 2.099788857031e+00 1.997250487038e+00 1.902190462028e+00 1.864814252331e+00 1.906023507242e+00 2.001126443722e+00 2.098830690559e+00 2.151882645163e+00 2.134981172312e+00 2.050485012507e+00 1.928022155153e+00 1.817709091800e+00 1.770235369161e+00 1.804841336203e+00 1.893865516381e+00 1.984384269490e+00 2.029811593003e+00 2.006647149286e+00 1.918887633576e+00 1.796783475469e+00 1.689547803276e+00 1.645169093561e+00 1.679267111737e+00 1.762577488836e+00 1.844281214532e+00 1.882160558519e+00 1.857362406741e+00 1.777500439654e+00 1.674327915195e+00 1.594330875819e+00 1.576520363233e+00 1.625401381537e+00 1.707453091599e+00 1.776109076137e+00 1.796588623859e+00 1.756793578787e+00 1.669570590613e+00 1.570168918007e+00 1.505429512861e+00 1.509527933177e+00 1.578743279744e+00 1.674904528653e+00 1.752853748260e+00 1.781779581049e+00 1.752969080004e+00 1.680327525536e+00 1.596753718900e+00 1.543574064770e+00 1.549865879026e+00 1.613161790585e+00 1.702511670430e+00 1.780005481685e+00 1.818522900782e+00 1.808318480030e+00 1.756873222158e+00 1.684951381930e+00 1.619089768013e+00 1.580750578898e+00 1.576276484855e+00 1.595387772298e+00 1.619877491576e+00 1.634395905381e+00 1.632401150968e+00 1.616066853483e+00 1.592231377939e+00 1.567193377346e+00 1.543055899255e+00 1.517856338426e+00 1.489297703851e+00 1.459163516371e+00 1.435297452006e+00 1.428754388065e+00 1.446593980384e+00 1.485231675349e+00 1.530026807983e+00 1.561842167760e+00 1.565565688117e+00 1.536575032602e+00 1.483945472292e+00 1.429352388199e+00 1.399549172789e+00 1.412006121342e+00 1.462425971015e+00 1.527169974381e+00 1.577755635055e+00 1.594537416599e+00 1.573898071712e+00 1.529667277894e+00 1.489172510625e+00 1.481234950074e+00 1.518447992917e+00 1.587620845590e+00 1.658563096685e+00 1.701595646083e+00 1.700604695907e+00 1.658992454125e+00 1.600307079985e+00 1.561369144553e+00 1.574072749078e+00 1.642940798248e+00 1.740159591900e+00 1.823617192636e+00 1.857795770149e+00 1.825545667686e+00 1.733449923614e+00 1.613685288758e+00 1.519664079704e+00 1.504444044264e+00 1.582066342573e+00 1.713944008030e+00 1.839856573398e+00 1.910608971892e+00 1.901136975096e+00 1.813511860517e+00 1.677788217044e+00 1.549813880196e+00 1.494665758210e+00 1.545441136044e+00 1.673351808187e+00 1.814168520749e+00 1.910608978604e+00 1.930521775149e+00 1.869701005725e+00 1.750925331570e+00 1.620579103166e+00 1.536242868831e+00 1.536477990736e+00 1.610794051519e+00 1.709383374961e+00 1.779548903002e+00 1.789282076091e+00 1.733722636869e+00 1.634855657954e+00 1.536628605895e+00 1.489076881543e+00 1.517889119773e+00 1.603576341900e+00 1.697917711485e+00 1.755567393536e+00 1.751908654614e+00 1.688410298569e+00 1.592666630811e+00 1.512613597047e+00 1.496784572319e+00 1.561238630543e+00 1.675890317989e+00 1.788748721158e+00 1.855512111665e+00 1.853240446006e+00 1.783696352639e+00 1.673109979245e+00 1.567956984190e+00 1.519385774112e+00 1.552817616875e+00 1.647933140479e+00 1.756172724788e+00 1.832105327957e+00 1.850145148415e+00 1.808365038733e+00 1.727172079698e+00 1.643584391789e+00 1.597671070497e+00 1.610664553866e+00 1.670498122096e+00 1.741735246901e+00 1.788146347473e+00 1.788459635750e+00 1.742030893622e+00 1.668292132072e+00 1.600785438157e+00 1.572838058979e+00 1.597520999313e+00 1.658013058755e+00 1.719179733112e+00 1.747471830514e+00 1.724062416091e+00 1.650154869960e+00 1.548070190030e+00 1.457520825347e+00 1.421419511267e+00 1.459470530783e+00 1.551993576933e+00 1.655300192048e+00 1.727779809924e+00 1.744127941901e+00 1.699444201570e+00 1.609582198626e+00 1.509339044315e+00 1.444218936406e+00 1.449296455814e+00 1.524707587515e+00 1.636016558513e+00 1.738783182862e+00 1.798925971810e+00 1.800125276245e+00 1.744962502008e+00 1.653934559476e+00 1.561933270474e+00 1.508339559514e+00 1.518005851257e+00 1.585093601465e+00 1.678254050532e+00 1.760783890162e+00 1.806123853059e+00 1.803644499441e+00 1.759205156182e+00 1.693066479798e+00 1.634314495081e+00 1.610021480711e+00 1.631561273675e+00 1.688150157416e+00 1.754535588472e+00 1.804888876354e+00 1.822933372312e+00 1.806023004638e+00 1.764756772004e+00 1.719008294609e+00 1.689885041548e+00 1.689315413317e+00 1.713280581590e+00 1.744405306390e+00 1.761863315433e+00 1.751368693472e+00 1.711096832110e+00 1.653256843821e+00 1.600706538972e+00 1.577518490741e+00 1.595227565634e+00 1.644395932862e+00 1.699804437076e+00 1.733926498818e+00 1.728412837652e+00 1.680276737574e+00 1.603764560930e+00 1.528044473047e+00 1.487405899665e+00 1.502764454453e+00 1.566503638116e+00 1.647428392654e+00 1.709837756109e+00 1.728922975630e+00 1.697556766839e+00 1.627986066987e+00 1.549565644524e+00 1.499719518849e+00 1.505232888237e+00 1.563799385439e+00 1.645741231292e+00 1.713857302699e+00 1.741286615895e+00 1.719921988721e+00 1.662391798634e+00 1.599366482575e+00 1.569024327797e+00 1.596551131704e+00 1.676290044645e+00 1.775726229019e+00 1.856011039199e+00 1.889052635814e+00 1.865297678919e+00 1.795857890532e+00 1.710586803972e+00 1.649729969933e+00 1.645499473174e+00 1.701216542236e+00 1.789116712724e+00 1.869364945291e+00 1.909964737358e+00 1.896563957692e+00 1.834743302073e+00 1.748131320693e+00 1.671578558912e+00 1.636866472015e+00 1.654837615753e+00 1.708821489357e+00 1.767138426013e+00 1.801567102970e+00 1.798485991895e+00 1.761796114011e+00 1.710059325813e+00 1.668352112664e+00 1.655692902915e+00 1.673850762675e+00 1.706757179595e+00 1.731265948685e+00 1.729913915329e+00 1.698852553681e+00 1.649564762552e+00 1.604579374465e+00 1.586782652717e+00 1.605429362930e+00 1.649225635731e+00 1.693240643636e+00 1.712775261266e+00 1.694578259094e+00 1.642205105029e+00 1.576336821925e+00 1.528783061723e+00 1.527504439656e+00 1.578331628190e+00 1.660127530959e+00 1.738632499596e+00 1.784112561256e+00 1.781494310631e+00 1.733926240903e+00 1.662197080867e+00 1.599276885707e+00 1.577243835620e+00 1.609076426642e+00 1.679967598906e+00 1.758082473693e+00 1.812493046788e+00 1.824845471521e+00 1.793338967929e+00 1.731992034541e+00 1.666151037576e+00 1.623218662803e+00 1.619643546421e+00 1.652002332050e+00 1.700538041492e+00 1.741685298681e+00 1.759174156987e+00 1.748975962312e+00 1.718962525213e+00 1.684684313703e+00 1.662247402823e+00 1.660505360486e+00 1.676972776715e+00 1.700314386760e+00 1.717204134158e+00 1.718770590591e+00 1.703623458183e+00 1.677383002037e+00 1.649536342067e+00 1.628861722362e+00 1.619543249442e+00 1.619951396600e+00 1.624590427555e+00 1.627706372728e+00 1.626002426564e+00 1.619384054592e+00 1.609915237849e+00 1.599932730079e+00 1.590788777251e+00 1.582848935287e+00 1.576548224432e+00 1.573572522104e+00 1.576758592798e+00 1.588552322132e+00 1.608745391469e+00 1.633081965338e+00 1.654268780797e+00 1.664867180181e+00 1.660773235535e+00 1.643807849798e+00 1.622034667478e+00 1.607207220024e+00 1.609402971262e+00 1.631251125000e+00 1.665846294645e+00 1.700009114741e+00 1.720701158710e+00 1.720850445175e+00 1.702424594375e+00 1.676088538296e+00 1.656988909379e+00 1.657369466989e+00 1.679602910841e+00 1.714489966026e+00 1.746548996245e+00 1.762163460879e+00 1.755949180987e+00 1.733227024814e+00 1.707867246232e+00 1.695625930704e+00 1.704920701195e+00 1.730612966662e+00 1.756034769712e+00 1.761611753383e+00 1.734366178143e+00 1.674501574492e+00 1.597754503003e+00 1.532239219547e+00 1.506605175822e+00 1.531707289820e+00 1.590829499297e+00 1.649301589395e+00 1.672876359463e+00 1.640873691549e+00 1.552464267530e+00 1.429687508674e+00 1.316654999546e+00 1.266362532720e+00 1.306266595136e+00 1.411871416787e+00 1.527925410812e+00 1.604390304311e+00 1.612533262680e+00 1.548180804864e+00 1.432089341127e+00 1.308833965186e+00 1.236430790446e+00 1.253370183111e+00 1.344168895660e+00 1.454050418129e+00 1.529782507556e+00 1.540688912060e+00 1.482750129729e+00 1.378663652221e+00 1.275384350529e+00 1.229390268913e+00 1.270002796091e+00 1.371966521160e+00 1.478715703616e+00 1.540499803010e+00 1.531171489427e+00 1.452031102934e+00 1.333142621075e+00 1.231396339275e+00 1.210350729883e+00 1.291404099316e+00 1.431477460276e+00 1.563687693978e+00 1.636229979143e+00 1.623534940225e+00 1.527273882078e+00 1.377364617970e+00 1.232886114857e+00 1.168755650719e+00 1.224528897310e+00 1.362264875840e+00 1.507074265767e+00 1.599540754328e+00 1.609604703968e+00 1.535494846945e+00 1.402473321163e+00 1.261734659851e+00 1.179987119495e+00 1.201032536403e+00 1.304553778804e+00 1.427968262582e+00 1.515145399613e+00 1.536002369048e+00 1.487346070274e+00 1.390313790913e+00 1.286092648567e+00 1.223185157952e+00 1.229889589828e+00 1.291673238337e+00 1.364887910871e+00 1.408239820243e+00 1.399985825622e+00 1.341761678954e+00 1.257286844232e+00 1.186019660274e+00 1.165709681030e+00 1.206070629012e+00 1.280800687106e+00 1.349525183116e+00 1.381329754622e+00 1.364697010404e+00 1.309130923864e+00 1.242572855599e+00 1.202331779223e+00 1.215363604972e+00 1.278763451995e+00 1.363193109994e+00 1.434222179282e+00 1.468692561219e+00 1.460277333651e+00 1.418826604337e+00 1.366161954550e+00 1.327290014263e+00 1.318090585213e+00 1.336624685421e+00 1.366340559545e+00 1.388377655079e+00 1.392218745987e+00 1.379770297317e+00 1.363122620614e+00 1.356982413140e+00 1.368861526949e+00 1.393280858893e+00 1.414839527447e+00 1.417561961606e+00 1.393868977131e+00 1.349764483549e+00 1.304961559767e+00 1.285625814316e+00 1.309187376540e+00 1.370633445962e+00 1.444594214971e+00 1.500235882935e+00 1.514699188412e+00 1.480166862197e+00 1.406495202458e+00 1.320548993276e+00 1.259534587025e+00 1.253257263397e+00 1.302824023074e+00 1.379603329609e+00 1.445930062500e+00 1.474106532458e+00 1.454232335120e+00 1.395460798573e+00 1.323796532203e+00 1.273955470642e+00 1.272346484653e+00 1.319224973405e+00 1.389203687055e+00 1.449813188855e+00 1.478182278582e+00 1.468005969360e+00 1.430035977760e+00 1.387780039192e+00 1.367553627029e+00 1.384003239339e+00 1.430679663142e+00 1.485240430830e+00 1.523501834445e+00 1.530803501805e+00 1.506937412207e+00 1.465754929750e+00 1.430087124056e+00 1.421319513030e+00 1.447232238152e+00 1.497480800801e+00 1.550966099441e+00 1.587856723866e+00 1.597769356994e+00 1.582261579769e+00 1.553036781529e+00 1.526464466827e+00 1.515817902885e+00 1.524726374562e+00 1.546297781123e+00 1.568528915438e+00 1.581443891336e+00 1.581419726484e+00 1.571322537405e+00 1.557138907542e+00 1.543170333144e+00 1.528756653248e+00 1.508700849344e+00 1.477486389277e+00 1.434625774395e+00 1.388109952844e+00 1.353341281621e+00 1.345757903372e+00 1.369893879714e+00 1.413598882007e+00 1.453371398951e+00 1.465806846646e+00 1.437526966314e+00 1.371361174229e+00 1.289201281485e+00 1.228808675122e+00 1.227167727656e+00 1.292646115799e+00 1.395713893312e+00 1.490459979032e+00 1.538371766186e+00 1.519287835012e+00 1.435342777160e+00 1.313373550163e+00 1.204466092156e+00 1.168010692552e+00 1.228695631026e+00 1.350430924627e+00 1.469735188717e+00 1.534916540710e+00 1.519066531963e+00 1.422169948307e+00 1.273185172675e+00 1.132620596666e+00 1.079586900465e+00 1.152823831667e+00 1.305566153922e+00 1.457038841869e+00 1.546456009460e+00 1.543755762148e+00 1.448257421458e+00 1.289509603121e+00 1.130873162807e+00 1.060114930800e+00 1.127422882741e+00 1.285858168126e+00 1.446688504042e+00 1.543562668492e+00 1.543490247046e+00 1.443697453115e+00 1.271358600400e+00 1.087783873038e+00 9.857089532973e-01 1.031545806110e+00 1.184257330320e+00 1.347837710483e+00 1.450879800150e+00 1.458915218074e+00 1.368671573431e+00 1.206176463606e+00 1.029899964825e+00 9.278597375030e-01 9.639894593348e-01 1.100628493011e+00 1.246651847124e+00 1.334602566765e+00 1.333044708263e+00 1.240962362193e+00 1.086055196458e+00 9.273618037951e-01 8.485242978695e-01 8.978607076632e-01 1.026273967418e+00 1.148598373689e+00 1.207195298766e+00 1.178292838884e+00 1.067687732433e+00 9.119033944668e-01 7.842837687775e-01 7.744230564595e-01 8.933042281825e-01 1.058009719744e+00 1.189159909198e+00 1.243169147921e+00 1.206558194403e+00 1.092477691329e+00 9.430392855454e-01 8.324216695740e-01 8.374016519476e-01 9.553764554709e-01 1.108676776386e+00 1.226022850818e+00 1.268147743572e+00 1.223674615984e+00 1.105820549668e+00 9.530606188703e-01 8.299941798955e-01 8.046513415138e-01 8.824355809459e-01 9.981061921596e-01 1.085392294633e+00 1.107791496565e+00 1.056851891153e+00 9.489158457555e-01 8.251720362155e-01 7.474207317260e-01 7.627700489987e-01 8.514812437718e-01 9.510986768193e-01 1.011047615372e+00 1.006906509189e+00 9.379600356647e-01 8.256392486490e-01 7.139117684150e-01 6.606610331560e-01 6.945700284126e-01 7.796593221079e-01 8.578560785387e-01 8.903025572370e-01 8.625335859514e-01 7.816565886337e-01 6.757829587151e-01 5.934979297383e-01 5.837678341035e-01 6.458238042743e-01 7.301235664239e-01 7.905807867265e-01 8.047671576206e-01 7.727456781094e-01 7.149627322983e-01 6.685649172342e-01 6.702654064254e-01 7.249232614454e-01 8.011709468869e-01 8.609853161866e-01 8.801442435843e-01 8.530729123245e-01 7.936158216796e-01 7.342335229253e-01 7.156119805412e-01 7.573033585365e-01 8.378698889602e-01 9.165391471074e-01 9.605838277505e-01 9.546510321676e-01 9.022203730202e-01 8.261727248360e-01 7.662983198606e-01 7.624890138682e-01 8.214177495045e-01 9.099135189875e-01 9.861067428899e-01 1.021856033564e+00 1.007806687778e+00 9.531699712525e-01 8.840462941017e-01 8.367081723007e-01 8.381844835460e-01 8.839721417863e-01 9.425485947192e-01 9.801577162302e-01 9.771313107894e-01 9.325028874517e-01 8.643206514455e-01 8.062771400072e-01 7.927532910098e-01 8.318487380693e-01 8.970305165003e-01 9.505725181854e-01 9.659836019905e-01 9.360420931293e-01 8.750241259818e-01 8.181468246970e-01 8.090898914755e-01 8.669355516747e-01 9.663875288406e-01 1.062265904171e+00 1.118068148103e+00 1.115833213070e+00 1.058403873659e+00 9.709067677889e-01 8.991965225552e-01 8.920838290098e-01 9.612821548501e-01 1.068971576501e+00 1.163792121856e+00 1.209470970515e+00 1.192251416040e+00 1.121948122341e+00 1.032284115229e+00 9.752524165370e-01 9.938214487735e-01 1.083203677009e+00 1.196300255934e+00 1.283152723418e+00 1.313420876897e+00 1.281351021276e+00 1.206609732007e+00 1.132563308344e+00 1.111809774465e+00 1.170081907053e+00 1.281896779574e+00 1.394222313822e+00 1.461063974759e+00 1.458243848580e+00 1.387203038971e+00 1.276807974510e+00 1.181612574771e+00 1.162167377161e+00 1.238104040108e+00 1.367341808951e+00 1.485308811779e+00 1.542607373817e+00 1.516475006408e+00 1.412862969381e+00 1.268750397286e+00 1.152184825866e+00 1.137241737194e+00 1.239122402920e+00 1.395919897121e+00 1.529775812146e+00 1.587860004621e+00 1.548717394233e+00 1.422360910923e+00 1.253647926176e+00 1.124625370989e+00 1.123629622119e+00 1.258956777043e+00 1.448224482458e+00 1.602989845794e+00 1.668097919790e+00 1.622594710642e+00 1.478377466676e+00 1.284209362627e+00 1.132041364300e+00 1.127407753492e+00 1.283405622776e+00 1.504247184245e+00 1.690692647555e+00 1.782963212757e+00 1.757738062216e+00 1.624226722125e+00 1.426000188216e+00 1.245751466120e+00 1.188195435035e+00 1.294729681619e+00 1.492116978127e+00 1.678346989317e+00 1.785466159877e+00 1.783535066682e+00 1.675247836321e+00 1.494278801869e+00 1.306178858509e+00 1.198661647325e+00 1.228085642005e+00 1.358814688950e+00 1.504276308873e+00 1.595993257765e+00 1.601517202339e+00 1.521239443787e+00 1.385213205064e+00 1.249960190381e+00 1.182659601238e+00 1.217119719936e+00 1.321048418086e+00 1.429761885122e+00 1.492337752708e+00 1.486425578293e+00 1.418040183406e+00 1.318515077630e+00 1.236776654019e+00 1.217441169825e+00 1.268045756839e+00 1.353005975932e+00 1.423835412673e+00 1.446005770112e+00 1.408020322241e+00 1.321878339535e+00 1.220204408711e+00 1.146913224426e+00 1.134221798471e+00 1.177461461867e+00 1.239641417838e+00 1.280245304313e+00 1.275415294021e+00 1.223711906927e+00 1.145494539285e+00 1.077356818063e+00 1.055531139868e+00 1.089941270978e+00 1.155516152770e+00 1.213490700198e+00 1.235060042776e+00 1.211402035653e+00 1.155523515579e+00 1.099135814359e+00 1.079833027804e+00 1.116202121364e+00 1.191533379068e+00 1.267635800231e+00 1.309368435426e+00 1.298205339234e+00 1.236872844822e+00 1.150421363297e+00 1.082207121041e+00 1.075030794893e+00 1.137959025160e+00 1.237191711764e+00 1.324481842422e+00 1.363188936209e+00 1.337253823151e+00 1.252859267693e+00 1.138737514495e+00 1.043111719406e+00 1.015193609820e+00 1.067114835192e+00 1.161204783707e+00 1.244383151074e+00 1.278344632730e+00 1.247396081690e+00 1.158346769705e+00 1.039662830776e+00 9.380842661442e-01 9.010068837561e-01 9.392431829119e-01 1.015228714905e+00 1.078623952568e+00 1.095792605060e+00 1.056562391002e+00 9.736335072490e-01 8.811196638598e-01 8.263904374504e-01 8.415689827461e-01 9.125153418872e-01 9.938201424063e-01 1.044805339268e+00 1.044790778058e+00 9.947596407587e-01 9.165392033982e-01 8.492134237430e-01 8.329663643399e-01 8.779024582346e-01 9.539814205448e-01 1.018727812002e+00 1.041921631346e+00 1.012877135092e+00 9.410815166043e-01 8.554342324136e-01 7.980021018494e-01 8.011479061527e-01 8.579785614307e-01 9.294565074237e-01 9.768839821117e-01 9.793288637598e-01 9.370914390680e-01 8.715289473287e-01 8.209963489576e-01 8.226893146380e-01 8.815007382519e-01 9.648279633393e-01 1.030873326849e+00 1.050652287493e+00 1.016408671500e+00
 8.222152278740e-01 8.179086579869e-01 7.735645274641e-01 7.312062596528e-01 7.238192681497e-01 7.555809502358e-01 8.003039371982e-01 8.255005334756e-01 8.121702861151e-01 7.617289881067e-01 6.968824799710e-01 6.553793337441e-01 6.658441087771e-01 7.183817070819e-01 7.743775975843e-01 7.985789530253e-01 7.745802757453e-01 7.080449312296e-01 6.275751958402e-01 5.796592465831e-01 5.979756937032e-01 6.645001119655e-01 7.308347532061e-01 7.594478242845e-01 7.357819620905e-01 6.685981592669e-01 5.901370840144e-01 5.495835243502e-01 5.772568384885e-01 6.477525338687e-01 7.109132595092e-01 7.317092439808e-01 6.989048314686e-01 6.249761885786e-01 5.470536090575e-01 5.183196272637e-01 5.628495697554e-01 6.439344974887e-01 7.097277402877e-01 7.290140068187e-01 6.950352389473e-01 6.256793903358e-01 5.715930425395e-01 5.793217797325e-01 6.451849063681e-01 7.299095634975e-01 7.718383578063e-01 7.500363896820e-01 6.752841822251e-01 5.901641619213e-01 5.603250641663e-01 6.190006308229e-01 7.226724457440e-01 8.087186671720e-01 8.397296191932e-01 8.072663288593e-01 7.308757735495e-01 6.579937504027e-01 6.468383428828e-01 7.121232286923e-01 8.068515824606e-01 8.753974926209e-01 8.860032893740e-01 8.346780666909e-01 7.452570791507e-01 6.682103450491e-01 6.590031074038e-01 7.227858307893e-01 8.073780427183e-01 8.588602032107e-01 8.496572037286e-01 7.813556403154e-01 6.855694910926e-01 6.221424079053e-01 6.441475551989e-01 7.350552579529e-01 8.314938133769e-01 8.844594103342e-01 8.755057202625e-01 8.162372041784e-01 7.474143265151e-01 7.263009664016e-01 7.812219635287e-01 8.793971229961e-01 9.652795616112e-01 1.001099009837e+00 9.754048235343e-01 9.311204797853e-01 9.107144332658e-01 9.344347434907e-01 9.983100325571e-01 1.050732841141e+00 1.061673173555e+00 1.026423374094e+00 9.614926029387e-01 9.019394580071e-01 8.866974718527e-01 9.292408610045e-01 1.004448720275e+00 1.071746414787e+00 1.101002104709e+00 1.082449815593e+00 1.028108708816e+00 9.687476352257e-01 9.418113796375e-01 9.666675171665e-01 1.027827194514e+00 1.089708838212e+00 1.121948843171e+00 1.112303270567e+00 1.069107860012e+00 1.018201641365e+00 9.920253249336e-01 1.009320086544e+00 1.060447508305e+00 1.116689566099e+00 1.151266556502e+00 1.152088677005e+00 1.124696425004e+00 1.088894464658e+00 1.069192182881e+00 1.080183802881e+00 1.116869616457e+00 1.160131183008e+00 1.190942404112e+00 1.200498971669e+00 1.192510050581e+00 1.179341735266e+00 1.173998705192e+00 1.181856763891e+00 1.197959028399e+00 1.209718768879e+00 1.238243698718e+00 1.288198664044e+00 1.341122365594e+00 1.355678251844e+00 1.338669266488e+00 1.267234453042e+00 1.185276586055e+00 1.143270107345e+00 1.170786493496e+00 1.251896421684e+00 1.341805859092e+00 1.400419349380e+00 1.409110095553e+00 1.373248247262e+00 1.318251618856e+00 1.278869361548e+00 1.280115016798e+00 1.320284119123e+00 1.374318419960e+00 1.413498209194e+00 1.421847183143e+00 1.401809206019e+00 1.371468322129e+00 1.354617391296e+00 1.365887306515e+00 1.400633039716e+00 1.439116050357e+00 1.460587287086e+00 1.455394045097e+00 1.429855970240e+00 1.403534378951e+00 1.398794503849e+00 1.426032981904e+00 1.475604964618e+00 1.524461742427e+00 1.550482269244e+00 1.543620178702e+00 1.510247911153e+00 1.470886028555e+00 1.450578608991e+00 1.463783643578e+00 1.503790252538e+00 1.547251611372e+00 1.569198721587e+00 1.556859919288e+00 1.524826473173e+00 1.493085014239e+00 1.498899022596e+00 1.520973829961e+00 1.542501667460e+00 1.528187165376e+00 1.488901603317e+00 1.446732390158e+00 1.423717022987e+00 1.428381313136e+00 1.450793338127e+00 1.470994223146e+00 1.472705686877e+00 1.452305562170e+00 1.420264877704e+00 1.395291115439e+00 1.392852495671e+00 1.414289796988e+00 1.445647575460e+00 1.467196840226e+00 1.464953049711e+00 1.437460149071e+00 1.396293157016e+00 1.360654400114e+00 1.346819856599e+00 1.357687511343e+00 1.381011351466e+00 1.398013016042e+00 1.394575796840e+00 1.367907626366e+00 1.327357656474e+00 1.289805685226e+00 1.270559343390e+00 1.273904700101e+00 1.290549363088e+00 1.304333034778e+00 1.302031839879e+00 1.279660788351e+00 1.243634691749e+00 1.207402045281e+00 1.184458589437e+00 1.180730783450e+00 1.191406743531e+00 1.204773558654e+00 1.206225863895e+00 1.209103031000e+00 1.232233196668e+00 1.261108830489e+00 1.249581356363e+00 1.202973611626e+00 1.097540463862e+00 9.742119760585e-01 8.927357203159e-01 9.003463536956e-01 9.826907710237e-01 1.079022888441e+00 1.134702267467e+00 1.122179627788e+00 1.042216070701e+00 9.235720079315e-01 8.215165185403e-01 7.966336580924e-01 8.592593676286e-01 9.562801746010e-01 1.027571292384e+00 1.039461352159e+00 9.881008770398e-01 8.978727622359e-01 8.179602027160e-01 8.014357819172e-01 8.582626037454e-01 9.437366895863e-01 1.003661638633e+00 1.005458748618e+00 9.440745023171e-01 8.424601380652e-01 7.506247353050e-01 7.269184912701e-01 7.842425766657e-01 8.726682963423e-01 9.325460623030e-01 9.281525306552e-01 8.515125225625e-01 7.223388014579e-01 5.926831500736e-01 5.427717399330e-01 6.066694427302e-01 7.173453618528e-01 7.984850599185e-01 8.104955107888e-01 7.651152636783e-01 6.697476398871e-01 5.846178898008e-01 5.407190123191e-01 5.783239361871e-01 6.513583931466e-01 7.100970537972e-01 7.231824138301e-01 6.815270582850e-01 5.988049940754e-01 5.140757763240e-01 4.850085378581e-01 5.364789080579e-01 6.251600085252e-01 6.951754988010e-01 7.139551741768e-01 6.729876000429e-01 5.864836443917e-01 4.943367331602e-01 4.583855475687e-01 5.088557219845e-01 6.000221068567e-01 6.725014302050e-01 6.929353615845e-01 6.530811543432e-01 5.678629214071e-01 4.787769560440e-01 4.496245619386e-01 5.083400621467e-01 6.057183972245e-01 6.829771482463e-01 7.080394131640e-01 6.731398229971e-01 5.923902177211e-01 5.037851858061e-01 4.653030364073e-01 5.084215865728e-01 5.950234597987e-01 6.698912160496e-01 7.012628053571e-01 6.817425710304e-01 6.250788446841e-01 5.640518160299e-01 5.395724202996e-01 5.722549137752e-01 6.486987118886e-01 7.264809212405e-01 7.774739112500e-01 7.766287924762e-01 7.145257253780e-01 6.231702633062e-01 5.700394787439e-01 6.129092459534e-01 7.246517094065e-01 8.335319577984e-01 8.888018846965e-01 8.709340875118e-01 7.903903237235e-01 6.907751209317e-01 6.456694002256e-01 7.044048370016e-01 8.279355780095e-01 9.426641447024e-01 9.992317333599e-01 9.798386372422e-01 8.965228144454e-01 7.923405810534e-01 7.355908783956e-01 7.740711019037e-01 8.788171748018e-01 9.819152713884e-01 1.034533140154e+00 1.020255680115e+00 9.543704850507e-01 8.816324557908e-01 8.604755420708e-01 9.174019676329e-01 1.018543615170e+00 1.107064188685e+00 1.143526323069e+00 1.118261655298e+00 1.053017646530e+00 9.971085225444e-01 1.003942293379e+00 1.085180118661e+00 1.198553711854e+00 1.287817682880e+00 1.315217821451e+00 1.271456229479e+00 1.194581198694e+00 1.138505909574e+00 1.147709751831e+00 1.219384533599e+00 1.288795563506e+00 1.340075428623e+00 1.324288658287e+00 1.256211681753e+00 1.178243984178e+00 1.144527668590e+00 1.184106376349e+00 1.274367749295e+00 1.364287888613e+00 1.412216017001e+00 1.403122114454e+00 1.351103296903e+00 1.293961275045e+00 1.275412078733e+00 1.314779540369e+00 1.390726572550e+00 1.460599728915e+00 1.489733173674e+00 1.467000690284e+00 1.408095901774e+00 1.350090886291e+00 1.333590604172e+00 1.374239203268e+00 1.450020716382e+00 1.520470567250e+00 1.553668014553e+00 1.540015552697e+00 1.494365826091e+00 1.449423321534e+00 1.438872460011e+00 1.475017429765e+00 1.540220396717e+00 1.602308870150e+00 1.636036068499e+00 1.634807295386e+00 1.611461684655e+00 1.590384783480e+00 1.592700310661e+00 1.622135652722e+00 1.663235310781e+00 1.693256438589e+00 1.694124552779e+00 1.717902358814e+00 1.739285553566e+00 1.789580542124e+00 1.831980360870e+00 1.822275868312e+00 1.767871978927e+00 1.697988896865e+00 1.650389957727e+00 1.652027403681e+00 1.701815596218e+00 1.772882043310e+00 1.831627177296e+00 1.854995635569e+00 1.838147764661e+00 1.794263148210e+00 1.748595273503e+00 1.726652120306e+00 1.740119490736e+00 1.780099620030e+00 1.823860924154e+00 1.848792120042e+00 1.843010485016e+00 1.809662137579e+00 1.765306332814e+00 1.732906927166e+00 1.730504784667e+00 1.760831291100e+00 1.810219168668e+00 1.857278583856e+00 1.883970231110e+00 1.882402421352e+00 1.856409769081e+00 1.818977419128e+00 1.786144981324e+00 1.769597993372e+00 1.771061829107e+00 1.782598877731e+00 1.792336718171e+00 1.791331860307e+00 1.777952401995e+00 1.758049962785e+00 1.741613586049e+00 1.737044433973e+00 1.746155539578e+00 1.763095114687e+00 1.780334176076e+00 1.808492156453e+00 1.839165267061e+00 1.857141744966e+00 1.853560120534e+00 1.829582483292e+00 1.795885983266e+00 1.767830742258e+00 1.757717181033e+00 1.767713889671e+00 1.788464320192e+00 1.804816740036e+00 1.804198806592e+00 1.783033620002e+00 1.749001970897e+00 1.718117181150e+00 1.706923671997e+00 1.722423625574e+00 1.756476244454e+00 1.789750715456e+00 1.801582675336e+00 1.779512776695e+00 1.725127103249e+00 1.655428561491e+00 1.598770026075e+00 1.582707497411e+00 1.617105085455e+00 1.686390454420e+00 1.759177353021e+00 1.805109020935e+00 1.806508152759e+00 1.763163127243e+00 1.692625615474e+00 1.625475532778e+00 1.593274610762e+00 1.610896846551e+00 1.666153911314e+00 1.728460251167e+00 1.766935940363e+00 1.763707145232e+00 1.719589230580e+00 1.653921042091e+00 1.598596223522e+00 1.583729000910e+00 1.618704150780e+00 1.684875659356e+00 1.747746900213e+00 1.775507220060e+00 1.751221820682e+00 1.677850878190e+00 1.579088999606e+00 1.494903132665e+00 1.466062121791e+00 1.508441472399e+00 1.600190606315e+00 1.698497972390e+00 1.764423005847e+00 1.775906875123e+00 1.731164235040e+00 1.647737001829e+00 1.558130517508e+00 1.499017957073e+00 1.492789474322e+00 1.533120356848e+00 1.590573177370e+00 1.632139073519e+00 1.636584984863e+00 1.600170258504e+00 1.536336593063e+00 1.470862394449e+00 1.431387335646e+00 1.432831994448e+00 1.468215870273e+00 1.514499044156e+00 1.547272996889e+00 1.551891670274e+00 1.527690789586e+00 1.486724293249e+00 1.448283903453e+00 1.429968834617e+00 1.438331394477e+00 1.465953447578e+00 1.497438060689e+00 1.518817382251e+00 1.524050062896e+00 1.516400900202e+00 1.505443573380e+00 1.501259780937e+00 1.508363971732e+00 1.523279406657e+00 1.537321805436e+00 1.542390975833e+00 1.536094044161e+00 1.523448497934e+00 1.514565054893e+00 1.518927928642e+00 1.539158709374e+00 1.568764191362e+00 1.595655935596e+00 1.608864110459e+00 1.604457426473e+00 1.588014566463e+00 1.572768149459e+00 1.573035499863e+00 1.595296365687e+00 1.632890017268e+00 1.668640552862e+00 1.683423964388e+00 1.665014258384e+00 1.613888555453e+00 1.545470295680e+00 1.487130610029e+00 1.467218840200e+00 1.497854604263e+00 1.564951270497e+00 1.636719972872e+00 1.680807838956e+00 1.676574752162e+00 1.620780419900e+00 1.529332817174e+00 1.435642277734e+00 1.381265069564e+00 1.394234054669e+00 1.468381800968e+00 1.568618734262e+00 1.655136585138e+00 1.700886951311e+00 1.697213614188e+00 1.653525736150e+00 1.593474371587e+00 1.546561080448e+00 1.534862773165e+00 1.560965359699e+00 1.608190870478e+00 1.653227596426e+00 1.679483331023e+00 1.683889157275e+00 1.676587411813e+00 1.674869953654e+00 1.693111441922e+00 1.733466355958e+00 1.784331578820e+00 1.827485177196e+00 1.848110210848e+00 1.842160914025e+00 1.818804641989e+00 1.797426238083e+00 1.798771582245e+00 1.833008379465e+00 1.892809500377e+00 1.957431716911e+00 2.003958014203e+00 2.017823767608e+00 1.998488491309e+00 1.960034757218e+00 1.926124967759e+00 1.919115748048e+00 1.947259311680e+00 1.999054025547e+00 2.050068835100e+00 2.076209382621e+00 2.064725251844e+00 2.019772272396e+00 1.962229170534e+00 1.922616711832e+00 1.926302102130e+00 1.977401653525e+00 2.055161876651e+00 2.126433701180e+00 2.162392181086e+00 2.149755359086e+00 2.095377305494e+00 2.025196007000e+00 1.975801263842e+00 1.976914499424e+00 2.032359452166e+00 2.116530408723e+00 2.190181101988e+00 2.219937208973e+00 2.190539179465e+00 2.109962793419e+00 2.009267713674e+00 1.934818801466e+00 1.927763047247e+00 1.997052957333e+00 2.112135362860e+00 2.223922388088e+00 2.290053762594e+00 2.288631586830e+00 2.222699846707e+00 2.120042167938e+00 2.027385049408e+00 1.993340320960e+00 2.040975814633e+00 2.151733830332e+00 2.279747348093e+00 2.379105775728e+00 2.421085681601e+00 2.399773553518e+00 2.331297396214e+00 2.248409202484e+00 2.189066830520e+00 2.179209740368e+00 2.218816534184e+00 2.283927091657e+00 2.342785029938e+00 2.372260321797e+00 2.366122918051e+00 2.335380536867e+00 2.302339586464e+00 2.289319736660e+00 2.306201187605e+00 2.344511884833e+00 2.382713528698e+00 2.398296362456e+00 2.378759085594e+00 2.327516172562e+00 2.263976735777e+00 2.216833644636e+00 2.210708828313e+00 2.251559614591e+00 2.322046613261e+00 2.391056447642e+00 2.428563589985e+00 2.416608571060e+00 2.354354398817e+00 2.258329152000e+00 2.158360149458e+00 2.087645832909e+00 2.067842324150e+00 2.097269727954e+00 2.152970619258e+00 2.204958645830e+00 2.230292590395e+00 2.220115248499e+00 2.180330089680e+00 2.127639600732e+00 2.082198336601e+00 2.058690370351e+00 2.059794803862e+00 2.076601476222e+00 2.095283404785e+00 2.105028689135e+00 2.102722024070e+00 2.092749759116e+00 2.083036244272e+00 2.079470068239e+00 2.081725727958e+00 2.083335408962e+00 2.075805861406e+00 2.054313723395e+00 2.021934295439e+00 1.990029539774e+00 1.973906247074e+00 1.984601655477e+00 2.021128747209e+00 2.069230851979e+00 2.107657897354e+00 2.117487275869e+00 2.089807468282e+00 2.029975043960e+00 1.957932442612e+00 1.902951849534e+00 1.891231544780e+00 1.930529958094e+00 2.004097716157e+00 2.080076232851e+00 2.127058387428e+00 2.125406515669e+00 2.072607494542e+00 1.984300568625e+00 1.891175450809e+00 1.829183372967e+00 1.822116746479e+00 1.866336015352e+00 1.932839906054e+00 1.984840265407e+00 1.994647557246e+00 1.952426753680e+00 1.868946643017e+00 1.773756003260e+00 1.706595789704e+00 1.698590809996e+00 1.751288636578e+00 1.834698997412e+00 1.906558125118e+00 1.932463007471e+00 1.896337761317e+00 1.803993540060e+00 1.683442104618e+00 1.580255508127e+00 1.540700355167e+00 1.582285940241e+00 1.678677439666e+00 1.779646374459e+00 1.839730746926e+00 1.832551378425e+00 1.754824140687e+00 1.627022406579e+00 1.492141347039e+00 1.406304697187e+00 1.410125619627e+00 1.495698190498e+00 1.613617538543e+00 1.709678247145e+00 1.748122664611e+00 1.717259864727e+00 1.629217944900e+00 1.517920909186e+00 1.431529215663e+00 1.411756653135e+00 1.465112047170e+00 1.557880686910e+00 1.642656153178e+00 1.683530015208e+00 1.665921108260e+00 1.597944175502e+00 1.507966297905e+00 1.436695250774e+00 1.418584943441e+00 1.458691647572e+00 1.528875657973e+00 1.588551013725e+00 1.606582207394e+00 1.571701142669e+00 1.495175405548e+00 1.409128586821e+00 1.356650604853e+00 1.368498714443e+00 1.439168460126e+00 1.530889573646e+00 1.599981832395e+00 1.616841587464e+00 1.573671503834e+00 1.486621313937e+00 1.394123964931e+00 1.345801212629e+00 1.374059680689e+00 1.466946680544e+00 1.578104592504e+00 1.658576677059e+00 1.676751353785e+00 1.624885381656e+00 1.520952228154e+00 1.408368038088e+00 1.346167798303e+00 1.376515008096e+00 1.488566345345e+00 1.628842456381e+00 1.741231846874e+00 1.789852186111e+00 1.764507761020e+00 1.681203254898e+00 1.580343498398e+00 1.516877419016e+00 1.533108727740e+00 1.626718126188e+00 1.753499078716e+00 1.860345368240e+00 1.910074310322e+00 1.890103349488e+00 1.813843936125e+00 1.718552843345e+00 1.655398972042e+00 1.664629111596e+00 1.746897595753e+00 1.862892138836e+00 1.961407349253e+00 2.004013801015e+00 1.975298208776e+00 1.885581808868e+00 1.770172213640e+00 1.682094799588e+00 1.669783574914e+00 1.744220803548e+00 1.870313302470e+00 1.994184499697e+00 2.071784029836e+00 2.080969109929e+00 2.023589658827e+00 1.923834812473e+00 1.822788491535e+00 1.764810974538e+00 1.774940295675e+00 1.842840712655e+00 1.931999379389e+00 2.003456736018e+00 2.032430724191e+00 2.013740152750e+00 1.960621733210e+00 1.899104434847e+00 1.857856242033e+00 1.854762919536e+00 1.887902959633e+00 1.938769205357e+00 1.984548625483e+00 2.009582592832e+00 2.010624192023e+00 1.996307394005e+00 1.982330787354e+00 1.983706292555e+00 2.007386247759e+00 2.049359863654e+00 2.097907472378e+00 2.140246645608e+00 2.168007856096e+00 2.179563089663e+00 2.179279227894e+00 2.174621885024e+00 2.172899054356e+00 2.178863988394e+00 2.194106875405e+00 2.218077537198e+00 2.249261758361e+00 2.285587893849e+00 2.323849609002e+00 2.358968332204e+00 2.384483750378e+00 2.394497527072e+00 2.386661701146e+00 2.364968671072e+00 2.340516219705e+00 2.328892291635e+00 2.343627540519e+00 2.388375441190e+00 2.453049089076e+00 2.517058513849e+00 2.557640900110e+00 2.558621244981e+00 2.516708005325e+00 2.444388599768e+00 2.368301109920e+00 2.320965453863e+00 2.325732602562e+00 2.382439735430e+00 2.466296772246e+00 2.541095814721e+00 2.575314195045e+00 2.552931214519e+00 2.478178707793e+00 2.375573712884e+00 2.284126673181e+00 2.242771531000e+00 2.269715883426e+00 2.350690819236e+00 2.448482892634e+00 2.523803743131e+00 2.550924366324e+00 2.524171799910e+00 2.457912999655e+00 2.381283122505e+00 2.327193156221e+00 2.317052743248e+00 2.349493172090e+00 2.402761519015e+00 2.448723722333e+00 2.467266844889e+00 2.453980156935e+00 2.420556345129e+00 2.388793675526e+00 2.379517436790e+00 2.400845514010e+00 2.443308196141e+00 2.485606459128e+00 2.506407364370e+00 2.494570424678e+00 2.454227484976e+00 2.403917112629e+00 2.369370159933e+00 2.371161934986e+00 2.412977879092e+00 2.479189964410e+00 2.543820513023e+00 2.583234839597e+00 2.585291574410e+00 2.552646821851e+00 2.500751918705e+00 2.451280631694e+00 2.422346662006e+00 2.419798473772e+00 2.435239493561e+00 2.452302993706e+00 2.456542688267e+00 2.442729012983e+00 2.416711377876e+00 2.391608467414e+00 2.379831557634e+00 2.384951433134e+00 2.398588944227e+00 2.404704065044e+00 2.388516228743e+00 2.344724423181e+00 2.281890581370e+00 2.221017491797e+00 2.187077265864e+00 2.195376452455e+00 2.240692201395e+00 2.298816531060e+00 2.339091626320e+00 2.338039603894e+00 2.288235112072e+00 2.201562423933e+00 2.106896543759e+00 2.040476843084e+00 2.028077870742e+00 2.068464560467e+00 2.133780841476e+00 2.186690718561e+00 2.198732847720e+00 2.160534741524e+00 2.084525008143e+00 2.001485795629e+00 1.948981573141e+00 1.951617503394e+00 2.004617376249e+00 2.076961758921e+00 2.130966232094e+00 2.140554801102e+00 2.100602002496e+00 2.028751402504e+00 1.960204394846e+00 1.932926116449e+00 1.965197877893e+00 2.041910818950e+00 2.124365856208e+00 2.172376782325e+00 2.161194879985e+00 2.089480819712e+00 1.981308615131e+00 1.881946500515e+00 1.841228907855e+00 1.883418859432e+00 1.987713243701e+00 2.103214969336e+00 2.179115092264e+00 2.183519661776e+00 2.110202758922e+00 1.980252379319e+00 1.840122598466e+00 1.750249308817e+00 1.754885651452e+00 1.848396460309e+00 1.980140547741e+00 2.090908415317e+00 2.139076971032e+00 2.108582490017e+00 2.008958706629e+00 1.872761490487e+00 1.748641414210e+00 1.683880784588e+00 1.697427147888e+00 1.766727440898e+00 1.846564250657e+00 1.897131937808e+00 1.898499428264e+00 1.853036206396e+00 1.781789131135e+00 1.716041944150e+00 1.683388341953e+00 1.692697438734e+00 1.729919868698e+00 1.769251532373e+00 1.788924845828e+00 1.781081348457e+00 1.753814116512e+00 1.726739278939e+00 1.720872219050e+00 1.746085486057e+00 1.794505340808e+00 1.845328659638e+00 1.876450574545e+00 1.874626519479e+00 1.840644278499e+00 1.789652358257e+00 1.746284895678e+00 1.734023886709e+00 1.762228885396e+00 1.820189686831e+00 1.883874922273e+00 1.928789619260e+00 1.939792110758e+00 1.915633307743e+00 1.868900710934e+00 1.821913396652e+00 1.798152360077e+00 1.810929555222e+00 1.856189964766e+00 1.915453095083e+00 1.966059858564e+00 1.990898437018e+00 1.983531043648e+00 1.949199900316e+00 1.902518779074e+00 1.862205897166e+00 1.843545578222e+00 1.851456831286e+00 1.878613701913e+00 1.910050629299e+00 1.930641999484e+00 1.931257179638e+00 1.911593759201e+00 1.879976918929e+00 1.850347508949e+00 1.836686577771e+00 1.846646950074e+00 1.877568751385e+00 1.917704366425e+00 1.951828123600e+00 1.967513447774e+00 1.959752237757e+00 1.933096381401e+00 1.900879308431e+00 1.881121194918e+00 1.888913775364e+00 1.928167797856e+00 1.988500605117e+00 2.049551349831e+00 2.089598817890e+00 2.093424426849e+00 2.057452649252e+00 1.992234569596e+00 1.921585725069e+00 1.876310144454e+00 1.880946693322e+00 1.939038828856e+00 2.029966569171e+00 2.120487442393e+00 2.179861953610e+00 2.189962528813e+00 2.149693449749e+00 2.075763785053e+00 1.999320708905e+00 1.955903621398e+00 1.968510707932e+00 2.033479622030e+00 2.123031879891e+00 2.201752429587e+00 2.242263811620e+00 2.233402276499e+00 2.182114073029e+00 2.110814444816e+00 2.049785645502e+00 2.024158540128e+00 2.040598729764e+00 2.084040087853e+00 2.127771297146e+00 2.148144991878e+00 2.134618730232e+00 2.093029304857e+00 2.042924354755e+00 2.008891236028e+00 2.007822564660e+00 2.038783374183e+00 2.083697450574e+00 2.118424334444e+00 2.125207489900e+00 2.100396038930e+00 2.056008966498e+00 2.015012337314e+00 2.000456250945e+00 2.022069540881e+00 2.069614800817e+00 2.119043639484e+00 2.145890578547e+00 2.136874017690e+00 2.095704719096e+00 2.042558469728e+00 2.006599286747e+00 2.011236245474e+00 2.059241462887e+00 2.130260827595e+00 2.193081528301e+00 2.221875794828e+00 2.207090399798e+00 2.159558406081e+00 2.107953866581e+00 2.087539490049e+00 2.121022023335e+00 2.203041198198e+00 2.302971363243e+00 2.382840575510e+00 2.414770101151e+00 2.390813380327e+00 2.325912703703e+00 2.254330126718e+00 2.217067119159e+00 2.240303220075e+00 2.317835066186e+00 2.414812425632e+00 2.488462867308e+00 2.507747868110e+00 2.463900196514e+00 2.373497213414e+00 2.275010777595e+00 2.215579037595e+00 2.226569047571e+00 2.302220422053e+00 2.403330699912e+00 2.481853350857e+00 2.503210501230e+00 2.457268250634e+00 2.360887883175e+00 2.253857571747e+00 2.185088121243e+00 2.187122473739e+00 2.253770901088e+00 2.344357005889e+00 2.409742082929e+00 2.415626121007e+00 2.353698054965e+00 2.244040371257e+00 2.130659987472e+00 2.065533568149e+00 2.079310248532e+00 2.158329395422e+00 2.254154723812e+00 2.314298878038e+00 2.305491659771e+00 2.223577213714e+00 2.095959539198e+00 1.977178455585e+00 1.929330916197e+00 1.983334290126e+00 2.112825161463e+00 2.255228034594e+00 2.350686118820e+00 2.363791938616e+00 2.290129779453e+00 2.156857440632e+00 2.018682586110e+00 1.941340614206e+00 1.965039815808e+00 2.073068991551e+00 2.206076283741e+00 2.302516369688e+00 2.324125935032e+00 2.263366942665e+00 2.143359789519e+00 2.012904725928e+00 1.930889630680e+00 1.935003104416e+00 2.014074942513e+00 2.117802946687e+00 2.191687938809e+00 2.201872309440e+00 2.143752987571e+00 2.041975280990e+00 1.943712935251e+00 1.900004632234e+00 1.934930602524e+00 2.027227784824e+00 2.126742301433e+00 2.185118561795e+00 2.174939189346e+00 2.096155153988e+00 1.976028982910e+00 1.862953701577e+00 1.808069042355e+00 1.834358417613e+00 1.918701972622e+00 2.010008884331e+00 2.060638939117e+00 2.044648615505e+00 1.963110351655e+00 1.843295715518e+00 1.732184507056e+00 1.678308169098e+00 1.701940339118e+00 1.779342027575e+00 1.861858030447e+00 1.906051288005e+00 1.890206135984e+00 1.818409875446e+00 1.718664948325e+00 1.634586559400e+00 1.605756131123e+00 1.641869267930e+00 1.715348151439e+00 1.782098646767e+00 1.806445326056e+00 1.773692179457e+00 1.693339948593e+00 1.597091820840e+00 1.529319196063e+00 1.525194361861e+00 1.585769028494e+00 1.677397459007e+00 1.756175594138e+00 1.789921157870e+00 1.767243711115e+00 1.698862468004e+00 1.614800237780e+00 1.555346508583e+00 1.552192856136e+00 1.608122400009e+00 1.695974375350e+00 1.778070547811e+00 1.825016792164e+00 1.823693517453e+00 1.778002311775e+00 1.705834632019e+00 1.632864692445e+00 1.582998177707e+00 1.567797709401e+00 1.581903160858e+00 1.608797050447e+00 1.631287040923e+00 1.638950533895e+00 1.629781965621e+00 1.607729169623e+00 1.578725226764e+00 1.547264185490e+00 1.515407416417e+00 1.484479706706e+00 1.457644173477e+00 1.441083396925e+00 1.441767385448e+00 1.462466037636e+00 1.497823132064e+00 1.534880635325e+00 1.558284695386e+00 1.556787973421e+00 1.528275393813e+00 1.482141568047e+00 1.437608015940e+00 1.416471528728e+00 1.431189545661e+00 1.476054746828e+00 1.530400941328e+00 1.570516091303e+00 1.580806526460e+00 1.559913936105e+00 1.521618973982e+00 1.490428536488e+00 1.490133105628e+00 1.528852672152e+00 1.592760247620e+00 1.654739181525e+00 1.689310834001e+00 1.683762972467e+00 1.643252234883e+00 1.590841182177e+00 1.560110522121e+00 1.577887113209e+00 1.645287467463e+00 1.735402415876e+00 1.809881661072e+00 1.837221017687e+00 1.803255727368e+00 1.716028020749e+00 1.606983747595e+00 1.525399136586e+00 1.517145378773e+00 1.591466997076e+00 1.712070269316e+00 1.824641804771e+00 1.885076151830e+00 1.871558764297e+00 1.787731301976e+00 1.663257923677e+00 1.550434376880e+00 1.506768770146e+00 1.558190749524e+00 1.676497296877e+00 1.803830921469e+00 1.888896092450e+00 1.903265136947e+00 1.844446311557e+00 1.734949189755e+00 1.618200897644e+00 1.545506124651e+00 1.548562753719e+00 1.615648584782e+00 1.702002720656e+00 1.761018601772e+00 1.764868319414e+00 1.710683556473e+00 1.620165704481e+00 1.534043775219e+00 1.496003438878e+00 1.525784059713e+00 1.603675661985e+00 1.686336156287e+00 1.733936792943e+00 1.725849847479e+00 1.665687654679e+00 1.580961958447e+00 1.516118645677e+00 1.512511483339e+00 1.579870701055e+00 1.688181393189e+00 1.790321645357e+00 1.847183561458e+00 1.839544835535e+00 1.771289412983e+00 1.668912892787e+00 1.576447019299e+00 1.539307380989e+00 1.576853454902e+00 1.667699005196e+00 1.767123522334e+00 1.834320838317e+00 1.847011600099e+00 1.804983436750e+00 1.728708667113e+00 1.653307350642e+00 1.615025754640e+00 1.631227815351e+00 1.688880388676e+00 1.754712086689e+00 1.795497630180e+00 1.792164477738e+00 1.744975483980e+00 1.672950614230e+00 1.607981946324e+00 1.581165654096e+00 1.604326578435e+00 1.661479996301e+00 1.719548920638e+00 1.746795214819e+00 1.725256397469e+00 1.655898860617e+00 1.559636747108e+00 1.473622162149e+00 1.438027253208e+00 1.472097752129e+00 1.558909060811e+00 1.658201678548e+00 1.730262194158e+00 1.750036796043e+00 1.711668199517e+00 1.629088337606e+00 1.534324047432e+00 1.470007661360e+00 1.470372694753e+00 1.538377982984e+00 1.643666789412e+00 1.743950168182e+00 1.805062866228e+00 1.809341514298e+00 1.757535359193e+00 1.668368458286e+00 1.575648113015e+00 1.519221569030e+00 1.526250557106e+00 1.593430256587e+00 1.690046562103e+00 1.777995809922e+00 1.828456159320e+00 1.828653503167e+00 1.783051974173e+00 1.711922203194e+00 1.646352042836e+00 1.617213570119e+00 1.639415125705e+00 1.702771126715e+00 1.779418947091e+00 1.839697822624e+00 1.863994394662e+00 1.847675952252e+00 1.801198157177e+00 1.746497849151e+00 1.708731130607e+00 1.704167402927e+00 1.730795323912e+00 1.769749777219e+00 1.796543284002e+00 1.793056692035e+00 1.754781976217e+00 1.693080741300e+00 1.632336133847e+00 1.600460590702e+00 1.613435185477e+00 1.663899740586e+00 1.725181259493e+00 1.766365400653e+00 1.765808200363e+00 1.718380603831e+00 1.637898710410e+00 1.555216086839e+00 1.508419682235e+00 1.522530256977e+00 1.591136684429e+00 1.680603860457e+00 1.751500930481e+00 1.776030273671e+00 1.745532749615e+00 1.672360659529e+00 1.587775205283e+00 1.532740734010e+00 1.537594872467e+00 1.600836910545e+00 1.690262021876e+00 1.765035194424e+00 1.795515576500e+00 1.772288657655e+00 1.708350820886e+00 1.636604385377e+00 1.599094418556e+00 1.624652838882e+00 1.708158441477e+00 1.814260407610e+00 1.900390692516e+00 1.935769848490e+00 1.909716009079e+00 1.833863794028e+00 1.740333953826e+00 1.673032551615e+00 1.667531024205e+00 1.727464036994e+00 1.821970244602e+00 1.907362552682e+00 1.949108562478e+00 1.932156489365e+00 1.863235737765e+00 1.768903138080e+00 1.688121106530e+00 1.655956329353e+00 1.682848300033e+00 1.747872270248e+00 1.814436471191e+00 1.851298665362e+00 1.844265325413e+00 1.798991123270e+00 1.737853778549e+00 1.690870614352e+00 1.680686646682e+00 1.708641464342e+00 1.754257976597e+00 1.788889361110e+00 1.790937913170e+00 1.754818640912e+00 1.693055355615e+00 1.632318717021e+00 1.602020186781e+00 1.617050950227e+00 1.666969174512e+00 1.722816034056e+00 1.754124562388e+00 1.742720864664e+00 1.689128035404e+00 1.613571740586e+00 1.550937903416e+00 1.535830611543e+00 1.580749983120e+00 1.666312026438e+00 1.754935768908e+00 1.811885032966e+00 1.817783700890e+00 1.772966695797e+00 1.697284966551e+00 1.625230247517e+00 1.593108622668e+00 1.618955626291e+00 1.690234369168e+00 1.773457846514e+00 1.834212731505e+00 1.850935346775e+00 1.819865355022e+00 1.754686632233e+00 1.682286789436e+00 1.633206813367e+00 1.627129471654e+00 1.661661592799e+00 1.715170777970e+00 1.760858154586e+00 1.779659286169e+00 1.766145241211e+00 1.728610008046e+00 1.684886179014e+00 1.654615149678e+00 1.649722209596e+00 1.668464163769e+00 1.697574092514e+00 1.720502852432e+00 1.725552361825e+00 1.709953390044e+00 1.679760658413e+00 1.646556569706e+00 1.621945583385e+00 1.612226656069e+00 1.615952417203e+00 1.625862158901e+00 1.633610754956e+00 1.633891558203e+00 1.626128385539e+00 1.613639744454e+00 1.601142500820e+00 1.592210403642e+00 1.587993744297e+00 1.587659871410e+00 1.590087247655e+00 1.595123690791e+00 1.603653863332e+00 1.616315882956e+00 1.631865752353e+00 1.646725291835e+00 1.656140311689e+00 1.656523659998e+00 1.647808779569e+00 1.634369738947e+00 1.623877490086e+00 1.623883611542e+00 1.637653436580e+00 1.661891811485e+00 1.687984910738e+00 1.706199946418e+00 1.710287147388e+00 1.700383142318e+00 1.683260993477e+00 1.669463280021e+00 1.668148965844e+00 1.682071556293e+00 1.705847483074e+00 1.729109368747e+00 1.742226865381e+00 1.741251302831e+00 1.729935807778e+00 1.717840747000e+00 1.715070379116e+00 1.725737265791e+00 1.744181624572e+00 1.757108343270e+00 1.750134992602e+00 1.715061993614e+00 1.655117741145e+00 1.586355960203e+00 1.533647177087e+00 1.519122279085e+00 1.547282623833e+00 1.599735787207e+00 1.645086527187e+00 1.654211111713e+00 1.611111063625e+00 1.518454328422e+00 1.400234170182e+00 1.299736916805e+00 1.264173598246e+00 1.311993614386e+00 1.414654428237e+00 1.520059079949e+00 1.583518634961e+00 1.580882192875e+00 1.511499498490e+00 1.398608899539e+00 1.287388724525e+00 1.232005624089e+00 1.261912750790e+00 1.355026283922e+00 1.457854056907e+00 1.522023251142e+00 1.521441483597e+00 1.455748281459e+00 1.350502684252e+00 1.254109461738e+00 1.220643578721e+00 1.272225053702e+00 1.377800347559e+00 1.480954268027e+00 1.535166899422e+00 1.517819791573e+00 1.433406521827e+00 1.314818325251e+00 1.220457487705e+00 1.211098993902e+00 1.300869993225e+00 1.442343428620e+00 1.569795219469e+00 1.634481280530e+00 1.613892358652e+00 1.512641091783e+00 1.363656630634e+00 1.228401952469e+00 1.179958977235e+00 1.249270930871e+00 1.391874220435e+00 1.533864541054e+00 1.619303846137e+00 1.621274974400e+00 1.540775152585e+00 1.405733609473e+00 1.269569755133e+00 1.198537103265e+00 1.230859704517e+00 1.340297481101e+00 1.463572123307e+00 1.546687214008e+00 1.561820264451e+00 1.507690245640e+00 1.406994594406e+00 1.301894966634e+00 1.240562507383e+00 1.249324936359e+00 1.311660842080e+00 1.383566867095e+00 1.424597127408e+00 1.414255806368e+00 1.355379642960e+00 1.272482262408e+00 1.204702661491e+00 1.187752874335e+00 1.228872528838e+00 1.301117577782e+00 1.365324544929e+00 1.392395623283e+00 1.372660305672e+00 1.317287272499e+00 1.255159937055e+00 1.222559950853e+00 1.242918273975e+00 1.309624926600e+00 1.392280317016e+00 1.457729293074e+00 1.484953647624e+00 1.469924771533e+00 1.424677863120e+00 1.372568757545e+00 1.338565189749e+00 1.336285424803e+00 1.360381177571e+00 1.391912341517e+00 1.411649318668e+00 1.410327046959e+00 1.392047661813e+00 1.371363708939e+00 1.364765673520e+00 1.379832574951e+00 1.409323786009e+00 1.435450595133e+00 1.440505069031e+00 1.416397562083e+00 1.369854184830e+00 1.322376652149e+00 1.302391414203e+00 1.328697095778e+00 1.395584375147e+00 1.475545483191e+00 1.535653056958e+00 1.551750311708e+00 1.515597054099e+00 1.437491793540e+00 1.345717289120e+00 1.279885627589e+00 1.272310502846e+00 1.324717044699e+00 1.406677076213e+00 1.477991739174e+00 1.509034585172e+00 1.488819921463e+00 1.426233998139e+00 1.347979500088e+00 1.290771733152e+00 1.283986740337e+00 1.329937149735e+00 1.402857601180e+00 1.468362549247e+00 1.501589299813e+00 1.494784102021e+00 1.457827336330e+00 1.414006260609e+00 1.390273702287e+00 1.402769534518e+00 1.446649819897e+00 1.500356538443e+00 1.539584216520e+00 1.549133754214e+00 1.528200895569e+00 1.490045141756e+00 1.456812155984e+00 1.449151968141e+00 1.474420851632e+00 1.522421296238e+00 1.572616082267e+00 1.605849137140e+00 1.612470409389e+00 1.594815097348e+00 1.565282759928e+00 1.540494049321e+00 1.533121885774e+00 1.545375709793e+00 1.568769253294e+00 1.590292601955e+00 1.599919005450e+00 1.594904585998e+00 1.579699498321e+00 1.562085546294e+00 1.547637980825e+00 1.535775217027e+00 1.520105524217e+00 1.493233811999e+00 1.452906163526e+00 1.406178495840e+00 1.368875904010e+00 1.358334777997e+00 1.381544686950e+00 1.427714312266e+00 1.472808177857e+00 1.491609606823e+00 1.468535727639e+00 1.404404317638e+00 1.319754157600e+00 1.252659590597e+00 1.243340825599e+00 1.305125094297e+00 1.410921090748e+00 1.513534292884e+00 1.571575518940e+00 1.561875735501e+00 1.483708571757e+00 1.361141370511e+00 1.243222455235e+00 1.191109176524e+00 1.237573065990e+00 1.353867443453e+00 1.476735580087e+00 1.551089953010e+00 1.546394064606e+00 1.459366684397e+00 1.315635420502e+00 1.171994039325e+00 1.106062244998e+00 1.163608039170e+00 1.307550150605e+00 1.458858686654e+00 1.553934550629e+00 1.559547057575e+00 1.472271505403e+00 1.318969004125e+00 1.159963196409e+00 1.081104372740e+00 1.137201254989e+00 1.289143450895e+00 1.449816162015e+00 1.550603851118e+00 1.555913266227e+00 1.460658535311e+00 1.289779736262e+00 1.102323850708e+00 9.904363468090e-01 1.026305419069e+00 1.175648813069e+00 1.341740909437e+00 1.449869484898e+00 1.462837008761e+00 1.375112661908e+00 1.210634168141e+00 1.026262242698e+00 9.118694119926e-01 9.402697606426e-01 1.078814195536e+00 1.232263728415e+00 1.328754874688e+00 1.334020774016e+00 1.244800292535e+00 1.086647683099e+00 9.172276531727e-01 8.239538508338e-01 8.665744609970e-01 9.995641849792e-01 1.131882488253e+00 1.201090951627e+00 1.180469083181e+00 1.073362806813e+00 9.138486700377e-01 7.743082056544e-01 7.518109952327e-01 8.692534473395e-01 1.042071778611e+00 1.184777603141e+00 1.249858492949e+00 1.220888243554e+00 1.108092219894e+00 9.505184991483e-01 8.217493066621e-01 8.089090316544e-01 9.235499843722e-01 1.086150497293e+00 1.218092726266e+00 1.275066670946e+00 1.241944206814e+00 1.128314218099e+00 9.687526707222e-01 8.257238933495e-01 7.758818002360e-01 8.427837107242e-01 9.644744165558e-01 1.066991223535e+00 1.107256431853e+00 1.071912130966e+00 9.725742688324e-01 8.451637693264e-01 7.485267581363e-01 7.392497800243e-01 8.147485686986e-01 9.162339465629e-01 9.878337228294e-01 9.995596435983e-01 9.457716784279e-01 8.426405451821e-01 7.280479039791e-01 6.569942138042e-01 6.688551648330e-01 7.427610581561e-01 8.228572289746e-01 8.660030606179e-01 8.530339335870e-01 7.862229598179e-01 6.877284364516e-01 5.991947614769e-01 5.692960965146e-01 6.116006910392e-01 6.877311248609e-01 7.512988326245e-01 7.761521814847e-01 7.580716792452e-01 7.122066735761e-01 6.693575404343e-01 6.627879894718e-01 7.027804972848e-01 7.671841792803e-01 8.227242861747e-01 8.457745001982e-01 8.293763870520e-01 7.844999561228e-01 7.386126043602e-01 7.257442419965e-01 7.627194455904e-01 8.331902816336e-01 9.029313241503e-01 9.426102890641e-01 9.376660585159e-01 8.908602641145e-01 8.230871656031e-01 7.706383122996e-01 7.694912032566e-01 8.260955335875e-01 9.111498425973e-01 9.861515734325e-01 1.024062317565e+00 1.014893204378e+00 9.658606559243e-01 8.998977656335e-01 8.500111770449e-01 8.431493829711e-01 8.797483255587e-01 9.338286731451e-01 9.739310913461e-01 9.798576548291e-01 9.482029142800e-01 8.925424048135e-01 8.400162579454e-01 8.196866133932e-01 8.424357629730e-01 8.914126819485e-01 9.365846854616e-01 9.544098808349e-01 9.373851703904e-01 8.965908772213e-01 8.596150551783e-01 8.585966344557e-01 9.069624054966e-01 9.867543782113e-01 1.063644898715e+00 1.107899982294e+00 1.104585980949e+00 1.057039839630e+00 9.878944217304e-01 9.352550521701e-01 9.355152976353e-01 9.947021973311e-01 1.082503755814e+00 1.157842449129e+00 1.191025166694e+00 1.171766836576e+00 1.111088987491e+00 1.040624701584e+00 1.004124678422e+00 1.031849415611e+00 1.114140941831e+00 1.210748772347e+00 1.280798166425e+00 1.300532918554e+00 1.268466090394e+00 1.206181078763e+00 1.154393232513e+00 1.155404631573e+00 1.222228106226e+00 1.326532331519e+00 1.421834000844e+00 1.470014919221e+00 1.453214241940e+00 1.377874673320e+00 1.276413488879e+00 1.202701571932e+00 1.207417851349e+00 1.296017562356e+00 1.422450894730e+00 1.527589995833e+00 1.568727386381e+00 1.528616186155e+00 1.417964305191e+00 1.277891439389e+00 1.177494262745e+00 1.182678550973e+00 1.295388074054e+00 1.450594656189e+00 1.575186075365e+00 1.621378596380e+00 1.571778663793e+00 1.440019884273e+00 1.274283065616e+00 1.157286253359e+00 1.169839908621e+00 1.310131844798e+00 1.495674768987e+00 1.642480545557e+00 1.698954441651e+00 1.646913942708e+00 1.500872147749e+00 1.311978703790e+00 1.171838792613e+00 1.177658847280e+00 1.334077652799e+00 1.548138244767e+00 1.725565726762e+00 1.809332866111e+00 1.777861407541e+00 1.641816058205e+00 1.445889941678e+00 1.272269284313e+00 1.220684742276e+00 1.326412854486e+00 1.517534019700e+00 1.696150357574e+00 1.796741839607e+00 1.790706810283e+00 1.681624297847e+00 1.503578167154e+00 1.321324890612e+00 1.219041207434e+00 1.248221706918e+00 1.373407436972e+00 1.511978298986e+00 1.598351560699e+00 1.601559113227e+00 1.522667928813e+00 1.391551952173e+00 1.262914832518e+00 1.199720814052e+00 1.231959107865e+00 1.328623730309e+00 1.429180935012e+00 1.485933446810e+00 1.478470251362e+00 1.413859784495e+00 1.323298088110e+00 1.253166111324e+00 1.242685456403e+00 1.294942177615e+00 1.374971191694e+00 1.437887860462e+00 1.452555100256e+00 1.409867850518e+00 1.323309348867e+00 1.225811759075e+00 1.159488078193e+00 1.152494631546e+00 1.196856781983e+00 1.255779883702e+00 1.291021427693e+00 1.281075295857e+00 1.226342753989e+00 1.148342863394e+00 1.083651898498e+00 1.066605892598e+00 1.104259679674e+00 1.170319085431e+00 1.226933415876e+00 1.246974392034e+00 1.223173829677e+00 1.169548860147e+00 1.117687414662e+00 1.103281241274e+00 1.142162113748e+00 1.216566477769e+00 1.289403250494e+00 1.327261461224e+00 1.313105958230e+00 1.250737204149e+00 1.165649101793e+00 1.100402568153e+00 1.095445139469e+00 1.157791711722e+00 1.253973167289e+00 1.337408417425e+00 1.372991510747e+00 1.345756125569e+00 1.262481490762e+00 1.151670913660e+00 1.059688428806e+00 1.032214539754e+00 1.079371781212e+00 1.165406730183e+00 1.240286768091e+00 1.267865972044e+00 1.233839599233e+00 1.145881018009e+00 1.032520373288e+00 9.386519692955e-01 9.068639037652e-01 9.435092374838e-01 1.011778364879e+00 1.065060239735e+00 1.073148670996e+00 1.028603868899e+00 9.465476807982e-01 8.627409055926e-01 8.227394402166e-01 8.509225499977e-01 9.260929006229e-01 1.002943924549e+00 1.044377517027e+00 1.033353891978e+00 9.742270188196e-01 8.923152700757e-01 8.297347674705e-01 8.257214052540e-01 8.832537676707e-01 9.658742268197e-01 1.029996190029e+00 1.047060216546e+00 1.008642056400e+00 9.268276173040e-01 8.339192627220e-01 7.761034853832e-01 7.868780984219e-01 8.542693796967e-01 9.336532775278e-01 9.844549796506e-01 9.860726253215e-01 9.398923179222e-01 8.688809362657e-01 8.138396252732e-01 8.145778633185e-01 8.761340253520e-01 9.634637832244e-01 1.032665650434e+00 1.053900446804e+00 1.018231219451e+00
 8.338389374951e-01 8.037662978266e-01 7.541217898507e-01 7.154983220169e-01 7.156712617414e-01 7.530895665227e-01 7.983238813619e-01 8.192603028335e-01 7.987710851801e-01 7.404087186595e-01 6.693119597046e-01 6.260542956571e-01 6.399938062252e-01 6.976196565933e-01 7.568981114773e-01 7.821282859661e-01 7.578436448882e-01 6.907114579809e-01 6.098734786826e-01 5.616211606577e-01 5.785862856655e-01 6.418057792838e-01 7.034057635223e-01 7.273189899440e-01 7.005642345173e-01 6.333011558735e-01 5.587258426253e-01 5.249045074506e-01 5.567839634246e-01 6.248298040504e-01 6.804439806802e-01 6.919120399470e-01 6.509688730334e-01 5.730002469912e-01 4.987877767089e-01 4.829487403892e-01 5.403790928302e-01 6.252476723117e-01 6.868420230809e-01 6.980465131148e-01 6.559542856056e-01 5.809584343676e-01 5.296865174329e-01 5.449297485585e-01 6.162741296845e-01 6.994844298974e-01 7.356708728247e-01 7.085424742261e-01 6.326746135057e-01 5.538682874434e-01 5.376221426410e-01 6.069445752782e-01 7.111121846360e-01 7.905696464890e-01 8.127977656839e-01 7.735857776869e-01 6.966923241541e-01 6.333922320832e-01 6.394791904750e-01 7.178420384344e-01 8.155463164418e-01 8.798771864072e-01 8.834480662806e-01 8.260634538598e-01 7.350156794521e-01 6.633016164972e-01 6.639110205654e-01 7.342348588127e-01 8.191479119350e-01 8.670222933248e-01 8.533463178514e-01 7.824213444063e-01 6.880644528223e-01 6.301441093188e-01 6.567414136755e-01 7.468314969781e-01 8.384799764476e-01 8.856777161122e-01 8.724847802699e-01 8.125357987201e-01 7.474333028183e-01 7.318475692566e-01 7.883927391786e-01 8.822284176111e-01 9.602841824898e-01 9.881234768696e-01 9.577044152468e-01 9.167184388638e-01 9.024205199498e-01 9.330451864091e-01 9.933225841159e-01 1.041412734470e+00 1.046630942769e+00 1.007695104573e+00 9.440649183430e-01 8.921518397827e-01 8.881679484673e-01 9.392593898738e-01 1.016614650675e+00 1.080951575250e+00 1.105509536827e+00 1.083960584308e+00 1.031047772676e+00 9.784189061121e-01 9.607110298587e-01 9.914759703319e-01 1.051638750363e+00 1.106704608152e+00 1.129652774014e+00 1.111898962775e+00 1.065148035169e+00 1.017498452902e+00 1.000594962427e+00 1.028327468433e+00 1.085648263218e+00 1.141982415036e+00 1.171862277407e+00 1.165783831721e+00 1.132155209895e+00 1.093375033857e+00 1.075332862941e+00 1.091700575806e+00 1.134787367639e+00 1.183101011108e+00 1.216633781685e+00 1.226650006816e+00 1.217333230520e+00 1.201609209346e+00 1.193067079571e+00 1.197768392664e+00 1.211641581937e+00 1.222911811189e+00 1.256667760509e+00 1.309429039206e+00 1.364596884548e+00 1.367466824767e+00 1.335893983244e+00 1.259584773862e+00 1.184224714577e+00 1.159409948318e+00 1.205172401028e+00 1.295195546610e+00 1.382236314321e+00 1.429731117280e+00 1.424549417593e+00 1.377854428084e+00 1.319974145438e+00 1.287268215933e+00 1.300562009409e+00 1.350437871884e+00 1.406661313657e+00 1.440275056661e+00 1.438384657377e+00 1.407921886867e+00 1.371342089430e+00 1.354702609416e+00 1.371055573089e+00 1.411260255158e+00 1.451665778794e+00 1.470432949842e+00 1.459542278030e+00 1.428587414520e+00 1.400559685716e+00 1.399355118290e+00 1.433446924748e+00 1.489080044563e+00 1.539950198092e+00 1.563184076355e+00 1.550251960743e+00 1.510517026224e+00 1.467930204203e+00 1.449706327859e+00 1.469397534197e+00 1.516662804752e+00 1.564422575898e+00 1.585425846860e+00 1.564203586195e+00 1.545474509023e+00 1.514945334292e+00 1.524405257920e+00 1.539139978970e+00 1.551944460145e+00 1.530568317975e+00 1.489592478895e+00 1.452168762564e+00 1.437728782692e+00 1.449740827831e+00 1.474264034251e+00 1.490809814765e+00 1.485594287038e+00 1.458782329258e+00 1.424217660983e+00 1.401825289732e+00 1.405016731448e+00 1.430863757208e+00 1.461923006682e+00 1.477749793587e+00 1.466265055122e+00 1.429478858907e+00 1.382776527088e+00 1.347900065627e+00 1.340568997082e+00 1.359842225869e+00 1.388918948895e+00 1.406504767026e+00 1.398640440512e+00 1.364582822370e+00 1.316686191984e+00 1.274709981799e+00 1.255386004384e+00 1.262043527420e+00 1.282898759605e+00 1.299684493028e+00 1.298516487188e+00 1.276020902416e+00 1.239750811580e+00 1.203991124284e+00 1.182127713341e+00 1.179083738361e+00 1.189101159889e+00 1.200847286774e+00 1.199093681662e+00 1.205608146422e+00 1.232266369912e+00 1.264670717846e+00 1.253281325676e+00 1.194694641227e+00 1.086686561799e+00 9.717552799003e-01 9.092552181543e-01 9.355081177139e-01 1.024317747381e+00 1.114844706081e+00 1.158179779147e+00 1.132630286781e+00 1.044386570153e+00 9.273583274779e-01 8.392025980893e-01 8.329894662554e-01 9.048460658623e-01 9.981276879309e-01 1.057914880373e+00 1.056467192349e+00 9.952456083888e-01 9.034710898984e-01 8.326732448595e-01 8.302571791845e-01 8.945206939917e-01 9.762724300082e-01 1.024423077968e+00 1.011101535774e+00 9.359223401422e-01 8.267673328671e-01 7.382575001803e-01 7.273327485853e-01 7.954619815784e-01 8.850077789210e-01 9.375586414112e-01 9.212395098662e-01 8.320028777178e-01 6.938031390948e-01 5.645614936928e-01 5.286596934657e-01 6.074681442033e-01 7.217810990585e-01 7.975711534958e-01 7.985485544069e-01 7.476503721731e-01 6.509897722572e-01 5.656036020744e-01 5.266152682091e-01 5.673304280651e-01 6.395633358579e-01 6.943025002510e-01 7.016586851624e-01 6.544260764573e-01 5.684576201916e-01 4.858254913717e-01 4.658600297719e-01 5.265389385518e-01 6.176690729476e-01 6.844727979590e-01 6.974393259189e-01 6.507911527738e-01 5.614204010142e-01 4.725035743029e-01 4.470565849123e-01 5.068306423893e-01 5.992732029146e-01 6.672888466694e-01 6.812691796677e-01 6.362613430480e-01 5.506085455764e-01 4.693954087829e-01 4.545895523196e-01 5.214072298420e-01 6.159514185679e-01 6.840262794934e-01 6.980437541014e-01 6.541828402835e-01 5.711595822631e-01 4.925495869919e-01 4.759000563201e-01 5.362556438251e-01 6.253297136857e-01 6.918372425722e-01 7.092348586465e-01 6.743509855994e-01 6.054008446759e-01 5.407676992292e-01 5.250655704595e-01 5.752345334718e-01 6.597006567535e-01 7.375468076720e-01 7.816973159685e-01 7.722506614004e-01 6.955495885546e-01 5.951906055972e-01 5.468059963081e-01 6.057816056676e-01 7.292175858925e-01 8.401272181481e-01 8.904847007755e-01 8.647055090282e-01 7.777128645483e-01 6.786954223049e-01 6.450165002312e-01 7.180228478859e-01 8.477385460776e-01 9.601405775539e-01 1.009337128225e+00 9.812000401343e-01 8.916405268484e-01 7.878373753674e-01 7.397213966145e-01 7.882580975057e-01 8.959889992092e-01 9.946637032424e-01 1.038890444466e+00 1.016195132975e+00 9.460218274281e-01 8.767668514148e-01 8.660997145910e-01 9.325072457838e-01 1.035435395534e+00 1.118372556743e+00 1.145546868271e+00 1.111886235707e+00 1.044206839754e+00 9.956382687311e-01 1.016982872304e+00 1.110122022196e+00 1.226188094051e+00 1.309309287732e+00 1.325249511347e+00 1.268748481566e+00 1.185268870702e+00 1.130784468109e+00 1.145477126047e+00 1.220951770035e+00 1.304993568861e+00 1.345948815917e+00 1.323003684702e+00 1.251762156720e+00 1.176200467541e+00 1.149659205094e+00 1.196392399778e+00 1.289185355299e+00 1.376522696336e+00 1.418919735932e+00 1.404158886360e+00 1.348941466059e+00 1.292669549070e+00 1.278306734347e+00 1.321864975551e+00 1.399035354060e+00 1.466936156709e+00 1.492704791223e+00 1.467642019023e+00 1.409497435080e+00 1.355856852268e+00 1.345087901619e+00 1.388806079712e+00 1.462767174444e+00 1.527515226721e+00 1.553954719867e+00 1.535685752559e+00 1.490235933059e+00 1.451191562595e+00 1.449876697267e+00 1.493708084984e+00 1.561318710760e+00 1.620228313603e+00 1.647349666380e+00 1.639147849669e+00 1.611387792959e+00 1.590267609202e+00 1.596646033411e+00 1.632054737441e+00 1.678843146188e+00 1.714010140810e+00 1.719739343308e+00 1.739916901897e+00 1.776816478666e+00 1.831524581885e+00 1.864016913932e+00 1.840024452955e+00 1.774139343214e+00 1.701359973167e+00 1.662189888307e+00 1.680225804415e+00 1.746049754790e+00 1.825598968212e+00 1.882952377516e+00 1.896965254264e+00 1.867270338489e+00 1.812718439504e+00 1.763674735528e+00 1.747462928027e+00 1.772438889725e+00 1.823186937411e+00 1.871653620865e+00 1.893543157229e+00 1.878738006050e+00 1.834462285218e+00 1.782183023388e+00 1.748503862234e+00 1.751465070280e+00 1.789716048593e+00 1.844263845156e+00 1.890506718631e+00 1.910513093574e+00 1.899176589764e+00 1.864497676555e+00 1.823287046694e+00 1.793119656071e+00 1.783660018060e+00 1.791959881975e+00 1.805626027703e+00 1.811059909123e+00 1.800959391910e+00 1.777750703823e+00 1.751935959427e+00 1.736486339425e+00 1.739214281748e+00 1.757794397868e+00 1.780928648423e+00 1.802930272580e+00 1.827194542846e+00 1.849818232119e+00 1.858892278585e+00 1.849335501191e+00 1.825071923552e+00 1.797412345049e+00 1.779655428311e+00 1.779895125011e+00 1.796011081855e+00 1.816591370092e+00 1.827381804486e+00 1.818762927300e+00 1.790726388339e+00 1.753875244499e+00 1.725363216324e+00 1.720364362687e+00 1.742551578117e+00 1.780520263955e+00 1.813606410548e+00 1.821995138686e+00 1.795412845578e+00 1.737923388857e+00 1.668351393574e+00 1.615134121002e+00 1.603554585218e+00 1.639917123088e+00 1.706453254473e+00 1.772206244761e+00 1.809069085401e+00 1.802261831288e+00 1.754389003949e+00 1.685040642038e+00 1.624986805747e+00 1.602957134128e+00 1.628703422572e+00 1.685972393727e+00 1.743547330672e+00 1.772640926008e+00 1.758565251293e+00 1.705448756724e+00 1.635509906755e+00 1.582105674643e+00 1.574022224861e+00 1.616553029421e+00 1.686968280754e+00 1.749229897665e+00 1.772428005727e+00 1.741765026564e+00 1.662757011761e+00 1.561562165185e+00 1.479710785744e+00 1.457148754893e+00 1.506102433148e+00 1.601021831784e+00 1.698055016749e+00 1.759445904209e+00 1.765195923024e+00 1.715746438661e+00 1.630625221582e+00 1.543563613508e+00 1.490705751908e+00 1.491631288783e+00 1.536557956585e+00 1.594427497363e+00 1.632851409725e+00 1.632374824055e+00 1.591353682498e+00 1.525211976343e+00 1.461115748508e+00 1.426688667850e+00 1.434948459129e+00 1.476183849123e+00 1.525594183661e+00 1.558536377106e+00 1.561091066521e+00 1.533724826727e+00 1.489716361260e+00 1.449490254622e+00 1.431388213936e+00 1.441983057206e+00 1.473197207852e+00 1.508718348198e+00 1.533728591435e+00 1.541480443511e+00 1.534640205250e+00 1.522419957175e+00 1.515079304171e+00 1.518035440260e+00 1.529203386903e+00 1.541200661761e+00 1.546582247656e+00 1.542705165271e+00 1.533416332790e+00 1.527013912689e+00 1.531272252920e+00 1.548162153042e+00 1.572088977701e+00 1.592976130287e+00 1.602059160540e+00 1.596996857601e+00 1.583753853569e+00 1.574364385607e+00 1.580515245470e+00 1.605772312482e+00 1.641906741106e+00 1.672268269650e+00 1.679777832491e+00 1.654756964237e+00 1.599951164570e+00 1.532147528103e+00 1.478429364998e+00 1.464661880556e+00 1.499307317823e+00 1.566078481732e+00 1.633735581037e+00 1.672207783100e+00 1.663476435019e+00 1.606470570885e+00 1.518247234062e+00 1.431565596559e+00 1.384714841404e+00 1.400950546081e+00 1.471724170221e+00 1.563792736808e+00 1.641197530126e+00 1.680543060020e+00 1.675786610712e+00 1.637457198192e+00 1.588150797921e+00 1.553607488132e+00 1.550533756807e+00 1.577762210638e+00 1.619004985937e+00 1.654653673577e+00 1.672776135064e+00 1.674151065040e+00 1.670760205182e+00 1.678804447838e+00 1.708733746131e+00 1.757943272587e+00 1.811972236854e+00 1.852792754685e+00 1.868037934342e+00 1.857015027014e+00 1.831853496032e+00 1.813309867747e+00 1.821003941700e+00 1.861861620879e+00 1.925300655577e+00 1.989296426720e+00 2.031933607108e+00 2.041044774363e+00 2.018825085230e+00 1.981354057411e+00 1.952498768527e+00 1.952419397236e+00 1.985728391223e+00 2.038166952797e+00 2.084995637747e+00 2.103992959893e+00 2.085419285860e+00 2.036528268739e+00 1.980301319627e+00 1.947058524685e+00 1.958991262201e+00 2.015670238924e+00 2.093494553123e+00 2.159542510031e+00 2.187449282937e+00 2.167302318405e+00 2.109227448189e+00 2.041195418732e+00 1.999172084501e+00 2.008907444643e+00 2.069008814478e+00 2.151053866592e+00 2.216587085010e+00 2.235379736618e+00 2.196222929426e+00 2.111073095924e+00 2.013767612479e+00 1.950251558376e+00 1.956436478399e+00 2.033765284629e+00 2.147583195482e+00 2.249909480161e+00 2.302459140731e+00 2.288284686683e+00 2.215275985266e+00 2.115005766127e+00 2.034978489242e+00 2.019118665395e+00 2.081472394742e+00 2.196643308281e+00 2.318294790180e+00 2.404526197931e+00 2.432102133228e+00 2.400518016403e+00 2.330230445035e+00 2.255821744013e+00 2.212803191928e+00 2.220264985205e+00 2.270645327325e+00 2.336418740065e+00 2.387241558575e+00 2.404439074969e+00 2.387167147257e+00 2.351127114068e+00 2.321072948607e+00 2.318125062307e+00 2.347523169377e+00 2.395301187440e+00 2.436514457808e+00 2.448390255303e+00 2.420641286815e+00 2.360217547662e+00 2.290260065266e+00 2.242003844726e+00 2.240017470946e+00 2.287433895450e+00 2.363232679111e+00 2.434019851552e+00 2.469593151528e+00 2.453370775738e+00 2.386639009814e+00 2.288035518006e+00 2.188609282142e+00 2.121072791213e+00 2.104823663749e+00 2.135543092874e+00 2.189085757871e+00 2.236173318589e+00 2.255746980611e+00 2.241124328168e+00 2.199943512849e+00 2.149576415508e+00 2.109287627154e+00 2.091487347044e+00 2.096265989394e+00 2.113187816567e+00 2.128523320980e+00 2.132759580412e+00 2.124531725187e+00 2.109738027966e+00 2.097136723784e+00 2.092619091183e+00 2.095281617191e+00 2.097995543279e+00 2.091934930045e+00 2.072294459834e+00 2.042200424237e+00 2.012664196517e+00 1.997999820797e+00 2.007959811042e+00 2.040809880805e+00 2.082754514781e+00 2.114134242773e+00 2.118179184511e+00 2.088099979857e+00 2.030729229883e+00 1.966073655789e+00 1.921261323150e+00 1.918244518798e+00 1.960629362262e+00 2.030368772126e+00 2.097562603640e+00 2.134382970348e+00 2.124862367738e+00 2.069430253028e+00 1.985271991054e+00 1.902327090911e+00 1.852715949731e+00 1.854434978316e+00 1.899799402595e+00 1.960127143219e+00 2.002136847701e+00 2.002397606929e+00 1.954697036864e+00 1.872058292100e+00 1.784133444495e+00 1.727655695693e+00 1.728159248065e+00 1.782679115078e+00 1.861102837554e+00 1.924467478215e+00 1.942422595060e+00 1.902225650922e+00 1.811718236176e+00 1.698996826480e+00 1.606681864922e+00 1.574949330388e+00 1.615959402878e+00 1.703594231311e+00 1.792132378498e+00 1.840882634394e+00 1.826876083767e+00 1.748792935173e+00 1.627475782490e+00 1.503902042928e+00 1.428685029176e+00 1.435417994697e+00 1.514099530882e+00 1.619544796487e+00 1.702929972682e+00 1.732160482524e+00 1.697442721304e+00 1.611328362192e+00 1.506501838962e+00 1.427755067604e+00 1.412017633688e+00 1.463040084704e+00 1.548676811262e+00 1.625137717619e+00 1.659499121338e+00 1.638847677647e+00 1.571660710366e+00 1.485365838015e+00 1.418416676935e+00 1.402404119955e+00 1.440884399156e+00 1.506763996874e+00 1.561797591016e+00 1.576913157627e+00 1.541982698589e+00 1.468388525975e+00 1.387246452036e+00 1.339484982681e+00 1.353465869969e+00 1.423069557324e+00 1.512166271137e+00 1.579412381126e+00 1.596978778034e+00 1.557927057898e+00 1.478181931925e+00 1.394405065517e+00 1.352702136018e+00 1.382072851460e+00 1.470674127782e+00 1.575409569612e+00 1.650675228127e+00 1.667070458677e+00 1.618038859193e+00 1.521764226986e+00 1.420296420676e+00 1.368637693885e+00 1.403609063070e+00 1.512874281145e+00 1.646132657722e+00 1.750984405552e+00 1.793959408064e+00 1.766207713068e+00 1.684368488218e+00 1.588605114311e+00 1.532093218381e+00 1.553879721115e+00 1.649294083652e+00 1.774454136788e+00 1.877881477630e+00 1.923818281132e+00 1.900566831759e+00 1.822007715196e+00 1.725540215231e+00 1.662126747882e+00 1.671483048638e+00 1.753749222896e+00 1.869441652177e+00 1.967463782880e+00 2.009557485014e+00 1.980462260980e+00 1.890600025288e+00 1.775286034975e+00 1.687368489781e+00 1.674877629343e+00 1.748417234819e+00 1.872793147318e+00 1.994264176253e+00 2.069031669125e+00 2.075390195828e+00 2.015921538221e+00 1.915879444075e+00 1.817463691518e+00 1.765263150823e+00 1.782643474701e+00 1.856382675126e+00 1.947815186681e+00 2.017398322150e+00 2.041016233796e+00 2.015125571693e+00 1.955508668784e+00 1.891323667054e+00 1.853702291474e+00 1.860412095919e+00 1.906207831854e+00 1.967953850237e+00 2.019325661095e+00 2.043308415927e+00 2.037536038044e+00 2.013562062650e+00 1.991396985650e+00 1.990203530485e+00 2.018680411842e+00 2.070975635149e+00 2.130996397399e+00 2.181352458967e+00 2.210696087925e+00 2.217002814028e+00 2.206980768622e+00 2.192478727117e+00 2.185556219775e+00 2.193832791262e+00 2.218270984089e+00 2.254380113819e+00 2.295286586202e+00 2.334669601134e+00 2.368054910050e+00 2.392595630007e+00 2.406533461404e+00 2.409160556556e+00 2.401676764980e+00 2.388490861547e+00 2.377548152702e+00 2.378676270437e+00 2.399538023532e+00 2.440938126862e+00 2.494591868371e+00 2.545137284491e+00 2.575720852235e+00 2.574435541557e+00 2.539357542871e+00 2.480959708876e+00 2.420550451369e+00 2.383429217754e+00 2.387339465896e+00 2.431975515204e+00 2.498012568466e+00 2.556599655047e+00 2.581969255901e+00 2.560899162411e+00 2.497194105226e+00 2.411665707901e+00 2.336559085252e+00 2.302989706217e+00 2.324865037115e+00 2.390346638173e+00 2.469163977313e+00 2.528899551862e+00 2.548178255082e+00 2.522850614437e+00 2.466137587838e+00 2.403504538679e+00 2.362404426062e+00 2.359133450396e+00 2.390326607448e+00 2.436125765198e+00 2.472250729017e+00 2.482224445924e+00 2.463950778310e+00 2.429876830066e+00 2.401120115960e+00 2.396784698053e+00 2.423084693168e+00 2.469394016936e+00 2.514267443520e+00 2.536775624572e+00 2.526101982463e+00 2.486274486731e+00 2.435382309110e+00 2.398787882155e+00 2.397426362346e+00 2.436266671031e+00 2.501311531074e+00 2.567643578067e+00 2.611618587218e+00 2.620053995805e+00 2.593798720469e+00 2.546217737141e+00 2.497394350830e+00 2.465289548373e+00 2.457467295685e+00 2.468372209446e+00 2.484054483908e+00 2.490905302335e+00 2.482701387668e+00 2.462886961441e+00 2.441737214337e+00 2.429704834893e+00 2.430482534159e+00 2.437962856097e+00 2.439310033060e+00 2.422286063527e+00 2.382402069148e+00 2.326878006300e+00 2.273373998412e+00 2.242694828043e+00 2.247464922730e+00 2.283284208531e+00 2.329791175639e+00 2.360839532465e+00 2.356209487738e+00 2.309687907645e+00 2.232047842538e+00 2.148586935696e+00 2.090104359200e+00 2.077623865114e+00 2.109286441405e+00 2.161151559062e+00 2.201320808817e+00 2.205589156249e+00 2.166743453282e+00 2.097058116857e+00 2.024625113306e+00 1.982017351903e+00 1.988745931044e+00 2.038307078990e+00 2.102214625504e+00 2.147126845870e+00 2.150708762353e+00 2.109946818708e+00 2.042592029024e+00 1.981570943691e+00 1.960570685549e+00 1.993905439852e+00 2.065765162086e+00 2.140078672627e+00 2.180359402387e+00 2.164961715190e+00 2.094419174426e+00 1.992999249977e+00 1.903667647995e+00 1.871265749038e+00 1.915051721263e+00 2.013368764667e+00 2.118565889502e+00 2.184001796715e+00 2.181136397680e+00 2.106049922828e+00 1.980975861600e+00 1.851660166573e+00 1.774658615484e+00 1.787784006417e+00 1.881429435101e+00 2.006456050568e+00 2.107657965434e+00 2.147016188802e+00 2.111050473197e+00 2.010965744394e+00 1.879932825518e+00 1.765368184404e+00 1.710771515552e+00 1.730330282215e+00 1.799463142004e+00 1.874417302675e+00 1.918123437035e+00 1.913098835498e+00 1.863532935250e+00 1.791557165175e+00 1.728481631248e+00 1.700517768128e+00 1.714190048625e+00 1.753509205948e+00 1.791993626693e+00 1.808228769046e+00 1.795200166836e+00 1.762073321498e+00 1.729704238244e+00 1.720329082290e+00 1.744539245024e+00 1.794297082167e+00 1.847932456953e+00 1.882275610822e+00 1.883139464302e+00 1.850516992767e+00 1.798942250352e+00 1.752810094131e+00 1.736073438604e+00 1.759360841915e+00 1.813427901591e+00 1.875176178618e+00 1.920325113988e+00 1.933467157755e+00 1.912770187466e+00 1.869989147212e+00 1.826357627419e+00 1.804231294324e+00 1.816246672966e+00 1.858533697064e+00 1.913535239318e+00 1.959709745432e+00 1.980907958657e+00 1.971415052585e+00 1.936913619421e+00 1.892098626198e+00 1.855208259486e+00 1.840430991091e+00 1.851292482098e+00 1.879418574098e+00 1.909556241154e+00 1.927065379928e+00 1.923765288489e+00 1.900521513935e+00 1.866746600244e+00 1.837058281293e+00 1.825379108388e+00 1.838473616303e+00 1.872409438881e+00 1.914494820877e+00 1.949326452080e+00 1.965038176968e+00 1.957577423632e+00 1.932393395455e+00 1.903202067469e+00 1.887491006189e+00 1.898925460727e+00 1.939830830017e+00 1.999060908680e+00 2.056777330072e+00 2.092714788985e+00 2.093473213336e+00 2.057114055216e+00 1.995128498375e+00 1.930960084187e+00 1.893220663592e+00 1.902936672417e+00 1.960900259351e+00 2.046346809037e+00 2.128156157446e+00 2.178503765359e+00 2.181938791719e+00 2.139331457051e+00 2.068245810067e+00 1.998982009466e+00 1.964118310997e+00 1.982482667278e+00 2.047597889450e+00 2.131912049372e+00 2.202435576129e+00 2.234774256646e+00 2.220305749982e+00 2.167629601460e+00 2.099502817335e+00 2.044846803394e+00 2.025847466478e+00 2.046063269691e+00 2.089032160613e+00 2.128861244100e+00 2.144041472048e+00 2.126371424602e+00 2.083491068392e+00 2.035644301442e+00 2.006559852014e+00 2.010884948721e+00 2.045247516487e+00 2.090404625860e+00 2.122686666743e+00 2.125866775654e+00 2.098091929673e+00 2.052852461425e+00 2.013682524964e+00 2.002890111546e+00 2.028387188945e+00 2.078180553569e+00 2.127567886672e+00 2.152645110528e+00 2.141441440498e+00 2.099179622877e+00 2.047232643030e+00 2.015023407849e+00 2.024845230685e+00 2.077481453178e+00 2.151001219286e+00 2.213824200630e+00 2.240799377217e+00 2.223610398462e+00 2.174556285097e+00 2.123579962293e+00 2.106429843955e+00 2.145018819221e+00 2.232307839620e+00 2.336192166079e+00 2.418033143999e+00 2.449954480755e+00 2.424383522694e+00 2.356853925945e+00 2.282378183911e+00 2.242822989015e+00 2.265125566839e+00 2.343391710777e+00 2.442513649159e+00 2.519136205431e+00 2.541583280491e+00 2.500476886901e+00 2.411763808911e+00 2.313261561013e+00 2.251721621409e+00 2.259006564590e+00 2.330815880326e+00 2.429414625801e+00 2.507400003202e+00 2.530072589930e+00 2.486740482273e+00 2.393449683584e+00 2.288949463517e+00 2.221116291747e+00 2.222177287533e+00 2.286853027727e+00 2.375896980119e+00 2.441067230695e+00 2.448141533715e+00 2.388274115272e+00 2.280593862472e+00 2.167880119541e+00 2.101143786817e+00 2.111370370710e+00 2.186754303254e+00 2.280756984773e+00 2.341672875377e+00 2.335947380893e+00 2.258438025688e+00 2.134931289868e+00 2.017728243157e+00 1.966970156142e+00 2.014080847170e+00 2.135958997721e+00 2.273070981424e+00 2.366730625155e+00 2.381392780881e+00 2.311892213687e+00 2.184196901974e+00 2.051250361047e+00 1.976548333736e+00 1.999096793776e+00 2.103462283928e+00 2.232654502889e+00 2.326522183914e+00 2.347031018232e+00 2.286258743508e+00 2.166748432596e+00 2.036753816313e+00 1.954927081574e+00 1.959325358509e+00 2.039593330861e+00 2.145863866357e+00 2.223248844383e+00 2.236882193457e+00 2.180853079915e+00 2.078481050305e+00 1.976191109191e+00 1.925913191320e+00 1.954776553250e+00 2.044767487143e+00 2.146783297947e+00 2.211349926207e+00 2.208905750031e+00 2.136860221521e+00 2.019830978651e+00 1.904053427484e+00 1.840703129440e+00 1.856546797285e+00 1.933775904972e+00 2.024043115702e+00 2.079175059269e+00 2.070909782443e+00 1.997275589058e+00 1.882235590815e+00 1.769860594125e+00 1.708122789309e+00 1.721040247685e+00 1.790699322745e+00 1.871757719495e+00 1.920531988510e+00 1.912972491555e+00 1.849849563742e+00 1.755397379235e+00 1.669938887051e+00 1.632550795055e+00 1.656949924423e+00 1.721411667640e+00 1.785181031776e+00 1.812558530248e+00 1.786748582042e+00 1.714069491098e+00 1.622488657763e+00 1.553258080930e+00 1.541480326359e+00 1.592375066047e+00 1.677372756977e+00 1.754912905179e+00 1.792300931814e+00 1.775983569114e+00 1.713684409599e+00 1.632248976658e+00 1.569819349522e+00 1.558929552448e+00 1.606496283754e+00 1.689630339329e+00 1.772214276543e+00 1.823856165127e+00 1.829067503982e+00 1.788944002263e+00 1.718875562653e+00 1.643275016675e+00 1.587021689196e+00 1.564889492328e+00 1.575108535482e+00 1.602753404943e+00 1.629614156801e+00 1.642662919906e+00 1.637130885229e+00 1.615253141834e+00 1.583134767599e+00 1.547330630886e+00 1.512911528790e+00 1.483518590090e+00 1.462450930621e+00 1.453444156199e+00 1.459472071651e+00 1.480030776852e+00 1.509303773874e+00 1.536909320492e+00 1.551604712013e+00 1.545929831505e+00 1.519858781320e+00 1.482365011887e+00 1.449305561606e+00 1.436948975910e+00 1.452943517781e+00 1.490795357223e+00 1.533315441620e+00 1.561910886631e+00 1.565257365043e+00 1.544258387655e+00 1.512360378148e+00 1.490808025581e+00 1.498148900256e+00 1.538281798941e+00 1.597077851814e+00 1.650628648550e+00 1.677655759173e+00 1.668745998400e+00 1.630479458940e+00 1.584832908862e+00 1.561577683428e+00 1.582550720434e+00 1.646358816111e+00 1.727970695249e+00 1.793381969126e+00 1.815322615642e+00 1.782509105409e+00 1.703872951584e+00 1.608909289973e+00 1.541026690386e+00 1.537884543176e+00 1.604821139897e+00 1.709689574829e+00 1.805594601278e+00 1.854441472142e+00 1.838049024080e+00 1.761465820243e+00 1.653045508028e+00 1.559616550504e+00 1.528867409178e+00 1.578881941103e+00 1.683282826621e+00 1.792389882858e+00 1.862364349590e+00 1.869401696574e+00 1.813067895231e+00 1.715344893250e+00 1.615713091561e+00 1.557692571910e+00 1.564939534609e+00 1.624299417172e+00 1.696682582210e+00 1.742617671508e+00 1.739364465229e+00 1.686505890365e+00 1.605301368103e+00 1.532478440978e+00 1.504451200147e+00 1.534695199594e+00 1.603621082334e+00 1.673371454608e+00 1.710349926659e+00 1.698481819636e+00 1.643638326517e+00 1.572614156754e+00 1.524901195205e+00 1.533334485849e+00 1.601349070794e+00 1.700051231476e+00 1.788295895368e+00 1.833101021265e+00 1.819665574791e+00 1.754302263093e+00 1.663467902446e+00 1.587553522718e+00 1.564472549929e+00 1.606434831655e+00 1.691185887235e+00 1.778788812479e+00 1.834162135381e+00 1.839227367731e+00 1.796035533049e+00 1.725211936979e+00 1.659578234919e+00 1.630773241616e+00 1.651551205401e+00 1.707596892181e+00 1.767959631518e+00 1.802841496948e+00 1.795750839890e+00 1.747989545697e+00 1.677947143628e+00 1.615392706907e+00 1.588779613120e+00 1.608775027324e+00 1.660847061659e+00 1.714759146818e+00 1.741151457366e+00 1.723095661164e+00 1.661022115081e+00 1.573576291766e+00 1.493968642509e+00 1.458260703856e+00 1.484957967821e+00 1.561235984397e+00 1.652243953491e+00 1.721618331798e+00 1.745183731951e+00 1.716064183785e+00 1.645549719544e+00 1.561484099603e+00 1.501562052491e+00 1.497253554982e+00 1.554137189888e+00 1.647857006098e+00 1.740686183921e+00 1.799971815438e+00 1.807349425671e+00 1.761678962471e+00 1.679205482315e+00 1.591199845304e+00 1.535834759958e+00 1.540739360671e+00 1.605154859422e+00 1.700754371151e+00 1.789962356669e+00 1.842911808009e+00 1.845166493699e+00 1.799712379692e+00 1.726233423951e+00 1.656754261304e+00 1.624724724478e+00 1.647867557834e+00 1.716770288875e+00 1.801737800983e+00 1.870057009643e+00 1.899259448086e+00 1.882824671321e+00 1.830810313430e+00 1.766762730943e+00 1.719579955859e+00 1.710058787355e+00 1.738724972096e+00 1.785639148696e+00 1.822752376178e+00 1.827985395848e+00 1.793796667714e+00 1.730058019725e+00 1.661826206164e+00 1.620208517212e+00 1.625906593748e+00 1.674802524408e+00 1.739956317064e+00 1.787702872109e+00 1.793217771804e+00 1.748971059258e+00 1.667704321785e+00 1.580902095651e+00 1.529216444515e+00 1.541159105464e+00 1.612105305671e+00 1.707177754049e+00 1.784191134743e+00 1.812845899205e+00 1.783018393915e+00 1.706917146994e+00 1.617226834577e+00 1.557873666085e+00 1.562385505629e+00 1.630098273133e+00 1.726607375496e+00 1.807809192579e+00 1.841461179659e+00 1.816769834897e+00 1.746758465272e+00 1.666091392101e+00 1.620419729235e+00 1.642564911143e+00 1.728668971588e+00 1.841099928752e+00 1.933760938912e+00 1.973123807840e+00 1.947094863333e+00 1.867286742880e+00 1.767272750028e+00 1.693809023003e+00 1.685570216401e+00 1.747188655600e+00 1.845842394442e+00 1.934842734611e+00 1.977480141924e+00 1.957978340360e+00 1.883907548274e+00 1.784191707397e+00 1.701193405567e+00 1.672541470358e+00 1.707901988306e+00 1.782370325160e+00 1.855145309997e+00 1.892555208963e+00 1.880078465967e+00 1.825132292320e+00 1.753918053474e+00 1.701594777940e+00 1.694720498513e+00 1.734112069636e+00 1.794491274718e+00 1.841376922075e+00 1.848818536383e+00 1.809104039087e+00 1.735112011481e+00 1.656978737543e+00 1.610755860954e+00 1.618412986155e+00 1.672105227138e+00 1.739649962948e+00 1.784798803799e+00 1.784065058859e+00 1.734210812753e+00 1.653691889484e+00 1.578528317719e+00 1.548376106928e+00 1.582889664942e+00 1.666758587151e+00 1.761223925830e+00 1.827674795003e+00 1.842794808190e+00 1.803925739257e+00 1.729171588181e+00 1.652903653146e+00 1.613493857205e+00 1.632683071359e+00 1.700813896550e+00 1.784555064517e+00 1.847712914305e+00 1.866626357999e+00 1.836077325329e+00 1.769315434434e+00 1.694006295938e+00 1.642429970067e+00 1.636016554355e+00 1.672685583181e+00 1.729366505753e+00 1.777128999333e+00 1.795217119778e+00 1.777523686655e+00 1.732969252391e+00 1.681363504594e+00 1.645185006683e+00 1.638652983979e+00 1.660242416255e+00 1.694707855968e+00 1.722700298985e+00 1.730303498878e+00 1.713839005270e+00 1.679940614748e+00 1.642043049628e+00 1.614129334015e+00 1.604180641529e+00 1.610746701131e+00 1.624979877664e+00 1.636430767436e+00 1.638344340534e+00 1.630010432515e+00 1.615938309452e+00 1.602750895454e+00 1.595536585971e+00 1.595555521759e+00 1.600396918337e+00 1.606390533570e+00 1.611140148278e+00 1.614840702434e+00 1.619572834744e+00 1.627239184199e+00 1.637700953528e+00 1.648293465165e+00 1.655181865233e+00 1.655726555502e+00 1.650345070318e+00 1.642903945564e+00 1.639072692183e+00 1.643325137885e+00 1.656298556881e+00 1.674059627242e+00 1.690099135566e+00 1.698672464344e+00 1.697676407625e+00 1.689762171939e+00 1.681038734509e+00 1.677959282811e+00 1.683845642436e+00 1.697009423857e+00 1.711963151415e+00 1.722819087759e+00 1.726760099796e+00 1.725659882459e+00 1.724821523403e+00 1.729380677205e+00 1.740177189448e+00 1.751686581756e+00 1.753938158114e+00 1.737260985122e+00 1.697634574959e+00 1.640560087910e+00 1.581461639538e+00 1.541117813852e+00 1.535244502388e+00 1.563369523372e+00 1.606938034421e+00 1.638502468919e+00 1.634093105928e+00 1.582181373178e+00 1.488523182992e+00 1.378236804885e+00 1.292267254397e+00 1.270509449017e+00 1.322908923139e+00 1.419015845180e+00 1.511226952272e+00 1.560530238036e+00 1.547332661008e+00 1.474333606823e+00 1.366867371947e+00 1.269783128461e+00 1.231950248992e+00 1.273377427017e+00 1.366777604637e+00 1.461034893413e+00 1.512847845112e+00 1.500595009758e+00 1.427398819173e+00 1.321447267169e+00 1.232224811450e+00 1.210943823170e+00 1.272691302510e+00 1.381552146997e+00 1.481784976296e+00 1.530022494862e+00 1.506862002385e+00 1.419517566491e+00 1.302934496950e+00 1.215845876234e+00 1.215466183207e+00 1.310024048699e+00 1.450071062869e+00 1.571992330220e+00 1.630040910181e+00 1.604405656890e+00 1.502088695967e+00 1.358029294380e+00 1.234093864893e+00 1.198996106448e+00 1.275588059546e+00 1.416657492727e+00 1.551526231510e+00 1.628132909964e+00 1.622563940307e+00 1.538304325034e+00 1.405422610546e+00 1.278322524009e+00 1.220462473208e+00 1.262799468091e+00 1.374390044597e+00 1.493396198013e+00 1.569173506739e+00 1.576702043470e+00 1.516855405994e+00 1.413917784036e+00 1.310717850916e+00 1.254158207881e+00 1.267251516696e+00 1.330801354423e+00 1.400828415259e+00 1.438512686087e+00 1.425239470097e+00 1.365443048307e+00 1.284533732467e+00 1.221073996835e+00 1.208192013176e+00 1.250188546354e+00 1.319442150806e+00 1.378305685382e+00 1.399917638976e+00 1.376830401923e+00 1.322100255064e+00 1.265431005407e+00 1.241481902807e+00 1.269391427507e+00 1.338560233562e+00 1.417749259430e+00 1.475470673019e+00 1.493323446710e+00 1.470131797069e+00 1.420724869309e+00 1.370435226431e+00 1.344059182687e+00 1.352044303976e+00 1.384480973134e+00 1.419301591807e+00 1.436666431295e+00 1.428670927650e+00 1.402025793482e+00 1.374533932028e+00 1.365515126986e+00 1.383431753085e+00 1.419402592623e+00 1.452754210162e+00 1.463318039350e+00 1.441707468934e+00 1.394542718890e+00 1.344300883373e+00 1.321276308338e+00 1.346241278342e+00 1.414253059863e+00 1.496986444242e+00 1.560028793396e+00 1.577996197378e+00 1.541990522255e+00 1.462300897940e+00 1.367841885269e+00 1.299460395364e+00 1.290816336242e+00 1.344077267406e+00 1.427941493599e+00 1.500837695457e+00 1.532038347548e+00 1.510003690181e+00 1.443697604864e+00 1.360661305688e+00 1.299325328426e+00 1.291055481237e+00 1.338914160471e+00 1.416029384641e+00 1.486213608832e+00 1.523147941515e+00 1.518211396370e+00 1.480946007311e+00 1.434859227654e+00 1.407778849463e+00 1.417232933977e+00 1.459558651921e+00 1.513550191988e+00 1.554541330743e+00 1.566729444658e+00 1.548739381662e+00 1.513274054707e+00 1.481813324715e+00 1.474323793544e+00 1.497801877004e+00 1.542288639957e+00 1.587916100685e+00 1.616370925556e+00 1.618948367776e+00 1.599038403406e+00 1.569934302764e+00 1.548481246405e+00 1.546354760786e+00 1.563682352511e+00 1.589767123783e+00 1.610275405475e+00 1.615169559368e+00 1.602976642805e+00 1.580438400310e+00 1.558027821626e+00 1.543350474981e+00 1.536074756279e+00 1.528100824827e+00 1.509169758480e+00 1.474181887479e+00 1.428308660269e+00 1.387249735208e+00 1.370522131999e+00 1.388909117366e+00 1.434668562146e+00 1.484252465614e+00 1.510700058190e+00 1.495685468360e+00 1.437121148782e+00 1.352982745509e+00 1.280109337241e+00 1.260852311477e+00 1.314312853886e+00 1.418152037232e+00 1.525527656718e+00 1.592604349054e+00 1.593041460118e+00 1.522834309099e+00 1.402684284234e+00 1.278601124163e+00 1.211863245191e+00 1.242379945605e+00 1.350281545251e+00 1.474486405955e+00 1.557263162469e+00 1.564534524423e+00 1.489583486881e+00 1.354380380468e+00 1.211330254190e+00 1.134895417172e+00 1.175884313553e+00 1.307988006461e+00 1.456390853237e+00 1.555826747371e+00 1.570180330485e+00 1.493221699059e+00 1.348830153187e+00 1.193448112568e+00 1.108894329895e+00 1.152232174043e+00 1.293388611096e+00 1.449665705955e+00 1.551528142937e+00 1.561193725590e+00 1.471372876173e+00 1.304746245361e+00 1.117666840241e+00 9.997989193837e-01 1.025844562235e+00 1.168533773236e+00 1.333080695673e+00 1.442934125800e+00 1.458757871248e+00 1.373121783260e+00 1.208176286557e+00 1.019350170304e+00 8.974832669714e-01 9.215015802070e-01 1.062373967191e+00 1.221918539649e+00 1.325196823277e+00 1.335909417797e+00 1.249040332799e+00 1.088316367113e+00 9.099945230966e-01 8.041484861653e-01 8.407409375749e-01 9.781353781059e-01 1.119931990840e+00 1.199360981601e+00 1.187086770989e+00 1.084193172199e+00 9.221900759443e-01 7.713115598121e-01 7.337994984253e-01 8.459174299417e-01 1.023967787791e+00 1.176554301290e+00 1.252189190616e+00 1.231618941101e+00 1.122333646287e+00 9.602971804346e-01 8.170355764691e-01 7.865140056904e-01 8.947312563564e-01 1.063029384690e+00 1.206396104415e+00 1.275912050030e+00 1.253138598056e+00 1.144594223200e+00 9.815513227595e-01 8.239829940435e-01 7.538377263236e-01 8.106033311203e-01 9.371405193069e-01 1.052803735774e+00 1.108584479157e+00 1.086895267421e+00 9.954019147850e-01 8.656244725125e-01 7.531914947766e-01 7.210169363821e-01 7.827271183263e-01 8.850045389862e-01 9.670646245070e-01 9.933889461947e-01 9.537118412106e-01 8.595708983471e-01 7.435639980833e-01 6.572081759760e-01 6.474161376613e-01 7.084893268204e-01 7.886677531605e-01 8.408241026114e-01 8.411098668546e-01 7.873714678622e-01 6.968102430183e-01 6.054206458652e-01 5.602202681118e-01 5.851906408045e-01 6.532778333133e-01 7.190295373251e-01 7.528853122296e-01 7.466225265810e-01 7.108137563985e-01 6.712238939635e-01 6.584149863581e-01 6.867141154244e-01 7.416802200837e-01 7.943900004244e-01 8.216176768685e-01 8.147336771372e-01 7.816169370145e-01 7.451319146647e-01 7.343648768618e-01 7.652647091391e-01 8.264051449494e-01 8.889936189049e-01 9.262370979667e-01 9.237488195867e-01 8.830338283186e-01 8.225528239974e-01 7.751185876672e-01 7.738708111057e-01 8.264504232902e-01 9.077360862954e-01 9.820986350955e-01 1.023007121150e+00 1.019380161323e+00 9.761917976079e-01 9.133050731326e-01 8.609510439388e-01 8.464231569224e-01 8.750561610144e-01 9.262254893128e-01 9.704492800279e-01 9.864429156350e-01 9.677629342292e-01 9.232680608438e-01 8.742246446618e-01 8.457676888816e-01 8.519736796502e-01 8.853431718656e-01 9.236236656394e-01 9.459608442820e-01 9.434783865042e-01 9.224471174118e-01 9.019550476407e-01 9.043636064452e-01 9.400080269673e-01 9.983326587664e-01 1.055454219401e+00 1.088686337939e+00 1.086192589937e+00 1.051205425604e+00 1.002512782160e+00 9.692433835373e-01 9.761430579435e-01 1.024925529557e+00 1.092365115705e+00 1.147503612172e+00 1.167842382763e+00 1.147057043939e+00 1.097234195083e+00 1.046958024007e+00 1.030819286546e+00 1.067307855138e+00 1.143109759994e+00 1.224283335476e+00 1.278531186924e+00 1.288724892097e+00 1.257627336205e+00 1.208118181861e+00 1.177023529671e+00 1.196253925478e+00 1.268566594094e+00 1.364514155583e+00 1.443659469327e+00 1.474971184977e+00 1.446455054701e+00 1.369076350432e+00 1.277737626672e+00 1.223747534888e+00 1.247316589932e+00 1.342875850250e+00 1.463223796253e+00 1.554793288746e+00 1.580982484037e+00 1.529615962455e+00 1.415718116039e+00 1.283615782912e+00 1.201379229870e+00 1.224952262858e+00 1.344928851729e+00 1.495818474433e+00 1.610026516779e+00 1.644920017129e+00 1.587105523457e+00 1.453551017162e+00 1.294777433892e+00 1.191890815156e+00 1.216133881772e+00 1.357346020549e+00 1.535552140799e+00 1.672306694376e+00 1.719978722629e+00 1.663247787274e+00 1.518948029943e+00 1.339487222732e+00 1.213423946867e+00 1.227075437539e+00 1.378294498647e+00 1.579860499750e+00 1.743979517490e+00 1.817145939472e+00 1.779969552595e+00 1.644756645808e+00 1.457088462075e+00 1.297176971232e+00 1.256201854034e+00 1.360520868174e+00 1.540936815949e+00 1.706502409810e+00 1.796060189554e+00 1.783471683677e+00 1.673920453429e+00 1.502350163027e+00 1.332537930732e+00 1.243109055209e+00 1.276818356747e+00 1.396567521018e+00 1.525293823111e+00 1.602461497865e+00 1.600049010567e+00 1.520702285206e+00 1.394618965151e+00 1.274692452223e+00 1.218753834998e+00 1.251204694589e+00 1.341094098989e+00 1.432273696232e+00 1.481169989567e+00 1.470095270608e+00 1.407655617527e+00 1.325020391169e+00 1.265789850352e+00 1.263510627262e+00 1.316745709737e+00 1.391027540158e+00 1.445051503855e+00 1.451339715973e+00 1.403589464548e+00 1.317145310532e+00 1.225360193657e+00 1.168100860373e+00 1.168534863829e+00 1.214674644038e+00 1.269847998966e+00 1.298474660046e+00 1.282001193507e+00 1.223319283173e+00 1.145728741651e+00 1.086117384551e+00 1.076489164279e+00 1.119911199211e+00 1.187947721253e+00 1.243435747484e+00 1.261117026462e+00 1.235587446828e+00 1.182213908300e+00 1.132897281643e+00 1.121989920331e+00 1.163027367149e+00 1.237070984456e+00 1.307637106395e+00 1.342656956066e+00 1.326389223977e+00 1.263551477837e+00 1.179842262573e+00 1.116737497987e+00 1.112357384218e+00 1.172189818383e+00 1.263649040709e+00 1.342113028211e+00 1.374200850602e+00 1.346233173883e+00 1.265764781763e+00 1.161110129936e+00 1.076358487496e+00 1.052522567855e+00 1.096412830582e+00 1.173899221634e+00 1.238734482802e+00 1.257847121990e+00 1.219070075556e+00 1.131570760896e+00 1.024430372323e+00 9.407115528279e-01 9.173109606378e-01 9.547094234584e-01 1.016020427325e+00 1.058440446210e+00 1.055698282398e+00 1.003688103377e+00 9.205902487473e-01 8.443761810496e-01 8.187767289837e-01 8.599811959967e-01 9.396724972624e-01 1.012379455235e+00 1.044153885724e+00 1.021422796723e+00 9.520270402114e-01 8.652603925651e-01 8.070161685944e-01 8.156904285660e-01 8.864106507253e-01 9.760391968455e-01 1.039890607060e+00 1.050984145205e+00 1.003110275197e+00 9.110849339907e-01 8.111232348097e-01 7.543813821045e-01 7.754062710203e-01 8.556952650093e-01 9.444343846117e-01 9.993361659145e-01 1.000213380042e+00 9.494811266517e-01 8.716295947715e-01 8.100951842969e-01 8.081887353661e-01 8.720694744958e-01 9.642693687368e-01 1.038244621397e+00 1.062749711483e+00 1.027710527790e+00
 8.382752653337e-01 7.928275917582e-01 7.364569884225e-01 6.996046653382e-01 7.063457693862e-01 7.492259993744e-01 7.953344676824e-01 8.126532475344e-01 7.856342620808e-01 7.197092498400e-01 6.422699601396e-01 5.968036643625e-01 6.136929823670e-01 6.758694234500e-01 7.380142790714e-01 7.641487524576e-01 7.398292640520e-01 6.727840761827e-01 5.927376286027e-01 5.455703094733e-01 5.621943860606e-01 6.223777188891e-01 6.790920512527e-01 6.980653348424e-01 6.680897785741e-01 6.009140754623e-01 5.308602354380e-01 5.045969907737e-01 5.410398707547e-01 6.067459083302e-01 6.550550880033e-01 6.576083291450e-01 6.091055846639e-01 5.279815570169e-01 4.589102702452e-01 4.568111798693e-01 5.254987591822e-01 6.119048959128e-01 6.678468894282e-01 6.702240126550e-01 6.196290627860e-01 5.400084752732e-01 4.921334881620e-01 5.160208756081e-01 5.940937812884e-01 6.730731336462e-01 7.043363019132e-01 6.724141529580e-01 5.956346243698e-01 5.229408173399e-01 5.188658551316e-01 5.962584187943e-01 6.991890590663e-01 7.715214801163e-01 7.851255023893e-01 7.396606776057e-01 6.629378407539e-01 6.097626212800e-01 6.322306722225e-01 7.215550162459e-01 8.206935808108e-01 8.802170560035e-01 8.768232304829e-01 8.139099060328e-01 7.222011614133e-01 6.571423109157e-01 6.685770131906e-01 7.459124688517e-01 8.316514099139e-01 8.767031542240e-01 8.596411771032e-01 7.874284468244e-01 6.958153149038e-01 6.438565227113e-01 6.741000358763e-01 7.621042406133e-01 8.481586603116e-01 8.892677545106e-01 8.718246253137e-01 8.112298384954e-01 7.495113638774e-01 7.383939730518e-01 7.952643779115e-01 8.838810632871e-01 9.536071833710e-01 9.731645858625e-01 9.397657617117e-01 9.010371740155e-01 8.914011839552e-01 9.271765101892e-01 9.840779354327e-01 1.027446730054e+00 1.027601068492e+00 9.864468017656e-01 9.261002369507e-01 8.834656880544e-01 8.908524110903e-01 9.490534441053e-01 1.026780249540e+00 1.086941731010e+00 1.106481680533e+00 1.082574517316e+00 1.032527935178e+00 9.882618336099e-01 9.806750600363e-01 1.017177351858e+00 1.075651622340e+00 1.123237768852e+00 1.136589355435e+00 1.111037005536e+00 1.061792527670e+00 1.018948996881e+00 1.012435853204e+00 1.050435179973e+00 1.112693034281e+00 1.167481909206e+00 1.191126070115e+00 1.177000906053e+00 1.136633078631e+00 1.095161620403e+00 1.079681606983e+00 1.102308355740e+00 1.152033749195e+00 1.204826705016e+00 1.239929775134e+00 1.249057983055e+00 1.237326887231e+00 1.218646325255e+00 1.207367944478e+00 1.209960493533e+00 1.222591045260e+00 1.238333017789e+00 1.276632919473e+00 1.329697998036e+00 1.379655522652e+00 1.383242251401e+00 1.335195579091e+00 1.254897957285e+00 1.188681087723e+00 1.182006452622e+00 1.243607257685e+00 1.338414632592e+00 1.418850201064e+00 1.452802633068e+00 1.432965760625e+00 1.376451271811e+00 1.318267555407e+00 1.295215415516e+00 1.322155174587e+00 1.381310637692e+00 1.438071658257e+00 1.464229556616e+00 1.450603069132e+00 1.409016203933e+00 1.366521330297e+00 1.351254999976e+00 1.373988519281e+00 1.420422814302e+00 1.462881121404e+00 1.478645353104e+00 1.461500293537e+00 1.424385879888e+00 1.393742236987e+00 1.394992866434e+00 1.434710520634e+00 1.495231299128e+00 1.547348936199e+00 1.567653547798e+00 1.549097121777e+00 1.503770092179e+00 1.458602073046e+00 1.442442092510e+00 1.467622484252e+00 1.520501322864e+00 1.571324315802e+00 1.592191389753e+00 1.566062718397e+00 1.547098228386e+00 1.524885857972e+00 1.536160369650e+00 1.556308426036e+00 1.556193462941e+00 1.527029103238e+00 1.485077175246e+00 1.453573416808e+00 1.448476593091e+00 1.467829092875e+00 1.494001288554e+00 1.506510877055e+00 1.494430391482e+00 1.461862255230e+00 1.425897975697e+00 1.407174627766e+00 1.416362082192e+00 1.445970479276e+00 1.475383511344e+00 1.483986580618e+00 1.462085040588e+00 1.415532984274e+00 1.363780800366e+00 1.331001773321e+00 1.331670303530e+00 1.360184725681e+00 1.394970455891e+00 1.412589090300e+00 1.399735328886e+00 1.358129019164e+00 1.303393779518e+00 1.258229993293e+00 1.240463224562e+00 1.251844638116e+00 1.277637687990e+00 1.297489319989e+00 1.297183549857e+00 1.274305339608e+00 1.237761237515e+00 1.202649816239e+00 1.181981107693e+00 1.179280245265e+00 1.187493044948e+00 1.195630378795e+00 1.193100970818e+00 1.203548087372e+00 1.231054981314e+00 1.260207098654e+00 1.254527222776e+00 1.185837028852e+00 1.078171082409e+00 9.759521196739e-01 9.346268733079e-01 9.771742916881e-01 1.068134203097e+00 1.149247925021e+00 1.178129735782e+00 1.139284107493e+00 1.044700968339e+00 9.334803497392e-01 8.639274057800e-01 8.780328424374e-01 9.576825501725e-01 1.044907873941e+00 1.090814595019e+00 1.073879928461e+00 1.001182465885e+00 9.070810116604e-01 8.453268693394e-01 8.569007959261e-01 9.285792604568e-01 1.007115358996e+00 1.044221850273e+00 1.016408234303e+00 9.277984387474e-01 8.111517610290e-01 7.256166875579e-01 7.262328740955e-01 8.033647571815e-01 8.930522114710e-01 9.384810671482e-01 9.114857203622e-01 8.119461407434e-01 6.684027191052e-01 5.450800071483e-01 5.275170779806e-01 6.201331180328e-01 7.357777984949e-01 8.057761185757e-01 7.991439936662e-01 7.355791443878e-01 6.400911107037e-01 5.543795274207e-01 5.212086472339e-01 5.625187474018e-01 6.326310284102e-01 6.830517182470e-01 6.851817653340e-01 6.333325195453e-01 5.450959307972e-01 4.648060511795e-01 4.521761235241e-01 5.186607250876e-01 6.096958536100e-01 6.723007375676e-01 6.796867851526e-01 6.284656303125e-01 5.379567662288e-01 4.541761309946e-01 4.396355718939e-01 5.066917534198e-01 5.984008785424e-01 6.610427968246e-01 6.687296244200e-01 6.197334483275e-01 5.357518616154e-01 4.647244993788e-01 4.640522184084e-01 5.362498188324e-01 6.257335773229e-01 6.834874075526e-01 6.863867732123e-01 6.347542172291e-01 5.523704716764e-01 4.880898126260e-01 4.947669373513e-01 5.692892562814e-01 6.576710744430e-01 7.136776615041e-01 7.156566182651e-01 6.645870588706e-01 5.835215845920e-01 5.173535493948e-01 5.142913768904e-01 5.854431093041e-01 6.776973420803e-01 7.554606344865e-01 7.942039769449e-01 7.724025008403e-01 6.821004378528e-01 5.726554318924e-01 5.282569210434e-01 6.013540500232e-01 7.342345101494e-01 8.462512785054e-01 8.921002688119e-01 8.597278086500e-01 7.680327278474e-01 6.708619997676e-01 6.473572161688e-01 7.303350332691e-01 8.620317094302e-01 9.695061017776e-01 1.010286048495e+00 9.737685094102e-01 8.797231495648e-01 7.793516675165e-01 7.429780780474e-01 8.025449189016e-01 9.123683928876e-01 1.005175372973e+00 1.039668137972e+00 1.007621791236e+00 9.328752317872e-01 8.675647571990e-01 8.680763035569e-01 9.442136537773e-01 1.048996326258e+00 1.126558924018e+00 1.144830416770e+00 1.103254397260e+00 1.033491162375e+00 9.919161336886e-01 1.025972075920e+00 1.128366509351e+00 1.245138441921e+00 1.321477292798e+00 1.326816963936e+00 1.260970828727e+00 1.168866195639e+00 1.120857901473e+00 1.144049017444e+00 1.222651940230e+00 1.312149725046e+00 1.346856642345e+00 1.317401943137e+00 1.243465658301e+00 1.171351621915e+00 1.153243109897e+00 1.207875633652e+00 1.303280120125e+00 1.387724837855e+00 1.424156803457e+00 1.403360856869e+00 1.344741406313e+00 1.289308966997e+00 1.279150656534e+00 1.326860893140e+00 1.405245194523e+00 1.471354669783e+00 1.494243846406e+00 1.467665211610e+00 1.411275379266e+00 1.362751394082e+00 1.357679534856e+00 1.403550963640e+00 1.474323014217e+00 1.532068879211e+00 1.550904521666e+00 1.527928391543e+00 1.483475349332e+00 1.451717790467e+00 1.460816593141e+00 1.512563192574e+00 1.581729625752e+00 1.635768030802e+00 1.654090322500e+00 1.636696677933e+00 1.602915331150e+00 1.581385164984e+00 1.592850758926e+00 1.636070451275e+00 1.690288196832e+00 1.732126628190e+00 1.747735349811e+00 1.768806453841e+00 1.812330174499e+00 1.869646631696e+00 1.886181435931e+00 1.846110811828e+00 1.769251190899e+00 1.695863989000e+00 1.668090873718e+00 1.704304561499e+00 1.785824141422e+00 1.872166495692e+00 1.926329106843e+00 1.929912885307e+00 1.887372555358e+00 1.823188742009e+00 1.772350711312e+00 1.763000224718e+00 1.799198136839e+00 1.859017143833e+00 1.910071964410e+00 1.927499362506e+00 1.903689884329e+00 1.850201577425e+00 1.793119402877e+00 1.761676707659e+00 1.772388182883e+00 1.818729378584e+00 1.876535746103e+00 1.919019911459e+00 1.929480495949e+00 1.906501609799e+00 1.862862831230e+00 1.819397856431e+00 1.794724561334e+00 1.795364401669e+00 1.812638445250e+00 1.829280491192e+00 1.830079233482e+00 1.809680870820e+00 1.774960810366e+00 1.741606890215e+00 1.726095641019e+00 1.735915231506e+00 1.764687445507e+00 1.796178323165e+00 1.821245210150e+00 1.844738920143e+00 1.861371742374e+00 1.862498393217e+00 1.846735309431e+00 1.820790755921e+00 1.796825511960e+00 1.786541299931e+00 1.794619928369e+00 1.815556114221e+00 1.836387884037e+00 1.843608071834e+00 1.829876792072e+00 1.797847434968e+00 1.760092015126e+00 1.734123658731e+00 1.733511092248e+00 1.759226410955e+00 1.797865891694e+00 1.828587422944e+00 1.833053316365e+00 1.803226541229e+00 1.745277641270e+00 1.679038330804e+00 1.631876053825e+00 1.625732992321e+00 1.663161837889e+00 1.724940556830e+00 1.781554348728e+00 1.807923065505e+00 1.792619849168e+00 1.741186514374e+00 1.674998392014e+00 1.624269291919e+00 1.613897482027e+00 1.648014399504e+00 1.706691122838e+00 1.758780901502e+00 1.778095182739e+00 1.753371549401e+00 1.692064288809e+00 1.619004108381e+00 1.568425770957e+00 1.567076756034e+00 1.615989040487e+00 1.688998601457e+00 1.749425592040e+00 1.767874066016e+00 1.731946800715e+00 1.649637767437e+00 1.549041081397e+00 1.472075630482e+00 1.456310801855e+00 1.509732791818e+00 1.604157748436e+00 1.696272256358e+00 1.750606691459e+00 1.749829415736e+00 1.696833708840e+00 1.612959945528e+00 1.532332556067e+00 1.488974724020e+00 1.498063280857e+00 1.546036508731e+00 1.601194676257e+00 1.633038957857e+00 1.624911017866e+00 1.577961619850e+00 1.509954033125e+00 1.449274309348e+00 1.422621463049e+00 1.439756450324e+00 1.487371469993e+00 1.538973427148e+00 1.570280795695e+00 1.568801127543e+00 1.536714917930e+00 1.488931439382e+00 1.447124569801e+00 1.430108525467e+00 1.443905801854e+00 1.479255297072e+00 1.518755479457e+00 1.546916789199e+00 1.556626973424e+00 1.550282989766e+00 1.536903454529e+00 1.526826661589e+00 1.526042001614e+00 1.533477728749e+00 1.542864800672e+00 1.547513968625e+00 1.544886125703e+00 1.538163672545e+00 1.534342590950e+00 1.539737398460e+00 1.555440557420e+00 1.576091841087e+00 1.592823406657e+00 1.598462286398e+00 1.591976255295e+00 1.579829632389e+00 1.573416622784e+00 1.582765597802e+00 1.609591034361e+00 1.644703116392e+00 1.671874951319e+00 1.675434863871e+00 1.647415669762e+00 1.591928790934e+00 1.526200340534e+00 1.476292573736e+00 1.465619924100e+00 1.500201827591e+00 1.563251704834e+00 1.625186361853e+00 1.658504079348e+00 1.647605542172e+00 1.593073359067e+00 1.512244986929e+00 1.435865968230e+00 1.397461120981e+00 1.415029978747e+00 1.478706290611e+00 1.558658282673e+00 1.623960917114e+00 1.655543713242e+00 1.650220920312e+00 1.619419387510e+00 1.583881304973e+00 1.564394285883e+00 1.571339585419e+00 1.599541477425e+00 1.633323273332e+00 1.657198509978e+00 1.664478070770e+00 1.660437497910e+00 1.659387429376e+00 1.676543605595e+00 1.718217964473e+00 1.776785530062e+00 1.834713685149e+00 1.873901176137e+00 1.884162990962e+00 1.867990840671e+00 1.840461523029e+00 1.823814816882e+00 1.836759278093e+00 1.883279946019e+00 1.949802609775e+00 2.013091008630e+00 2.052069628808e+00 2.056733476074e+00 2.031796308240e+00 1.995202075910e+00 1.971003455999e+00 1.977326294627e+00 2.015474207233e+00 2.068735525383e+00 2.112081301259e+00 2.124939489846e+00 2.100235635075e+00 2.047973860384e+00 1.992949760948e+00 1.965168139271e+00 1.983945649205e+00 2.045003255198e+00 2.122538326665e+00 2.184032783714e+00 2.205350106100e+00 2.179503056472e+00 2.119290208541e+00 2.054041958111e+00 2.018577204204e+00 2.034827668932e+00 2.097202124219e+00 2.175629598313e+00 2.233066375216e+00 2.242494431478e+00 2.196434886060e+00 2.110166107510e+00 2.019151115406e+00 1.967391385640e+00 1.984700477665e+00 2.065951867859e+00 2.174333591340e+00 2.264403009944e+00 2.302618636733e+00 2.277196921483e+00 2.200702715582e+00 2.107678087016e+00 2.044568689403e+00 2.048339836530e+00 2.123274940503e+00 2.238509527749e+00 2.349057085024e+00 2.418263077672e+00 2.429171504654e+00 2.387202166732e+00 2.317253721947e+00 2.255095617232e+00 2.232250324068e+00 2.259390306218e+00 2.320923549074e+00 2.386237049865e+00 2.427048007933e+00 2.429647776992e+00 2.399019921708e+00 2.355949872006e+00 2.327838124926e+00 2.334499239875e+00 2.376323848264e+00 2.433850771618e+00 2.478898764062e+00 2.488534916877e+00 2.454586522088e+00 2.387198486082e+00 2.312654891262e+00 2.263976313079e+00 2.265069173121e+00 2.316303675971e+00 2.393789471362e+00 2.462957008485e+00 2.494350328728e+00 2.473363557687e+00 2.403670954002e+00 2.305847270742e+00 2.211393792445e+00 2.151150309248e+00 2.140737607289e+00 2.172463502080e+00 2.221341398551e+00 2.259834107247e+00 2.269938954651e+00 2.248193094640e+00 2.204748741069e+00 2.157926613904e+00 2.125745332005e+00 2.117364947260e+00 2.129139007799e+00 2.148230617969e+00 2.160622630669e+00 2.158206259737e+00 2.141826532416e+00 2.119622370277e+00 2.102007477138e+00 2.095565336138e+00 2.099129495152e+00 2.104778821751e+00 2.102854859773e+00 2.087883830470e+00 2.062287014281e+00 2.036055887291e+00 2.022174744655e+00 2.029325212904e+00 2.055778461463e+00 2.089158451059e+00 2.112197909959e+00 2.110724239260e+00 2.080093303518e+00 2.028153575425e+00 1.974000221498e+00 1.941340560825e+00 1.946985455871e+00 1.990515922796e+00 2.053527759479e+00 2.109156426151e+00 2.133995135580e+00 2.116246652014e+00 2.059342907723e+00 1.981538822062e+00 1.910947252762e+00 1.874610945907e+00 1.884248560819e+00 1.928756060358e+00 1.980848573469e+00 2.011642668629e+00 2.002527269268e+00 1.951037454090e+00 1.871984071831e+00 1.793924677602e+00 1.748990058932e+00 1.756267991007e+00 1.809004669745e+00 1.878540714529e+00 1.930643110654e+00 1.939996819885e+00 1.897646066421e+00 1.813261673857e+00 1.713888196723e+00 1.637060852307e+00 1.614688483217e+00 1.652992255344e+00 1.727312687113e+00 1.798378885309e+00 1.832021286838e+00 1.809904837839e+00 1.733226450716e+00 1.622958483205e+00 1.516699102883e+00 1.457134738526e+00 1.468664550235e+00 1.538858638882e+00 1.628072642865e+00 1.694723652752e+00 1.711908272063e+00 1.672642722000e+00 1.590178114506e+00 1.495481967161e+00 1.428614474762e+00 1.419895196289e+00 1.469280195511e+00 1.546574906871e+00 1.612738132806e+00 1.638891480691e+00 1.614401302434e+00 1.548256123809e+00 1.466641456621e+00 1.405079474486e+00 1.391627012140e+00 1.428224301026e+00 1.489323119904e+00 1.539641466534e+00 1.552505305170e+00 1.518871579197e+00 1.449727009615e+00 1.374231998172e+00 1.330159524196e+00 1.343393983252e+00 1.408453851866e+00 1.492418916320e+00 1.557167387610e+00 1.576796104050e+00 1.544803260369e+00 1.475882026604e+00 1.403322349471e+00 1.367982709162e+00 1.395053462819e+00 1.474316105450e+00 1.568023785624e+00 1.635343812833e+00 1.649678563238e+00 1.605644503887e+00 1.521010686399e+00 1.435034792751e+00 1.396601126791e+00 1.435806988033e+00 1.539381323605e+00 1.661795832966e+00 1.755766294130e+00 1.791049785473e+00 1.760440843280e+00 1.681076344281e+00 1.592299369939e+00 1.544523883050e+00 1.572651796448e+00 1.669595924937e+00 1.792453779464e+00 1.892087141631e+00 1.934579895984e+00 1.909160588216e+00 1.829811493685e+00 1.733299977112e+00 1.669419939526e+00 1.676937852916e+00 1.756236082157e+00 1.869033964348e+00 1.965358011024e+00 2.007564901610e+00 1.980517199486e+00 1.894270223932e+00 1.783125342603e+00 1.698088903574e+00 1.685189122448e+00 1.754592989132e+00 1.872698304353e+00 1.987765885120e+00 2.057384205063e+00 2.060744680602e+00 2.001137447320e+00 1.904372976069e+00 1.812635285245e+00 1.769058047412e+00 1.794002364351e+00 1.871480597759e+00 1.961970435214e+00 2.026689677087e+00 2.043047680563e+00 2.009531016741e+00 1.944452423672e+00 1.879681230191e+00 1.847957065569e+00 1.865850333752e+00 1.924193765504e+00 1.995530708590e+00 2.050824486144e+00 2.072432202557e+00 2.059208505269e+00 2.025577982841e+00 1.995574928153e+00 1.992104577746e+00 2.025220172324e+00 2.087022893517e+00 2.157233592192e+00 2.214392769439e+00 2.244755251630e+00 2.246164578480e+00 2.227506569827e+00 2.204488252112e+00 2.193254425364e+00 2.203684238280e+00 2.235757991893e+00 2.281219115344e+00 2.328635835433e+00 2.368543967647e+00 2.396106004064e+00 2.411045647893e+00 2.416073515902e+00 2.414982423449e+00 2.411465490829e+00 2.409069426687e+00 2.411537330472e+00 2.422738141831e+00 2.445388787273e+00 2.479010913721e+00 2.518544562512e+00 2.554784617865e+00 2.577132105467e+00 2.577637274022e+00 2.554679622366e+00 2.515045913366e+00 2.473014659567e+00 2.445737174447e+00 2.445652803763e+00 2.473469886072e+00 2.516813331587e+00 2.555722609047e+00 2.571353985536e+00 2.553634939495e+00 2.505293318729e+00 2.441940221621e+00 2.387272896449e+00 2.363342426926e+00 2.379399178773e+00 2.426407806774e+00 2.482093650543e+00 2.522386137949e+00 2.531571014823e+00 2.507647042897e+00 2.462485158619e+00 2.416953944141e+00 2.391843527647e+00 2.397398128051e+00 2.427866526930e+00 2.465405850867e+00 2.490109100415e+00 2.489824236652e+00 2.465367741434e+00 2.430212790749e+00 2.404693710471e+00 2.405800173886e+00 2.437415713137e+00 2.487538148722e+00 2.534667670002e+00 2.558548533631e+00 2.548991495672e+00 2.510119597077e+00 2.459532803211e+00 2.421922589968e+00 2.418054988292e+00 2.453718890451e+00 2.516414710913e+00 2.582541614792e+00 2.628934068246e+00 2.641905376522e+00 2.620998473926e+00 2.577863025957e+00 2.531096873987e+00 2.498170804576e+00 2.487579918851e+00 2.495707497107e+00 2.510381516407e+00 2.518633311119e+00 2.513474927505e+00 2.496580062056e+00 2.476314275070e+00 2.462169213226e+00 2.458597596025e+00 2.461768858412e+00 2.461506587306e+00 2.447208185060e+00 2.414188124878e+00 2.367380378035e+00 2.320576501150e+00 2.290627032495e+00 2.288412488187e+00 2.311545267539e+00 2.344473021508e+00 2.366110554218e+00 2.359565011874e+00 2.319407102574e+00 2.254412829770e+00 2.185194132494e+00 2.136231266693e+00 2.123571248727e+00 2.145060947791e+00 2.181317057459e+00 2.206680767797e+00 2.201923495064e+00 2.162353943198e+00 2.099984692431e+00 2.039705219130e+00 2.008505699859e+00 2.020488603177e+00 2.067377396987e+00 2.123284521999e+00 2.159378735818e+00 2.157239767019e+00 2.115971486489e+00 2.053167502668e+00 1.999091716226e+00 1.983067609204e+00 2.015929050419e+00 2.081871553160e+00 2.147951100838e+00 2.181619901220e+00 2.164287967044e+00 2.097940911449e+00 2.006082159220e+00 1.928033714787e+00 1.902642831574e+00 1.944540851881e+00 2.032703776965e+00 2.124213863926e+00 2.177585940497e+00 2.168134702930e+00 2.094229328015e+00 1.978612904128e+00 1.864766472179e+00 1.803144032598e+00 1.823696664158e+00 1.913563539638e+00 2.026970621188e+00 2.114363798690e+00 2.142408123406e+00 2.100778822049e+00 2.002429512647e+00 1.880597539790e+00 1.780077449952e+00 1.738676214690e+00 1.764655995228e+00 1.831763685359e+00 1.898901301046e+00 1.932894260585e+00 1.919520199826e+00 1.865216971462e+00 1.793206753549e+00 1.734406451283e+00 1.712890899825e+00 1.732194511594e+00 1.774239306821e+00 1.812171612784e+00 1.825308308953e+00 1.807698691925e+00 1.769491107301e+00 1.732398295127e+00 1.719411613702e+00 1.741641086639e+00 1.791203403737e+00 1.846217241410e+00 1.883128678008e+00 1.887261110996e+00 1.857894134749e+00 1.808559544264e+00 1.762504747943e+00 1.742953007872e+00 1.760989134042e+00 1.809011042703e+00 1.865877726600e+00 1.908734385014e+00 1.922833500970e+00 1.906213031561e+00 1.869670519825e+00 1.832615706646e+00 1.815071015038e+00 1.827813503019e+00 1.866685680582e+00 1.915483564970e+00 1.954754102611e+00 1.970300865640e+00 1.957807702877e+00 1.923599591019e+00 1.882129554062e+00 1.850384395161e+00 1.840592061529e+00 1.854408574142e+00 1.882584599005e+00 1.910221088513e+00 1.923854574038e+00 1.916670802499e+00 1.890675686986e+00 1.855882234999e+00 1.826801760135e+00 1.816594360983e+00 1.830993889492e+00 1.865415939539e+00 1.907294961417e+00 1.942022058883e+00 1.958758635545e+00 1.954209344391e+00 1.933864345772e+00 1.910462164025e+00 1.899580619387e+00 1.912778825081e+00 1.951348872156e+00 2.004924663245e+00 2.055870382413e+00 2.086570906374e+00 2.085863293216e+00 2.053069590071e+00 1.999484374215e+00 1.946384331431e+00 1.918291509002e+00 1.931781751501e+00 1.985608866941e+00 2.060686735482e+00 2.129798114980e+00 2.169181761075e+00 2.166475935300e+00 2.124254386959e+00 2.060018749275e+00 2.001760274421e+00 1.977523829934e+00 2.001242196384e+00 2.064197443775e+00 2.140335074498e+00 2.200227455142e+00 2.223126621259e+00 2.203137024823e+00 2.150265496802e+00 2.087005316610e+00 2.040126785073e+00 2.028294002068e+00 2.051987564214e+00 2.093868269425e+00 2.129436783310e+00 2.139632199850e+00 2.118571315800e+00 2.075380246684e+00 2.030457999827e+00 2.006176405428e+00 2.014823793729e+00 2.051049901940e+00 2.095169943848e+00 2.124537298451e+00 2.124645732674e+00 2.095269773447e+00 2.050850961199e+00 2.014764992959e+00 2.007898967709e+00 2.036181458614e+00 2.086321981448e+00 2.133703684257e+00 2.155588612928e+00 2.141610935356e+00 2.098472141776e+00 2.048434607611e+00 2.020657963295e+00 2.035829500492e+00 2.092602436766e+00 2.167724356522e+00 2.229624005554e+00 2.254083741346e+00 2.234091288004e+00 2.183277734812e+00 2.132628827623e+00 2.118186804839e+00 2.161090279108e+00 2.252902782005e+00 2.360385452664e+00 2.444437247625e+00 2.477180933579e+00 2.451186176786e+00 2.382138883282e+00 2.305232742422e+00 2.262750726369e+00 2.282445610767e+00 2.359380724136e+00 2.459006084026e+00 2.537938395621e+00 2.564029306709e+00 2.527125029461e+00 2.442072867703e+00 2.345335599865e+00 2.282494446647e+00 2.285471790886e+00 2.351707675328e+00 2.445754257986e+00 2.521637045283e+00 2.544967577292e+00 2.504556461937e+00 2.415399936268e+00 2.314747641897e+00 2.248906499526e+00 2.249409962800e+00 2.311909838285e+00 2.398992191682e+00 2.463742180535e+00 2.472248100724e+00 2.415057130755e+00 2.309985393683e+00 2.198076383111e+00 2.128993647415e+00 2.134183584214e+00 2.204371963157e+00 2.295746322043e+00 2.357884831514e+00 2.357050019690e+00 2.286786195958e+00 2.170509880152e+00 2.057087410768e+00 2.003426617261e+00 2.041038769908e+00 2.151151951462e+00 2.279023006633e+00 2.368439875528e+00 2.384332594660e+00 2.320847974456e+00 2.202335373629e+00 2.078890084277e+00 2.010072757498e+00 2.032083074649e+00 2.130566393119e+00 2.252137180456e+00 2.339563153981e+00 2.356148828392e+00 2.294232817369e+00 2.176029781086e+00 2.049075834971e+00 1.970959715792e+00 1.978676169546e+00 2.061534401541e+00 2.170040441711e+00 2.249593450746e+00 2.265056267076e+00 2.209739352619e+00 2.105926690371e+00 1.999369539206e+00 1.942745200503e+00 1.965920414284e+00 2.053915857871e+00 2.158688107665e+00 2.229786449226e+00 2.235605342685e+00 2.171002598716e+00 2.057775001301e+00 1.939649501180e+00 1.867355692504e+00 1.871209434573e+00 1.939214284367e+00 2.026632423041e+00 2.085371601503e+00 2.085061125964e+00 2.020649549817e+00 1.912531647700e+00 1.801330002343e+00 1.733510841073e+00 1.735865064987e+00 1.796316989088e+00 1.873814850692e+00 1.925415728995e+00 1.925314982411e+00 1.871221717495e+00 1.783608514400e+00 1.699199451273e+00 1.655699672413e+00 1.669740193294e+00 1.725138336745e+00 1.785144640197e+00 1.814864245618e+00 1.795929287771e+00 1.731656434756e+00 1.646137099913e+00 1.576954348868e+00 1.558188210039e+00 1.598539048883e+00 1.674908352595e+00 1.749138044148e+00 1.788933171706e+00 1.779125392133e+00 1.724640877077e+00 1.648875291155e+00 1.586842419366e+00 1.570244077821e+00 1.608827031648e+00 1.684195597676e+00 1.763104353127e+00 1.815544981269e+00 1.824732216669e+00 1.789716437608e+00 1.723745648255e+00 1.649652741820e+00 1.592034634251e+00 1.566967324226e+00 1.574750130954e+00 1.601770039016e+00 1.629597759766e+00 1.643927602128e+00 1.638608316718e+00 1.615250076370e+00 1.580625521476e+00 1.543118091957e+00 1.509897001487e+00 1.485629474857e+00 1.472510624013e+00 1.471161638197e+00 1.480815991363e+00 1.498693276376e+00 1.519594797229e+00 1.536404847741e+00 1.542261218017e+00 1.533423747155e+00 1.511536221723e+00 1.484383404431e+00 1.463663202279e+00 1.459823195512e+00 1.476117406235e+00 1.505842539624e+00 1.535598742551e+00 1.552094150128e+00 1.548407691670e+00 1.527655617914e+00 1.502612251324e+00 1.490833770669e+00 1.505507413323e+00 1.546684996667e+00 1.600344353160e+00 1.645939113338e+00 1.666394302533e+00 1.655448708717e+00 1.620736314407e+00 1.582527567613e+00 1.566248864676e+00 1.588865443772e+00 1.647250771814e+00 1.719080431270e+00 1.775253667283e+00 1.793010420342e+00 1.763852214906e+00 1.697003811270e+00 1.618784170740e+00 1.565324535315e+00 1.565607832821e+00 1.621922156965e+00 1.707478880789e+00 1.783950553475e+00 1.820167659200e+00 1.802050728122e+00 1.735864228520e+00 1.647579555428e+00 1.576667636523e+00 1.559451635258e+00 1.606191775938e+00 1.693271644417e+00 1.780307640897e+00 1.832112847444e+00 1.830428347312e+00 1.777241944880e+00 1.693643712946e+00 1.614031047521e+00 1.572771561116e+00 1.584865083688e+00 1.635874928902e+00 1.692849411470e+00 1.724206387380e+00 1.713074296713e+00 1.661875094691e+00 1.591180064700e+00 1.532846028139e+00 1.515185877502e+00 1.545323993602e+00 1.604193133473e+00 1.659947487731e+00 1.685866085092e+00 1.670964229214e+00 1.623395092777e+00 1.568426949417e+00 1.539124584546e+00 1.558855597116e+00 1.625174153941e+00 1.711238414058e+00 1.782711445618e+00 1.813565616698e+00 1.794113889926e+00 1.733358617530e+00 1.657231355491e+00 1.601098168224e+00 1.593830201161e+00 1.639966380489e+00 1.716821079302e+00 1.789963495667e+00 1.830902707228e+00 1.826552988850e+00 1.781716161721e+00 1.717166926527e+00 1.662856442427e+00 1.644973181611e+00 1.671102798823e+00 1.725615580788e+00 1.780189060257e+00 1.808904864674e+00 1.798205204624e+00 1.750516380233e+00 1.683293030282e+00 1.623577356962e+00 1.596630392518e+00 1.611920371250e+00 1.656961286413e+00 1.705249753901e+00 1.730533483618e+00 1.717195547977e+00 1.664856861169e+00 1.589041803228e+00 1.517739201401e+00 1.481685849349e+00 1.498230990528e+00 1.559568333818e+00 1.638084276223e+00 1.702373517141e+00 1.729905063013e+00 1.712706617162e+00 1.658608911128e+00 1.589873747682e+00 1.537522362695e+00 1.528771652289e+00 1.571485247654e+00 1.648733368269e+00 1.729594010539e+00 1.784606328519e+00 1.795383214959e+00 1.758734442704e+00 1.687581649724e+00 1.609170650854e+00 1.558054052494e+00 1.560793510155e+00 1.619319845942e+00 1.709444235530e+00 1.796025071837e+00 1.849297218011e+00 1.853514871531e+00 1.809958764992e+00 1.736990552782e+00 1.666413311252e+00 1.632977605078e+00 1.656574625497e+00 1.729009064513e+00 1.819805656714e+00 1.894106031567e+00 1.927047966611e+00 1.910228439248e+00 1.852942721027e+00 1.779758357713e+00 1.722819682378e+00 1.707489856436e+00 1.737374143568e+00 1.791986519331e+00 1.839941297909e+00 1.855171025545e+00 1.826832945072e+00 1.762789939582e+00 1.687982155888e+00 1.636011328207e+00 1.632349738045e+00 1.677153272833e+00 1.744400066273e+00 1.798315295048e+00 1.810985664376e+00 1.772214035023e+00 1.693053378875e+00 1.604651437486e+00 1.549065125677e+00 1.557713051819e+00 1.628373986762e+00 1.726177434864e+00 1.807135600607e+00 1.838857707245e+00 1.809738898524e+00 1.731515007515e+00 1.637745489788e+00 1.574705495946e+00 1.578781253096e+00 1.650321220928e+00 1.753194403042e+00 1.840458355173e+00 1.877457886223e+00 1.851929637999e+00 1.776567141874e+00 1.687252239453e+00 1.632838177890e+00 1.650328728787e+00 1.737851957024e+00 1.856108585619e+00 1.955751070990e+00 2.000499646058e+00 1.976619371044e+00 1.895217098146e+00 1.790555898122e+00 1.711412186157e+00 1.699229335114e+00 1.760265928859e+00 1.860867799117e+00 1.952174944872e+00 1.995622589450e+00 1.974660358971e+00 1.897348394679e+00 1.794386297643e+00 1.710774159129e+00 1.686029494690e+00 1.728882424401e+00 1.810988432637e+00 1.888113052690e+00 1.924647509277e+00 1.905846940823e+00 1.840708484594e+00 1.759032919863e+00 1.701149664797e+00 1.697774081249e+00 1.749271977979e+00 1.825425426030e+00 1.885883494986e+00 1.900349231415e+00 1.858739041500e+00 1.773650027967e+00 1.677767903845e+00 1.613337237035e+00 1.610350893631e+00 1.665301561809e+00 1.743803169444e+00 1.803973677769e+00 1.816799939326e+00 1.774822542054e+00 1.693795161363e+00 1.609246950622e+00 1.564067862387e+00 1.584766398768e+00 1.661987490619e+00 1.758030482661e+00 1.831700873064e+00 1.856187909556e+00 1.825744777145e+00 1.756093204415e+00 1.680154355259e+00 1.636436081288e+00 1.648901998782e+00 1.711002041849e+00 1.791156528239e+00 1.853073137738e+00 1.872112336408e+00 1.842110282569e+00 1.775826419464e+00 1.701005196643e+00 1.650365244533e+00 1.645603685842e+00 1.684250378156e+00 1.742272065760e+00 1.789744931857e+00 1.805306588754e+00 1.782882356807e+00 1.732224903585e+00 1.674804273721e+00 1.635156607209e+00 1.628839278337e+00 1.653880259773e+00 1.693053006200e+00 1.724765531599e+00 1.733618727289e+00 1.715580117147e+00 1.678066460488e+00 1.636162029082e+00 1.605757193806e+00 1.595981758499e+00 1.605093188310e+00 1.622780049112e+00 1.636950283933e+00 1.639954618209e+00 1.631297996963e+00 1.616674501765e+00 1.604202744201e+00 1.599836316097e+00 1.604329407850e+00 1.613479717084e+00 1.621368730712e+00 1.624060469369e+00 1.621793205854e+00 1.618562881866e+00 1.619489843704e+00 1.627565460587e+00 1.641569805430e+00 1.656646094776e+00 1.667016427377e+00 1.669084019178e+00 1.663368553349e+00 1.654299126453e+00 1.648006990848e+00 1.649225432527e+00 1.658700303602e+00 1.672984044181e+00 1.686502794620e+00 1.694550583645e+00 1.695562710251e+00 1.691529614213e+00 1.686642650884e+00 1.684963114552e+00 1.688294137669e+00 1.695657317574e+00 1.704533480590e+00 1.712863679441e+00 1.720433547800e+00 1.728527440442e+00 1.738136240694e+00 1.747842491494e+00 1.752861729354e+00 1.746498231784e+00 1.723300760927e+00 1.682703226246e+00 1.631543120466e+00 1.583564373581e+00 1.554783052201e+00 1.554960049088e+00 1.580135115119e+00 1.612914098533e+00 1.630333134359e+00 1.613589565160e+00 1.555385830968e+00 1.464059352329e+00 1.364830004775e+00 1.294711676593e+00 1.285237628233e+00 1.338951811881e+00 1.425434499068e+00 1.502504444615e+00 1.536982224429e+00 1.513758066766e+00 1.438629053311e+00 1.338494728903e+00 1.256792150757e+00 1.235870744865e+00 1.286639925535e+00 1.378268294157e+00 1.462866676462e+00 1.502160479954e+00 1.478758088435e+00 1.398965127652e+00 1.293224602903e+00 1.211548387845e+00 1.201759924948e+00 1.272337268443e+00 1.383694314443e+00 1.481373158701e+00 1.525087001386e+00 1.498297185842e+00 1.410382575130e+00 1.297458537444e+00 1.217354244746e+00 1.223168520689e+00 1.318819122144e+00 1.454931844550e+00 1.570783899258e+00 1.623552946628e+00 1.595752615624e+00 1.496144179883e+00 1.360498929264e+00 1.248989842753e+00 1.224005989082e+00 1.301688128550e+00 1.435433496507e+00 1.559460035721e+00 1.625873026475e+00 1.613646556624e+00 1.528454284763e+00 1.401857189151e+00 1.287789181416e+00 1.244630499375e+00 1.295081084541e+00 1.405061560492e+00 1.515982253910e+00 1.581516434480e+00 1.579922871387e+00 1.514454376632e+00 1.410999921577e+00 1.312670782796e+00 1.264068327195e+00 1.283569786911e+00 1.348812943221e+00 1.416300453633e+00 1.449578662297e+00 1.432510457370e+00 1.371493767689e+00 1.292948698588e+00 1.234631242217e+00 1.226586096995e+00 1.269761108934e+00 1.335787834814e+00 1.388734858411e+00 1.404307371659e+00 1.377589082106e+00 1.323711843568e+00 1.273088050899e+00 1.258268510582e+00 1.293607261144e+00 1.364457701050e+00 1.438918494905e+00 1.487380078210e+00 1.494348745236e+00 1.461918367220e+00 1.408218442991e+00 1.360947495327e+00 1.344521978367e+00 1.365358226899e+00 1.408127039801e+00 1.447247860063e+00 1.462185650375e+00 1.446428931146e+00 1.409506558611e+00 1.373022919999e+00 1.360014775087e+00 1.380572102575e+00 1.424269760813e+00 1.467094429309e+00 1.485818281538e+00 1.469133661973e+00 1.422852571457e+00 1.369672679816e+00 1.341304720335e+00 1.360973183126e+00 1.425899485976e+00 1.508243326891e+00 1.572726925277e+00 1.592798409120e+00 1.558693345848e+00 1.480250936993e+00 1.386252543576e+00 1.317600281947e+00 1.308113544647e+00 1.360207945112e+00 1.442682701432e+00 1.513795775591e+00 1.542569079343e+00 1.517452014586e+00 1.447814901662e+00 1.362159410447e+00 1.300273740123e+00 1.294377270129e+00 1.346823880158e+00 1.428955313526e+00 1.503077913659e+00 1.542126719947e+00 1.537296145447e+00 1.498376899447e+00 1.449545506088e+00 1.419683137100e+00 1.427453274675e+00 1.469767420394e+00 1.525214109929e+00 1.568507037288e+00 1.583255339633e+00 1.567662345328e+00 1.534065545338e+00 1.503491829244e+00 1.495386703361e+00 1.516431516531e+00 1.556825273768e+00 1.597261063957e+00 1.620268613032e+00 1.618215179103e+00 1.595787704449e+00 1.567436644682e+00 1.550326116961e+00 1.554910323148e+00 1.578748181527e+00 1.608440272708e+00 1.628025398118e+00 1.627370201806e+00 1.606464094155e+00 1.574850226399e+00 1.546500305765e+00 1.531811608517e+00 1.530934593134e+00 1.533562036739e+00 1.525665800796e+00 1.498369299534e+00 1.454163711068e+00 1.408103871303e+00 1.382007419227e+00 1.391596504162e+00 1.433892723596e+00 1.486967485212e+00 1.522218488353e+00 1.518009610742e+00 1.468484404216e+00 1.387954783280e+00 1.310612060390e+00 1.279653374750e+00 1.320291574903e+00 1.417186907045e+00 1.525773806508e+00 1.600397202411e+00 1.611416489097e+00 1.551175158341e+00 1.436494587108e+00 1.309546302277e+00 1.230213800718e+00 1.244104470156e+00 1.341115002122e+00 1.464339332983e+00 1.554398659057e+00 1.573866135627e+00 1.512465774044e+00 1.388239596802e+00 1.248753552464e+00 1.164205472801e+00 1.188599404441e+00 1.306638589458e+00 1.449826695185e+00 1.552464237288e+00 1.575875664253e+00 1.510945735118e+00 1.378249643259e+00 1.229618323207e+00 1.141323766670e+00 1.170732474894e+00 1.297337584599e+00 1.445297079771e+00 1.545577296731e+00 1.558655662489e+00 1.475136627492e+00 1.315375497732e+00 1.132648272033e+00 1.012608688814e+00 1.029505241797e+00 1.162783491140e+00 1.322072738421e+00 1.430557038443e+00 1.447404839757e+00 1.363627469812e+00 1.199875543664e+00 1.010321882945e+00 8.859512764858e-01 9.088442997912e-01 1.052011298722e+00 1.215865645730e+00 1.323891519078e+00 1.338534069054e+00 1.253456675645e+00 1.090866293177e+00 9.056491166977e-01 7.895583483282e-01 8.210769866950e-01 9.625172810445e-01 1.112981653718e+00 1.201993311839e+00 1.197946301109e+00 1.099842625048e+00 9.365631285532e-01 7.752333897816e-01 7.206765971769e-01 8.233391583042e-01 1.003541945473e+00 1.164335811997e+00 1.250117461479e+00 1.238857684938e+00 1.135475102116e+00 9.728962247219e-01 8.194805156543e-01 7.721949717015e-01 8.705289684045e-01 1.040181765920e+00 1.191313696194e+00 1.270836007675e+00 1.257334099338e+00 1.154669217926e+00 9.912996145933e-01 8.246345299119e-01 7.391231682563e-01 7.868123299155e-01 9.164628457219e-01 1.042472979630e+00 1.110888956780e+00 1.100592768018e+00 1.015977078706e+00 8.849078060833e-01 7.598204759964e-01 7.073276131673e-01 7.553179481936e-01 8.573461632706e-01 9.484247246669e-01 9.877720872888e-01 9.609170333490e-01 8.754075817700e-01 7.593571173815e-01 6.606204017820e-01 6.306764433445e-01 6.778654903915e-01 7.563574381079e-01 8.156848408863e-01 8.274966397302e-01 7.856576251445e-01 7.032925130151e-01 6.119158672088e-01 5.563231246740e-01 5.672974296183e-01 6.280416999282e-01 6.951523418677e-01 7.363061878305e-01 7.397654638408e-01 7.123102123004e-01 6.757946848980e-01 6.586671788599e-01 6.781337139421e-01 7.259201967598e-01 7.768810892363e-01 8.079927015395e-01 8.088001740423e-01 7.841446248092e-01 7.529798435255e-01 7.410592304237e-01 7.648219773041e-01 8.175494553623e-01 8.749142419324e-01 9.117818174310e-01 9.132619471362e-01 8.790354901930e-01 8.247433574476e-01 7.798165607492e-01 7.755626315807e-01 8.221041987441e-01 8.989571704016e-01 9.730311069103e-01 1.017757104039e+00 1.020508275849e+00 9.837906468004e-01 9.244500200919e-01 8.702371951119e-01 8.489249050068e-01 8.705575651891e-01 9.197649085672e-01 9.688555502136e-01 9.950932087137e-01 9.886604388282e-01 9.537881606767e-01 9.066935836348e-01 8.696085693163e-01 8.597499765240e-01 8.783700042356e-01 9.109691545520e-01 9.391279674161e-01 9.516127584961e-01 9.488135765603e-01 9.414267124844e-01 9.439755997157e-01 9.652139692110e-01 1.001435755420e+00 1.038700426583e+00 1.061693961816e+00 1.061787710512e+00 1.041429945071e+00 1.014262176516e+00 9.997794574639e-01 1.012410230533e+00 1.050854582981e+00 1.098334782452e+00 1.133467449895e+00 1.141316272436e+00 1.119906439748e+00 1.082151927493e+00 1.052576957614e+00 1.056005811825e+00 1.100460966729e+00 1.170205883275e+00 1.237107803528e+00 1.276778929618e+00 1.278500808572e+00 1.249034243262e+00 1.211845744133e+00 1.198978840718e+00 1.232590447023e+00 1.307619738061e+00 1.394753126546e+00 1.459053062533e+00 1.475783262992e+00 1.438200989137e+00 1.361041724344e+00 1.280379709147e+00 1.243332849882e+00 1.280049172000e+00 1.377197817850e+00 1.488577808866e+00 1.566225935475e+00 1.579162647262e+00 1.519839718152e+00 1.406981301607e+00 1.286813905141e+00 1.224006843656e+00 1.263331164972e+00 1.386544743912e+00 1.530162390476e+00 1.632820959653e+00 1.657159879300e+00 1.593703792818e+00 1.462330703299e+00 1.314659873833e+00 1.227686912383e+00 1.261518313451e+00 1.399625092299e+00 1.566856516362e+00 1.691382530949e+00 1.730040379472e+00 1.670494617009e+00 1.531543610064e+00 1.365550412345e+00 1.255343649519e+00 1.274433985433e+00 1.415439789938e+00 1.599118011607e+00 1.745685376561e+00 1.806133136194e+00 1.763826828949e+00 1.632953624078e+00 1.459611195481e+00 1.320243078345e+00 1.294031680519e+00 1.396427760067e+00 1.562174259874e+00 1.709630809899e+00 1.783889483143e+00 1.762510680590e+00 1.653101575638e+00 1.491878370155e+00 1.341117399788e+00 1.271461087831e+00 1.313607134033e+00 1.427778837284e+00 1.543802443557e+00 1.608030017122e+00 1.596805188718e+00 1.515297578169e+00 1.394568298891e+00 1.285604488454e+00 1.240054176605e+00 1.275118555713e+00 1.358851600289e+00 1.439605048071e+00 1.478690335018e+00 1.461915785531e+00 1.399931567494e+00 1.324041191023e+00 1.274868018284e+00 1.280062722710e+00 1.333619692238e+00 1.401448605024e+00 1.445786567060e+00 1.443027763811e+00 1.390054024753e+00 1.304419379092e+00 1.219923604590e+00 1.173616053295e+00 1.182788234795e+00 1.230995246060e+00 1.281780314395e+00 1.302595551476e+00 1.278364869571e+00 1.215061179506e+00 1.138339243820e+00 1.085581417760e+00 1.085824738508e+00 1.137059340820e+00 1.208064739614e+00 1.262300513826e+00 1.276575454627e+00 1.247624408731e+00 1.192488094058e+00 1.143792550373e+00 1.135081089462e+00 1.177924922889e+00 1.252049181436e+00 1.321149888223e+00 1.354189831625e+00 1.336567071436e+00 1.273806598775e+00 1.191632417823e+00 1.130200130635e+00 1.125264988628e+00 1.181088141468e+00 1.266336327375e+00 1.338647313893e+00 1.366649958008e+00 1.338225952708e+00 1.261965342355e+00 1.166073288772e+00 1.092001446760e+00 1.075101166566e+00 1.117739221030e+00 1.186915793571e+00 1.240565350698e+00 1.249455893129e+00 1.204328016301e+00 1.116547654067e+00 1.016291837375e+00 9.448051806756e-01 9.324668790313e-01 9.728630984439e-01 1.028345837825e+00 1.059730324356e+00 1.044875110612e+00 9.834133913539e-01 8.971427202754e-01 8.268568701096e-01 8.146294658903e-01 8.683247359223e-01 9.526658765716e-01 1.021749862425e+00 1.044251726982e+00 1.009722404128e+00 9.294083641825e-01 8.368611412880e-01 7.823997153983e-01 8.036820701476e-01 8.874592167564e-01 9.840052032491e-01 1.047711553704e+00 1.053093959602e+00 9.960708555270e-01 8.942269146607e-01 7.880609722522e-01 7.343031425138e-01 7.679735948966e-01 8.626043986217e-01 9.612099681417e-01 1.020267879476e+00 1.020167727525e+00 9.642913586347e-01 8.785291189039e-01 8.090051665168e-01 8.031909788393e-01 8.691823245371e-01 9.670629716445e-01 1.047195040528e+00 1.076512796582e+00 1.043970085526e+00
 8.350205874796e-01 7.803946022073e-01 7.188042023220e-01 6.830933400256e-01 6.955293428118e-01 7.434231396294e-01 7.905532370823e-01 8.048804978148e-01 7.722179755714e-01 6.996472899021e-01 6.165726717159e-01 5.692092305653e-01 5.888121082315e-01 6.547317262369e-01 7.187591329516e-01 7.450030887596e-01 7.202291433767e-01 6.533760081493e-01 5.749383387745e-01 5.303771565496e-01 5.481894418744e-01 6.061954725814e-01 6.582876400353e-01 6.722863770028e-01 6.390081806420e-01 5.720517059080e-01 5.070913158717e-01 4.890979628917e-01 5.303895219103e-01 5.939700053091e-01 6.354002556579e-01 6.296297181644e-01 5.742947354002e-01 4.910145992370e-01 4.284169572552e-01 4.400519291272e-01 5.176680991095e-01 6.034816576114e-01 6.526498212474e-01 6.457086832533e-01 5.861712248742e-01 5.037090070548e-01 4.602663857809e-01 4.931458929695e-01 5.772411171304e-01 6.538350674652e-01 6.792982347662e-01 6.425246734804e-01 5.646020247796e-01 4.972776760000e-01 5.034837584902e-01 5.865995056681e-01 6.871279887545e-01 7.522796938733e-01 7.577395472079e-01 7.066360916123e-01 6.305702813452e-01 5.874039728400e-01 6.244886999792e-01 7.222571859827e-01 8.212515696970e-01 8.754406468495e-01 8.652656163432e-01 7.974995045366e-01 7.062649458443e-01 6.492788367313e-01 6.724168433979e-01 7.569836842627e-01 8.437972532377e-01 8.865716186639e-01 8.669719260808e-01 7.945604593586e-01 7.067316481716e-01 6.610292978362e-01 6.942424938172e-01 7.793357266241e-01 8.592406120517e-01 8.939681785180e-01 8.721401653127e-01 8.107537984044e-01 7.520333526025e-01 7.446823563548e-01 8.013108909800e-01 8.845692096101e-01 9.459059561018e-01 9.561782857160e-01 9.240662611144e-01 8.851746366523e-01 8.780874692528e-01 9.151845355546e-01 9.737794457345e-01 1.010570791669e+00 1.005794189257e+00 9.637195736232e-01 9.084041151880e-01 8.761704233730e-01 8.943829284275e-01 9.578669267264e-01 1.034117560169e+00 1.088940228993e+00 1.103193890393e+00 1.077567846328e+00 1.031701858061e+00 9.971369510246e-01 1.000227656676e+00 1.042213927296e+00 1.098551426003e+00 1.138428596165e+00 1.142367992398e+00 1.109747701430e+00 1.059284446829e+00 1.022608850375e+00 1.026974106194e+00 1.074369394857e+00 1.139946681271e+00 1.191589235349e+00 1.207818601462e+00 1.185085699339e+00 1.138161816292e+00 1.094896561396e+00 1.083138302158e+00 1.112658147441e+00 1.168650801910e+00 1.224687209055e+00 1.259704395025e+00 1.266362002074e+00 1.251195707695e+00 1.229501242761e+00 1.216496300195e+00 1.218569725784e+00 1.230511386371e+00 1.257645012989e+00 1.298932162006e+00 1.351296474750e+00 1.391444493054e+00 1.391893441415e+00 1.333572016478e+00 1.252571691322e+00 1.197940814526e+00 1.209288629250e+00 1.283680793183e+00 1.379378409820e+00 1.450107296117e+00 1.468773977517e+00 1.434098020085e+00 1.369217819244e+00 1.313439990219e+00 1.302614294813e+00 1.344010766988e+00 1.411411912893e+00 1.466916465520e+00 1.483974390338e+00 1.457589630501e+00 1.404740924912e+00 1.357159923553e+00 1.344718790098e+00 1.375092198365e+00 1.428276973804e+00 1.472685137664e+00 1.485061878362e+00 1.461180398974e+00 1.417323130999e+00 1.383300589543e+00 1.385975248667e+00 1.430043284315e+00 1.494186030544e+00 1.546678197703e+00 1.563821021468e+00 1.540040047507e+00 1.489891242121e+00 1.442801542538e+00 1.428675921504e+00 1.458299829169e+00 1.515063849335e+00 1.567585745805e+00 1.589457754694e+00 1.566151190336e+00 1.537744884084e+00 1.526350405381e+00 1.541948004629e+00 1.564281370371e+00 1.552667546314e+00 1.516630949709e+00 1.475053438886e+00 1.450763131445e+00 1.455562423740e+00 1.481929521680e+00 1.509062689418e+00 1.517079612752e+00 1.498257786764e+00 1.460733002008e+00 1.424623492952e+00 1.410683007743e+00 1.426165064162e+00 1.458879415365e+00 1.485474514322e+00 1.485727901642e+00 1.452753401152e+00 1.396554519137e+00 1.340766210707e+00 1.311670035190e+00 1.321595907629e+00 1.359538904448e+00 1.399256375137e+00 1.415813850778e+00 1.397195442583e+00 1.348043466278e+00 1.287505553632e+00 1.241134566197e+00 1.227215799174e+00 1.244993257521e+00 1.276290877493e+00 1.298849484205e+00 1.298625133857e+00 1.274657457438e+00 1.237526376297e+00 1.203219932694e+00 1.184144618194e+00 1.181987828967e+00 1.187784093993e+00 1.189244592281e+00 1.193709203720e+00 1.205479094898e+00 1.233998060798e+00 1.256426513697e+00 1.246326406739e+00 1.174768395039e+00 1.072408433949e+00 9.869746575821e-01 9.675143523661e-01 1.023073526817e+00 1.112064169495e+00 1.180681307291e+00 1.193506696786e+00 1.141554320685e+00 1.042985602692e+00 9.418665043771e-01 8.947493457143e-01 9.295296323354e-01 1.015168576956e+00 1.094310281730e+00 1.124419738371e+00 1.090255933096e+00 1.004722762572e+00 9.075931373567e-01 8.547298995108e-01 8.800299655588e-01 9.590003877569e-01 1.034813639819e+00 1.061805714348e+00 1.020577607929e+00 9.195609608777e-01 7.962130281324e-01 7.138398448439e-01 7.248013935189e-01 8.088724016271e-01 8.973406502825e-01 9.354887404425e-01 8.988679839507e-01 7.914181015866e-01 6.467409286323e-01 5.354007236519e-01 5.392309463762e-01 6.430269962354e-01 7.567615462135e-01 8.189459450755e-01 8.051692997449e-01 7.340314415187e-01 6.374623771955e-01 5.501920674965e-01 5.213908114478e-01 5.633517310800e-01 6.310165659846e-01 6.772669448901e-01 6.748440072655e-01 6.193565341682e-01 5.297417081702e-01 4.516794469457e-01 4.439554960138e-01 5.126701289201e-01 6.012884558836e-01 6.588888662193e-01 6.609914091532e-01 6.062729891550e-01 5.162651687482e-01 4.393087126295e-01 4.356380813150e-01 5.079788671234e-01 5.973207012849e-01 6.539520335674e-01 6.556301998061e-01 6.037914879775e-01 5.234047096993e-01 4.642794480365e-01 4.768520270520e-01 5.520609181219e-01 6.348750705474e-01 6.815773959140e-01 6.734269766244e-01 6.150705092288e-01 5.357134847239e-01 4.885751470572e-01 5.177929718384e-01 6.031822834927e-01 6.886332323059e-01 7.329634714023e-01 7.189395334372e-01 6.515813716051e-01 5.592415246022e-01 4.944009695986e-01 5.080480809401e-01 6.018280486425e-01 7.009975073191e-01 7.785981048307e-01 8.116690204357e-01 7.776087474588e-01 6.745510474143e-01 5.564516332135e-01 5.152113019979e-01 5.998298719642e-01 7.396176157054e-01 8.516658528941e-01 8.932411987546e-01 8.554304975479e-01 7.606250474962e-01 6.663475565137e-01 6.515909553137e-01 7.406924394049e-01 8.708231905965e-01 9.711275121115e-01 1.002503848862e+00 9.578186396218e-01 8.607797567104e-01 7.665822670582e-01 7.446368143675e-01 8.159461831690e-01 9.271716807453e-01 1.013064352886e+00 1.036841928982e+00 9.947363489243e-01 9.151813680874e-01 8.541762140206e-01 8.663236719874e-01 9.522132779923e-01 1.058830870327e+00 1.131267648681e+00 1.141118235445e+00 1.092170461327e+00 1.020603041342e+00 9.854156883168e-01 1.030177871712e+00 1.139253644950e+00 1.254909840285e+00 1.323831991678e+00 1.318814714435e+00 1.243394698406e+00 1.151110452245e+00 1.111587816643e+00 1.148880115800e+00 1.223474947988e+00 1.313751882523e+00 1.343040971899e+00 1.307491487748e+00 1.231508367807e+00 1.163973010490e+00 1.155418588107e+00 1.218397425462e+00 1.316224569785e+00 1.397319968055e+00 1.427334124280e+00 1.400219016306e+00 1.338185853857e+00 1.283835850074e+00 1.278163065328e+00 1.330123715010e+00 1.409685752780e+00 1.474015452472e+00 1.494243312724e+00 1.466644546782e+00 1.412700317054e+00 1.369859812318e+00 1.370511948851e+00 1.417966185485e+00 1.484670404162e+00 1.534543368810e+00 1.545170401738e+00 1.517395926635e+00 1.474483712407e+00 1.450917812754e+00 1.471036737282e+00 1.530560497322e+00 1.600461006284e+00 1.648323776480e+00 1.656256169925e+00 1.628102651483e+00 1.587239614887e+00 1.565254896981e+00 1.582788380299e+00 1.635032692487e+00 1.696498577627e+00 1.739938011357e+00 1.779207882802e+00 1.800375583168e+00 1.842190820082e+00 1.895112626162e+00 1.896221266066e+00 1.840159531192e+00 1.753754010567e+00 1.682398687287e+00 1.668643231489e+00 1.723883106285e+00 1.819851673057e+00 1.910831067173e+00 1.959987455713e+00 1.952368385136e+00 1.897470997662e+00 1.825226596233e+00 1.774548749201e+00 1.773214656164e+00 1.820065814466e+00 1.886933056217e+00 1.938231706803e+00 1.949660377924e+00 1.916849795537e+00 1.855958015073e+00 1.797360577327e+00 1.771781046939e+00 1.792571080757e+00 1.847081831551e+00 1.906321649330e+00 1.942353298768e+00 1.940719602592e+00 1.904498013586e+00 1.851828420090e+00 1.807741508954e+00 1.791314391222e+00 1.804760323584e+00 1.832757838836e+00 1.853013714386e+00 1.848963936486e+00 1.817455988230e+00 1.770049578753e+00 1.727963677925e+00 1.711579897606e+00 1.728243638967e+00 1.767533351914e+00 1.808377616352e+00 1.836103030098e+00 1.861151152684e+00 1.873620774884e+00 1.867863706600e+00 1.845879210424e+00 1.817020774692e+00 1.794432095283e+00 1.788714064539e+00 1.801974553413e+00 1.826223619529e+00 1.847458644095e+00 1.852845184255e+00 1.836741905303e+00 1.803594748364e+00 1.766948863956e+00 1.743837991636e+00 1.745976557753e+00 1.772265814739e+00 1.808470169616e+00 1.834647397928e+00 1.834532361105e+00 1.802441160576e+00 1.746326589029e+00 1.686266381728e+00 1.647482060083e+00 1.647683421199e+00 1.685599104216e+00 1.741189676142e+00 1.787183563234e+00 1.802147490891e+00 1.778390783050e+00 1.724485072053e+00 1.663277571000e+00 1.623624924790e+00 1.625710854643e+00 1.667870375758e+00 1.727117874537e+00 1.773083661304e+00 1.782594036038e+00 1.747975301387e+00 1.679934886947e+00 1.605509428816e+00 1.559031425876e+00 1.564388605072e+00 1.618278510027e+00 1.691932154013e+00 1.749012634490e+00 1.762290810924e+00 1.722061548150e+00 1.638735025226e+00 1.541780541428e+00 1.472233968738e+00 1.463758083584e+00 1.519654905063e+00 1.610203649656e+00 1.694044789786e+00 1.739004946076e+00 1.731008380621e+00 1.675637119538e+00 1.595840241716e+00 1.525199436565e+00 1.494003020573e+00 1.511711422043e+00 1.561013390745e+00 1.610558669680e+00 1.632814071167e+00 1.614761784401e+00 1.560950263483e+00 1.491759270057e+00 1.436501834016e+00 1.419916582995e+00 1.447262237799e+00 1.501114975373e+00 1.553617903122e+00 1.581495678767e+00 1.574300276078e+00 1.536401115461e+00 1.484600977607e+00 1.441779549424e+00 1.426792559127e+00 1.444473929613e+00 1.483973731852e+00 1.526823024221e+00 1.557215523209e+00 1.568133067067e+00 1.562062502183e+00 1.547951067168e+00 1.536024754866e+00 1.532365226682e+00 1.536411441419e+00 1.542738392620e+00 1.545514716844e+00 1.542746204301e+00 1.537566848400e+00 1.536250328034e+00 1.543934447033e+00 1.560622604419e+00 1.580522112764e+00 1.595144759635e+00 1.598223997138e+00 1.589700065043e+00 1.576637006619e+00 1.570375186850e+00 1.580276924982e+00 1.607214484108e+00 1.641600113519e+00 1.667541575832e+00 1.670227998048e+00 1.642617930926e+00 1.589326799983e+00 1.527140636329e+00 1.480449868642e+00 1.470307591537e+00 1.501368199039e+00 1.557762687872e+00 1.612494505760e+00 1.640922974006e+00 1.629741832602e+00 1.580738894451e+00 1.510712858279e+00 1.447207550935e+00 1.417908819767e+00 1.435439949983e+00 1.489401806823e+00 1.554338385818e+00 1.605192556212e+00 1.627836986921e+00 1.622243987151e+00 1.600543391901e+00 1.580859693354e+00 1.578063879428e+00 1.595706546331e+00 1.624672630328e+00 1.650043607315e+00 1.660547606336e+00 1.654981365731e+00 1.643571918340e+00 1.643384173441e+00 1.668772957396e+00 1.721763721386e+00 1.789592108347e+00 1.851597313340e+00 1.889472778849e+00 1.895004219843e+00 1.873685151824e+00 1.843478162745e+00 1.828158011430e+00 1.845645827256e+00 1.897187858754e+00 1.966387678907e+00 2.028838831612e+00 2.064191222436e+00 2.064412457598e+00 2.036588684748e+00 2.000479186652e+00 1.980397469305e+00 1.992651950498e+00 2.035535098252e+00 2.090078219509e+00 2.130896711810e+00 2.138785973597e+00 2.108971348762e+00 2.053845455797e+00 1.999745841129e+00 1.976353848307e+00 2.000514817148e+00 2.064811474191e+00 2.141805307926e+00 2.199504006515e+00 2.215742820838e+00 2.185991801938e+00 2.125118568724e+00 2.063167209812e+00 2.033393887980e+00 2.054195933967e+00 2.116777263636e+00 2.190428652229e+00 2.240020332824e+00 2.241759822961e+00 2.191568933119e+00 2.107346317471e+00 2.025015753620e+00 1.985300504719e+00 2.011466836567e+00 2.092952978397e+00 2.192448567879e+00 2.268139482965e+00 2.291732677201e+00 2.256760342511e+00 2.180227206397e+00 2.098690276136e+00 2.055655812841e+00 2.079333495657e+00 2.164266809031e+00 2.275664566887e+00 2.371284572780e+00 2.420544896518e+00 2.413320596635e+00 2.361347471014e+00 2.293962517412e+00 2.247303827555e+00 2.247350237776e+00 2.295186148090e+00 2.367311625708e+00 2.430779882179e+00 2.459932296899e+00 2.446314338101e+00 2.400919866971e+00 2.349792177128e+00 2.323007315910e+00 2.338863678948e+00 2.392709060782e+00 2.459717010430e+00 2.508817710206e+00 2.517180913688e+00 2.478746573716e+00 2.406574814398e+00 2.329481746618e+00 2.281437640411e+00 2.284995606442e+00 2.337741186595e+00 2.413658988686e+00 2.478027293682e+00 2.503022151940e+00 2.476635566672e+00 2.405232814544e+00 2.311187781961e+00 2.225714730178e+00 2.176462085318e+00 2.173959542349e+00 2.206585357148e+00 2.248829946714e+00 2.275701936348e+00 2.273213132622e+00 2.242043138625e+00 2.195565106347e+00 2.153302322632e+00 2.131633110008e+00 2.135583543051e+00 2.156874541394e+00 2.179708216653e+00 2.189583258940e+00 2.179878773079e+00 2.153949187663e+00 2.122665376315e+00 2.098677544148e+00 2.089748675030e+00 2.094666401434e+00 2.104598148138e+00 2.108698172150e+00 2.100340951440e+00 2.080738494456e+00 2.058434136119e+00 2.044889106893e+00 2.047869723273e+00 2.066145546215e+00 2.089397479154e+00 2.103322464144e+00 2.096715074971e+00 2.067095873542e+00 2.022910480766e+00 1.981466831433e+00 1.962042366957e+00 1.975821680462e+00 2.018702327517e+00 2.072699001972e+00 2.114728450869e+00 2.126401569839e+00 2.100475025180e+00 2.043380172932e+00 1.973895257073e+00 1.917234865960e+00 1.894339514597e+00 1.910528661258e+00 1.952076296239e+00 1.994058817335e+00 2.012720395958e+00 1.994729834024e+00 1.941423110249e+00 1.868830049633e+00 1.803118223700e+00 1.770319367996e+00 1.782525721457e+00 1.830003242046e+00 1.886926346753e+00 1.925066849758e+00 1.925109783451e+00 1.882367301011e+00 1.808058671758e+00 1.726883118514e+00 1.669242809171e+00 1.657200198371e+00 1.690968139116e+00 1.748300181639e+00 1.797732533956e+00 1.813132698637e+00 1.782038341799e+00 1.708742541675e+00 1.613928173761e+00 1.530168848939e+00 1.489979964848e+00 1.507342152832e+00 1.567603685377e+00 1.637581986428e+00 1.684297296715e+00 1.687390918863e+00 1.643592467082e+00 1.567034255759e+00 1.486256660954e+00 1.435015016834e+00 1.435487682584e+00 1.483375336375e+00 1.551015187145e+00 1.605124594104e+00 1.621804893896e+00 1.593247407101e+00 1.529016228204e+00 1.453587537041e+00 1.398710258428e+00 1.388178712206e+00 1.422308911377e+00 1.477749169538e+00 1.522939740377e+00 1.534021095526e+00 1.502992242583e+00 1.439895273216e+00 1.370952244333e+00 1.329774333598e+00 1.339614628495e+00 1.396708444409e+00 1.472840419473e+00 1.534086757192e+00 1.556695194449e+00 1.534174486671e+00 1.478952951501e+00 1.419467104245e+00 1.390041669645e+00 1.411898055809e+00 1.477552834135e+00 1.556225247101e+00 1.613170292935e+00 1.625240884198e+00 1.588170934556e+00 1.518548606053e+00 1.451327268424e+00 1.427581266134e+00 1.470100491668e+00 1.565419813003e+00 1.673926739568e+00 1.754506797739e+00 1.780829199209e+00 1.747564395459e+00 1.672091969887e+00 1.592181679853e+00 1.554408882416e+00 1.588841658293e+00 1.686293638926e+00 1.805696570952e+00 1.900998323344e+00 1.940506125068e+00 1.914370010441e+00 1.836255123605e+00 1.741458186507e+00 1.677540563734e+00 1.681738545995e+00 1.755292526043e+00 1.862496323972e+00 1.955638528745e+00 1.998226097606e+00 1.975264966546e+00 1.896005774830e+00 1.792771937614e+00 1.713243256594e+00 1.700048149100e+00 1.762815650004e+00 1.870908423274e+00 1.976230675826e+00 2.038819178183e+00 2.039197122425e+00 1.981293585930e+00 1.890906267358e+00 1.809043706546e+00 1.775889953474e+00 1.807926252415e+00 1.886883297029e+00 1.973646054630e+00 2.031270964744e+00 2.039302920866e+00 1.998429570106e+00 1.929295406152e+00 1.865883537278e+00 1.841597040931e+00 1.870926599434e+00 1.940639691719e+00 2.019647085625e+00 2.077107902335e+00 2.095357409598e+00 2.074623633318e+00 2.031956062835e+00 1.994908007049e+00 1.989557544766e+00 2.026907325162e+00 2.096968558075e+00 2.175701277132e+00 2.238259995636e+00 2.269073858521e+00 2.266073685283e+00 2.240079013973e+00 2.210049279478e+00 2.195460161262e+00 2.207806914350e+00 2.245849456945e+00 2.297907216060e+00 2.348864864371e+00 2.387121145683e+00 2.408194487319e+00 2.414603944728e+00 2.413258623201e+00 2.411746360769e+00 2.415201473219e+00 2.425157246408e+00 2.440418238170e+00 2.459053764575e+00 2.479803643510e+00 2.502153968717e+00 2.525284564953e+00 2.546805826891e+00 2.562655065311e+00 2.568484979720e+00 2.561903198882e+00 2.544507024051e+00 2.522346751611e+00 2.504166055006e+00 2.497679017534e+00 2.505396492030e+00 2.522705633602e+00 2.539584300198e+00 2.545112496712e+00 2.532652388020e+00 2.503154419136e+00 2.465605350518e+00 2.433868476923e+00 2.420479665736e+00 2.430204024780e+00 2.457032960473e+00 2.487113015475e+00 2.505622973576e+00 2.503503664566e+00 2.481370678794e+00 2.449420767293e+00 2.423027991776e+00 2.415432776987e+00 2.430465062049e+00 2.460100098294e+00 2.488759755965e+00 2.501247891150e+00 2.490108344107e+00 2.459336462011e+00 2.423429124396e+00 2.401613059452e+00 2.408321040215e+00 2.444836860329e+00 2.497866152181e+00 2.546203148021e+00 2.570703716454e+00 2.562144425141e+00 2.524897591733e+00 2.475933980635e+00 2.438818990024e+00 2.433485479088e+00 2.465968323165e+00 2.525106337039e+00 2.588927698871e+00 2.635323169628e+00 2.650718170058e+00 2.633885781317e+00 2.595120572333e+00 2.551612152626e+00 2.519996659803e+00 2.508969177095e+00 2.515994123283e+00 2.530054578387e+00 2.538635241218e+00 2.534229361215e+00 2.517338562827e+00 2.495250302560e+00 2.477333324527e+00 2.469321047527e+00 2.469682516959e+00 2.470416006671e+00 2.461769795352e+00 2.437955545397e+00 2.400879413999e+00 2.360164501545e+00 2.329005242942e+00 2.317283300307e+00 2.325454507425e+00 2.343466034545e+00 2.355754448265e+00 2.348829177365e+00 2.317618623274e+00 2.268075339096e+00 2.215217104470e+00 2.176728729050e+00 2.163778795278e+00 2.174269830747e+00 2.193723392137e+00 2.203182287374e+00 2.188895446589e+00 2.148928476484e+00 2.094836293204e+00 2.047766813443e+00 2.028680350075e+00 2.046256399303e+00 2.090691245688e+00 2.138869146635e+00 2.166581104273e+00 2.159364627198e+00 2.118314963855e+00 2.060486595523e+00 2.013053670102e+00 2.000876489951e+00 2.031779480618e+00 2.090658636950e+00 2.148231060594e+00 2.176180992706e+00 2.158938391113e+00 2.099489714704e+00 2.019617762594e+00 1.953794950553e+00 1.934192103881e+00 1.971270311236e+00 2.045824152796e+00 2.120837417271e+00 2.160889245070e+00 2.145647881658e+00 2.075739404436e+00 1.973652101068e+00 1.878998076816e+00 1.834216917258e+00 1.860700079766e+00 1.943264648243e+00 2.040943739198e+00 2.111098383430e+00 2.125990819516e+00 2.078953213111e+00 1.984675035335e+00 1.875720211420e+00 1.792764399085e+00 1.766309023280e+00 1.798201238801e+00 1.861224349406e+00 1.917990494129e+00 1.940100029812e+00 1.917193036784e+00 1.858201343350e+00 1.787276032504e+00 1.734332241061e+00 1.720525633136e+00 1.745951726455e+00 1.790629131483e+00 1.827862830466e+00 1.838192643057e+00 1.816951315571e+00 1.775116475034e+00 1.734722670354e+00 1.718802122870e+00 1.738540939193e+00 1.786402723772e+00 1.841025511030e+00 1.879296565847e+00 1.886646530867e+00 1.861871091871e+00 1.817240440822e+00 1.774080350418e+00 1.753776631171e+00 1.766946617917e+00 1.807526831059e+00 1.857095025664e+00 1.895337501081e+00 1.909097064954e+00 1.896780036674e+00 1.868170999915e+00 1.840235489131e+00 1.829668320587e+00 1.844453648126e+00 1.879747238901e+00 1.920979291456e+00 1.951521167366e+00 1.959946325626e+00 1.943920175445e+00 1.910581403227e+00 1.873792156389e+00 1.848571155988e+00 1.844442677631e+00 1.860885165791e+00 1.888034721155e+00 1.911972753255e+00 1.921034953454e+00 1.910150110188e+00 1.882411009160e+00 1.847938108216e+00 1.820349488062e+00 1.811340164480e+00 1.825448923749e+00 1.857999453618e+00 1.897529266648e+00 1.931134493683e+00 1.949458735528e+00 1.949801816519e+00 1.936920547721e+00 1.921393204164e+00 1.915767842528e+00 1.929026083779e+00 1.961919661502e+00 2.006080334607e+00 2.047451698348e+00 2.072081106674e+00 2.071404674475e+00 2.045616406220e+00 2.004683304606e+00 1.966112523790e+00 1.948904309310e+00 1.964760880772e+00 2.011171005183e+00 2.072103330180e+00 2.125577960051e+00 2.152811844498e+00 2.144873532708e+00 2.105729950213e+00 2.051869602694e+00 2.007573078987e+00 1.995139985885e+00 2.023357606880e+00 2.082028096572e+00 2.147668527284e+00 2.195259893844e+00 2.208160887890e+00 2.183263617110e+00 2.131629715901e+00 2.074825341176e+00 2.036705924669e+00 2.032037981571e+00 2.058479999928e+00 2.098463500641e+00 2.129428376608e+00 2.134984137535e+00 2.111453500997e+00 2.069016326147e+00 2.027642253618e+00 2.007862694298e+00 2.019607172561e+00 2.056100166122e+00 2.097944435626e+00 2.124037650453e+00 2.121727030897e+00 2.092178752242e+00 2.050216258485e+00 2.018302564124e+00 2.015310609723e+00 2.045155573499e+00 2.093792809654e+00 2.137408727920e+00 2.154963053069e+00 2.137886518429e+00 2.094238680469e+00 2.046756549273e+00 2.023784633955e+00 2.044003099372e+00 2.103987035768e+00 2.179583402514e+00 2.239663019341e+00 2.261177302139e+00 2.238396585224e+00 2.186022529124e+00 2.135682639364e+00 2.123367202553e+00 2.169434050690e+00 2.264442167258e+00 2.374557577803e+00 2.460598835414e+00 2.494775831380e+00 2.469625735519e+00 2.400536496218e+00 2.322233191236e+00 2.276795276604e+00 2.292616426417e+00 2.366220374465e+00 2.464468419606e+00 2.544632191811e+00 2.574403352899e+00 2.542789153361e+00 2.463159417822e+00 2.369978802408e+00 2.306909498432e+00 2.305402886408e+00 2.364750162684e+00 2.452466018041e+00 2.524783127644e+00 2.548103631346e+00 2.510861552707e+00 2.426788936207e+00 2.331187175180e+00 2.268250172768e+00 2.268438460253e+00 2.328364549011e+00 2.412851895301e+00 2.476797981762e+00 2.486872014661e+00 2.432994223353e+00 2.331358343177e+00 2.220760960423e+00 2.149056720470e+00 2.148070064438e+00 2.211563877317e+00 2.299251854013e+00 2.362605352406e+00 2.367904636042e+00 2.307170112496e+00 2.200830084861e+00 2.093360195656e+00 2.037362298891e+00 2.063874284381e+00 2.159025040404e+00 2.274280355004e+00 2.357187357429e+00 2.373836340364e+00 2.317780426885e+00 2.211327680304e+00 2.100730401126e+00 2.040222618429e+00 2.062031572478e+00 2.152775311366e+00 2.263615165315e+00 2.341507834420e+00 2.352077146790e+00 2.288467656791e+00 2.172705961534e+00 2.051280564402e+00 1.979786268557e+00 1.992880063840e+00 2.078759518199e+00 2.188542257491e+00 2.268682309289e+00 2.284507368270e+00 2.229009235090e+00 2.123638364130e+00 2.013362881306e+00 1.951200243059e+00 1.969209687263e+00 2.055190318411e+00 2.162340375433e+00 2.239587962946e+00 2.253570811113e+00 2.196727801965e+00 2.087970033379e+00 1.968247259735e+00 1.887297123370e+00 1.878453376236e+00 1.935658975168e+00 2.018549238460e+00 2.079798136815e+00 2.087269983323e+00 2.032893204092e+00 1.933345922522e+00 1.825420483350e+00 1.753309692786e+00 1.745633154730e+00 1.795898386513e+00 1.868068803133e+00 1.920875342425e+00 1.927358727498e+00 1.882446877080e+00 1.802886907944e+00 1.721582349989e+00 1.674196413203e+00 1.679302300132e+00 1.725841598622e+00 1.781534185008e+00 1.813040787656e+00 1.800947696141e+00 1.745760344805e+00 1.667600577650e+00 1.599939084317e+00 1.575006794057e+00 1.604246784167e+00 1.670219315186e+00 1.739129123649e+00 1.780035312951e+00 1.776731381479e+00 1.731545049951e+00 1.664194493354e+00 1.605751980218e+00 1.585648469570e+00 1.615127141573e+00 1.680198051208e+00 1.751607957557e+00 1.801094767703e+00 1.811680945464e+00 1.781105312072e+00 1.720797545298e+00 1.651750043836e+00 1.597211422303e+00 1.572893858616e+00 1.579735843381e+00 1.605064426288e+00 1.630927333426e+00 1.642961880331e+00 1.634858677627e+00 1.608548646416e+00 1.571901025229e+00 1.534930080929e+00 1.506083070156e+00 1.489855355856e+00 1.486266063405e+00 1.492402234134e+00 1.504179333973e+00 1.517434363587e+00 1.528370510375e+00 1.533584951674e+00 1.530762419103e+00 1.519778344426e+00 1.503510016188e+00 1.487824304846e+00 1.479655019182e+00 1.483661881529e+00 1.499297498206e+00 1.520160578658e+00 1.536784158455e+00 1.541191910928e+00 1.530883498753e+00 1.511043693662e+00 1.493372414494e+00 1.491299801803e+00 1.512669850981e+00 1.554178391072e+00 1.602381539232e+00 1.640296416360e+00 1.655071415461e+00 1.643441875177e+00 1.613701091737e+00 1.583791002012e+00 1.574313338964e+00 1.597478986035e+00 1.649027585744e+00 1.709989449178e+00 1.756671376498e+00 1.771131133201e+00 1.747593011980e+00 1.694966998384e+00 1.635278970019e+00 1.596420973941e+00 1.598760337761e+00 1.642243791903e+00 1.706010411133e+00 1.761012515812e+00 1.783868144327e+00 1.765129386871e+00 1.712043097855e+00 1.647007606004e+00 1.600447989909e+00 1.596597608352e+00 1.638516904565e+00 1.705917234175e+00 1.768149296659e+00 1.799541111199e+00 1.788264603951e+00 1.739093963653e+00 1.671730336971e+00 1.614232386469e+00 1.590710095051e+00 1.607493725676e+00 1.649332712124e+00 1.689733221984e+00 1.705480311486e+00 1.686203667639e+00 1.637457360124e+00 1.578740496892e+00 1.536088387503e+00 1.529006795514e+00 1.558409991217e+00 1.606189575106e+00 1.646950638167e+00 1.661432811746e+00 1.644244237936e+00 1.605765588357e+00 1.568782094220e+00 1.558567925318e+00 1.588522101968e+00 1.650969430817e+00 1.721808811171e+00 1.774055647835e+00 1.789345936928e+00 1.763783721704e+00 1.709287809622e+00 1.650586641417e+00 1.616541853174e+00 1.625831318340e+00 1.675395285113e+00 1.742693014069e+00 1.799285501737e+00 1.823870154448e+00 1.809020005707e+00 1.762676317095e+00 1.705611156008e+00 1.664126316937e+00 1.658082386093e+00 1.689574404459e+00 1.741932815294e+00 1.789953806865e+00 1.812108624913e+00 1.798141222731e+00 1.751646972812e+00 1.688747759052e+00 1.633012240506e+00 1.605797942334e+00 1.615137390539e+00 1.651080987075e+00 1.691827194479e+00 1.715151691527e+00 1.707203905853e+00 1.666594809219e+00 1.604930972100e+00 1.543863005190e+00 1.507787327022e+00 1.512329151936e+00 1.555047212100e+00 1.617063600000e+00 1.673677244975e+00 1.704983289949e+00 1.701847199927e+00 1.667761089139e+00 1.618073388675e+00 1.575843453181e+00 1.563065289273e+00 1.589458739235e+00 1.646314777367e+00 1.711406873861e+00 1.760168849989e+00 1.774922589681e+00 1.750158803143e+00 1.694492706469e+00 1.629677084770e+00 1.585050094279e+00 1.585042861745e+00 1.634530181428e+00 1.715033203117e+00 1.795607770194e+00 1.847630657655e+00 1.854283761600e+00 1.814751823723e+00 1.745213862447e+00 1.676021245342e+00 1.641981554462e+00 1.664684097456e+00 1.737895415833e+00 1.831644629344e+00 1.909909021400e+00 1.945823964235e+00 1.929004310807e+00 1.867501034199e+00 1.786156728349e+00 1.719648421097e+00 1.697728036718e+00 1.727624321697e+00 1.789026378383e+00 1.847637009732e+00 1.873506520296e+00 1.852340156424e+00 1.789581770885e+00 1.709360093528e+00 1.647022508356e+00 1.632608775318e+00 1.671335053212e+00 1.739205450325e+00 1.798977349155e+00 1.819744525453e+00 1.788390110680e+00 1.713732127129e+00 1.625727178674e+00 1.566847507277e+00 1.570925930327e+00 1.638763955601e+00 1.736707195035e+00 1.819834771720e+00 1.853976753142e+00 1.825943658963e+00 1.746598183780e+00 1.649739649187e+00 1.583324833450e+00 1.586318532777e+00 1.660451013111e+00 1.768537432059e+00 1.861292713893e+00 1.901847137272e+00 1.876364302989e+00 1.796828168115e+00 1.699738739618e+00 1.636576071899e+00 1.648499916063e+00 1.736278316068e+00 1.859633209514e+00 1.966346631616e+00 2.017472679314e+00 1.997486647022e+00 1.916573347876e+00 1.809022937544e+00 1.724847286858e+00 1.707876833204e+00 1.766513754728e+00 1.867288054128e+00 1.959934212620e+00 2.004321754060e+00 1.983040216923e+00 1.904256573521e+00 1.799833472506e+00 1.716647134576e+00 1.695566915930e+00 1.744498053267e+00 1.832411177634e+00 1.912407877380e+00 1.947320575587e+00 1.922128739141e+00 1.847019073298e+00 1.754897831035e+00 1.691031040540e+00 1.690464902186e+00 1.753450697016e+00 1.845077127547e+00 1.919417055060e+00 1.942035758376e+00 1.900372474338e+00 1.806183596221e+00 1.693668747588e+00 1.610290359644e+00 1.594302113925e+00 1.648044258923e+00 1.736146643777e+00 1.811487953654e+00 1.839547225542e+00 1.808451803036e+00 1.730686642175e+00 1.640097846951e+00 1.581068975166e+00 1.586000949497e+00 1.652629683718e+00 1.746383854785e+00 1.824884685789e+00 1.858378123149e+00 1.838021940946e+00 1.776680784715e+00 1.704808166482e+00 1.659512889361e+00 1.665622742460e+00 1.719608849677e+00 1.792882416364e+00 1.850548091361e+00 1.868041602919e+00 1.838737238359e+00 1.774849896804e+00 1.703543571014e+00 1.656759343290e+00 1.655139186523e+00 1.695279502574e+00 1.752742168493e+00 1.797721405982e+00 1.809267762868e+00 1.781985266041e+00 1.726637883739e+00 1.665999118675e+00 1.625776312611e+00 1.621753816362e+00 1.650781451812e+00 1.693742620423e+00 1.727513234900e+00 1.736040695667e+00 1.715552742970e+00 1.674470012588e+00 1.629350585689e+00 1.597473035999e+00 1.588496493136e+00 1.600003265090e+00 1.620293007450e+00 1.636080607842e+00 1.639366352579e+00 1.630235007563e+00 1.615603442499e+00 1.604754586002e+00 1.603941881966e+00 1.612909324910e+00 1.625529527887e+00 1.633955743438e+00 1.633316140462e+00 1.624466201969e+00 1.613653477290e+00 1.609209130575e+00 1.616873867159e+00 1.636201893228e+00 1.660597429646e+00 1.680781387643e+00 1.689327894573e+00 1.684012993647e+00 1.668643808320e+00 1.651325166157e+00 1.640878841319e+00 1.642570908250e+00 1.655730088868e+00 1.674572286067e+00 1.691488770492e+00 1.700780314718e+00 1.700779134653e+00 1.693942046527e+00 1.685258122707e+00 1.679772809768e+00 1.680534068539e+00 1.687873118134e+00 1.700051409690e+00 1.714617881052e+00 1.729216376448e+00 1.741586095976e+00 1.749022517894e+00 1.748037495547e+00 1.735172989061e+00 1.708702748538e+00 1.670686132180e+00 1.628231479988e+00 1.592353131088e+00 1.573920987081e+00 1.577522036243e+00 1.597168690145e+00 1.617720734319e+00 1.621086744273e+00 1.593605857635e+00 1.531917116977e+00 1.446284498438e+00 1.360824203481e+00 1.307102191550e+00 1.307886700313e+00 1.359860459122e+00 1.434248829564e+00 1.494849060779e+00 1.514341414588e+00 1.481944914172e+00 1.406218301782e+00 1.314916565044e+00 1.248898567434e+00 1.243169206952e+00 1.300580597401e+00 1.388477208242e+00 1.462786149312e+00 1.490059081312e+00 1.456778049394e+00 1.372013487141e+00 1.267897798500e+00 1.194168717799e+00 1.194699579875e+00 1.272098347052e+00 1.384580996789e+00 1.479654150587e+00 1.520046877464e+00 1.491701216356e+00 1.405545420640e+00 1.297903918369e+00 1.224475656701e+00 1.233865196337e+00 1.327245325871e+00 1.457146808676e+00 1.566433637857e+00 1.615179812423e+00 1.587861107517e+00 1.494317861473e+00 1.369908805257e+00 1.271180680085e+00 1.252990874447e+00 1.326410535302e+00 1.448006042494e+00 1.558119710944e+00 1.613319592760e+00 1.595412565218e+00 1.511950431017e+00 1.395232101513e+00 1.297159817740e+00 1.269124661383e+00 1.325391913907e+00 1.430372566996e+00 1.530041182165e+00 1.583072161650e+00 1.571396928181e+00 1.500848950495e+00 1.398899139608e+00 1.308453461466e+00 1.270682115446e+00 1.298173507200e+00 1.365215662499e+00 1.429352212098e+00 1.457148354782e+00 1.435457632024e+00 1.372959200074e+00 1.297175052256e+00 1.244831500803e+00 1.242437259474e+00 1.287237064095e+00 1.350035494955e+00 1.396733780087e+00 1.405825772133e+00 1.375165719462e+00 1.322108730882e+00 1.277697178144e+00 1.272044128296e+00 1.314500496667e+00 1.386474555717e+00 1.455511399505e+00 1.493923128211e+00 1.489206147385e+00 1.446967613415e+00 1.388998469883e+00 1.345648354975e+00 1.340724358226e+00 1.375912740471e+00 1.430017069795e+00 1.473921333113e+00 1.486432551553e+00 1.462386022007e+00 1.414107980976e+00 1.367238659094e+00 1.349163625917e+00 1.372220797685e+00 1.424529348216e+00 1.478401269832e+00 1.507144674568e+00 1.497132007949e+00 1.452877398410e+00 1.396675713858e+00 1.361166676652e+00 1.372242705724e+00 1.430399449498e+00 1.509483299075e+00 1.573980134939e+00 1.596274164037e+00 1.565565678328e+00 1.490844782529e+00 1.400074390015e+00 1.333145406142e+00 1.322993029302e+00 1.372107590890e+00 1.450259898954e+00 1.516628726482e+00 1.540805366780e+00 1.511736430619e+00 1.439506388888e+00 1.353647056123e+00 1.294834827483e+00 1.294883748312e+00 1.353996816036e+00 1.441273931073e+00 1.518036855404e+00 1.557267196675e+00 1.550692299648e+00 1.508933298709e+00 1.457239766919e+00 1.425644081312e+00 1.433519389006e+00 1.477573295790e+00 1.535546791569e+00 1.581317612653e+00 1.598027568903e+00 1.583742638266e+00 1.550794236532e+00 1.520126252339e+00 1.510916164652e+00 1.529536713325e+00 1.566072798793e+00 1.601459238017e+00 1.618875782254e+00 1.611785678622e+00 1.586368016629e+00 1.558551290326e+00 1.546069772238e+00 1.558151512383e+00 1.589514192954e+00 1.623711154093e+00 1.642863025457e+00 1.636544651366e+00 1.606170785318e+00 1.564354565061e+00 1.529207236449e+00 1.514653385266e+00 1.521608806176e+00 1.537131026199e+00 1.542663424724e+00 1.524832484890e+00 1.482880051749e+00 1.430750715177e+00 1.392461052323e+00 1.389462723155e+00 1.425174832345e+00 1.480543279074e+00 1.525491655787e+00 1.534498299035e+00 1.497135112612e+00 1.423125562731e+00 1.342870189272e+00 1.299127573487e+00 1.323022084008e+00 1.408091635736e+00 1.514177264476e+00 1.594639840106e+00 1.616467041019e+00 1.568009726875e+00 1.461760232461e+00 1.335416509771e+00 1.246182496797e+00 1.243662674530e+00 1.327754235042e+00 1.447628108619e+00 1.543463328787e+00 1.574779861403e+00 1.527668204007e+00 1.416032854972e+00 1.282333642259e+00 1.191870005220e+00 1.200318020502e+00 1.302957187488e+00 1.439194087734e+00 1.544105415262e+00 1.576799811557e+00 1.525191604250e+00 1.406203715862e+00 1.266479157357e+00 1.175814119538e+00 1.190497217509e+00 1.299539030289e+00 1.435857417792e+00 1.532329060040e+00 1.548170952726e+00 1.471956767232e+00 1.321597360101e+00 1.146897855158e+00 1.028219958605e+00 1.036892217023e+00 1.158480206973e+00 1.309197850855e+00 1.413578532264e+00 1.429970715256e+00 1.348144967728e+00 1.187497551342e+00 1.001039611087e+00 8.789484377066e-01 9.033461179015e-01 1.047982676975e+00 1.213820373383e+00 1.324294400752e+00 1.341275753232e+00 1.257457299058e+00 1.093772319005e+00 9.037970279325e-01 7.800751572895e-01 8.075801640897e-01 9.524123272612e-01 1.110392432515e+00 1.208092369962e+00 1.211988356844e+00 1.119171573197e+00 9.559058148513e-01 7.855435362368e-01 7.128643682296e-01 8.021455512715e-01 9.812821009930e-01 1.148522489798e+00 1.243990472575e+00 1.242893910580e+00 1.147701768151e+00 9.883969583686e-01 8.294282965618e-01 7.671414888928e-01 8.522622796258e-01 1.018543669085e+00 1.173535479779e+00 1.260462200447e+00 1.255175817609e+00 1.159164538666e+00 9.984415466878e-01 8.278732871900e-01 7.321099639238e-01 7.717534455659e-01 9.021441968528e-01 1.035093742225e+00 1.112921654292e+00 1.111636692193e+00 1.032921459029e+00 9.015980270500e-01 7.670914670635e-01 6.976394640127e-01 7.327170987122e-01 8.335022941125e-01 9.318822492203e-01 9.823623897361e-01 9.667974897105e-01 8.893879527749e-01 7.745316411879e-01 6.665615442182e-01 6.190478308469e-01 6.521776305426e-01 7.274252284113e-01 7.920029360973e-01 8.134498672936e-01 7.821294170609e-01 7.078671608922e-01 6.187006856026e-01 5.571379050179e-01 5.578611903345e-01 6.124014205988e-01 6.801481201806e-01 7.268884827771e-01 7.380218193888e-01 7.173187292904e-01 6.836824993729e-01 6.639227123255e-01 6.771915191834e-01 7.198668179676e-01 7.698634184959e-01 8.041901007672e-01 8.105725973771e-01 7.910775603856e-01 7.615335147512e-01 7.456811498913e-01 7.614320961068e-01 8.066312550198e-01 8.606297610317e-01 8.991155880025e-01 9.059867761437e-01 8.785849608176e-01 8.294457126384e-01 7.847780644539e-01 7.748538384949e-01 8.133173239453e-01 8.849009004734e-01 9.589123362092e-01 1.008273226951e+00 1.018375811524e+00 9.890252657744e-01 9.340591877243e-01 8.788635575773e-01 8.515855669247e-01 8.666873038974e-01 9.140311197152e-01 9.677597577154e-01 1.003552087574e+00 1.008139414245e+00 9.814262371266e-01 9.353486380461e-01 8.898877061932e-01 8.650293322899e-01 8.699406759065e-01 8.977001183630e-01 9.321374708657e-01 9.589613444593e-01 9.722428743429e-01 9.750307118522e-01 9.757270134583e-01 9.822880317639e-01 9.969605461335e-01 1.015072873733e+00 1.028898480958e+00 1.033099978579e+00 1.028606880908e+00 1.022816672584e+00 1.025597252322e+00 1.042782802322e+00 1.071228678844e+00 1.099896894872e+00 1.116167937845e+00 1.112692617082e+00 1.092022608077e+00 1.067470455951e+00 1.058491945379e+00 1.079986438585e+00 1.131166408359e+00 1.195066484323e+00 1.248910394176e+00 1.275438781826e+00 1.269874617970e+00 1.242506145976e+00 1.216616700348e+00 1.218958440885e+00 1.263053459383e+00 1.338248989918e+00 1.416286360836e+00 1.467249324430e+00 1.471937822221e+00 1.428140171860e+00 1.353403383597e+00 1.283526640930e+00 1.260194335178e+00 1.304561209563e+00 1.398515610804e+00 1.498495413863e+00 1.562200302772e+00 1.563917993382e+00 1.500278763365e+00 1.392904944783e+00 1.288259807521e+00 1.245158761947e+00 1.296797642837e+00 1.418945419872e+00 1.552268331827e+00 1.642259210182e+00 1.656966350387e+00 1.590734283399e+00 1.465774236280e+00 1.333298113454e+00 1.263646820773e+00 1.304802287547e+00 1.435904126983e+00 1.588558947402e+00 1.698608434434e+00 1.727949381847e+00 1.667404657927e+00 1.537328123136e+00 1.388627508831e+00 1.295904720906e+00 1.318610774482e+00 1.445360015436e+00 1.606399050456e+00 1.731433158443e+00 1.777112603659e+00 1.730283944172e+00 1.607277871292e+00 1.454128752625e+00 1.341330612742e+00 1.333029950709e+00 1.432925063313e+00 1.580712493006e+00 1.705732081333e+00 1.761015739961e+00 1.729121161748e+00 1.620961357388e+00 1.474309754859e+00 1.348885131242e+00 1.304473865411e+00 1.357429407015e+00 1.465309114885e+00 1.565867102392e+00 1.613715007262e+00 1.590811487531e+00 1.505796010002e+00 1.391108362313e+00 1.295568300367e+00 1.263419059230e+00 1.303277074876e+00 1.381469878229e+00 1.450913479711e+00 1.478411736810e+00 1.453984889914e+00 1.390854488077e+00 1.320651258583e+00 1.280835168343e+00 1.292913315965e+00 1.346247093106e+00 1.407028118057e+00 1.440995510733e+00 1.428618616089e+00 1.370334384081e+00 1.286224155261e+00 1.210484445916e+00 1.176676976364e+00 1.195436648669e+00 1.245686332365e+00 1.291394219168e+00 1.303356548878e+00 1.270393215677e+00 1.202095217474e+00 1.126949496368e+00 1.082847321004e+00 1.095037824797e+00 1.155474921995e+00 1.229859147711e+00 1.282372694494e+00 1.292089548855e+00 1.258111596708e+00 1.199428956689e+00 1.149740621762e+00 1.142190238816e+00 1.186553283075e+00 1.261015382251e+00 1.329117742548e+00 1.360662011465e+00 1.342126627243e+00 1.279827823127e+00 1.199436210691e+00 1.139651613745e+00 1.133751483153e+00 1.184780252414e+00 1.262766585639e+00 1.327857976136e+00 1.351030424010e+00 1.322086332232e+00 1.250976602424e+00 1.165911163527e+00 1.105377270312e+00 1.098301044421e+00 1.141806443895e+00 1.203506068908e+00 1.245550194066e+00 1.243039164766e+00 1.190297740583e+00 1.101602249739e+00 1.008780395336e+00 9.512083814799e-01 9.520106834884e-01 9.972999081976e-01 1.048253743778e+00 1.068947546228e+00 1.041266054632e+00 9.687369326314e-01 8.771608495479e-01 8.107509347474e-01 8.103029815564e-01 8.755313607290e-01 9.644904322629e-01 1.030601322891e+00 1.044626932304e+00 9.987988532196e-01 9.075312127509e-01 8.086850849680e-01 7.574613407183e-01 7.908433719504e-01 8.869263787026e-01 9.898340678685e-01 1.053316111528e+00 1.053318436183e+00 9.877742691308e-01 8.770055259986e-01 7.660002991292e-01 7.173030131006e-01 7.653222084285e-01 8.745654332985e-01 9.825677188396e-01 1.045220094876e+00 1.043639067298e+00 9.820902458339e-01 8.877117396303e-01 8.092453445428e-01 7.987149422769e-01 8.667584679595e-01 9.709613167355e-01 1.058266901842e+00 1.093557852103e+00 1.064891475409e+00
 8.254178507774e-01 7.665344484159e-01 7.010080419504e-01 6.661683977846e-01 6.834710345679e-01 7.356866514351e-01 7.836842691581e-01 7.954558553258e-01 7.580718806666e-01 6.801276954026e-01 5.928383184492e-01 5.447223475839e-01 5.672019162453e-01 6.359012946399e-01 7.004040297660e-01 7.254375868890e-01 6.992288605655e-01 6.321496675503e-01 5.557736786384e-01 5.152961579758e-01 5.360953781202e-01 5.931600286962e-01 6.412202564205e-01 6.504270821395e-01 6.138915018841e-01 5.473644862643e-01 4.880954233238e-01 4.789377192337e-01 5.251798947072e-01 5.868170313180e-01 6.218375959741e-01 6.083960201573e-01 5.470335831766e-01 4.626658254561e-01 4.076675349424e-01 4.322007970892e-01 5.161870462428e-01 5.996721702780e-01 6.414060507955e-01 6.250744365836e-01 5.563228067949e-01 4.736690398673e-01 4.355479917116e-01 4.775757512621e-01 5.657891946958e-01 6.423698812402e-01 6.612322560538e-01 6.191759149931e-01 5.395532346583e-01 4.764472079078e-01 4.908770041697e-01 5.778246405869e-01 6.753682800415e-01 7.337108692446e-01 7.317687253994e-01 6.756892893756e-01 6.004810800233e-01 5.664617546017e-01 6.156627451468e-01 7.192156596445e-01 8.166130396162e-01 8.651106710117e-01 8.485232589667e-01 7.767789438047e-01 6.873192251665e-01 6.397964602949e-01 6.751554857074e-01 7.667120546634e-01 8.544402028416e-01 8.951216183951e-01 8.735114218455e-01 8.016908491769e-01 7.184400017831e-01 6.792852692625e-01 7.152293481287e-01 7.971298913523e-01 8.706711807622e-01 8.988512677655e-01 8.724844760739e-01 8.100942227962e-01 7.540262852383e-01 7.500703552286e-01 8.064648789744e-01 8.849258666466e-01 9.389018829769e-01 9.413493322048e-01 9.077225847358e-01 8.694742206378e-01 8.645339141428e-01 9.024161593074e-01 9.611258156305e-01 9.914476075333e-01 9.823516659297e-01 9.407034986305e-01 8.919230769279e-01 8.706610958646e-01 8.985867771013e-01 9.652957567791e-01 1.038237729115e+00 1.086630764058e+00 1.095355453559e+00 1.068568863341e+00 1.027958419769e+00 1.004020274336e+00 1.017946540042e+00 1.065057227620e+00 1.119021455125e+00 1.151365511649e+00 1.146540660966e+00 1.107978555210e+00 1.057722264898e+00 1.028298968731e+00 1.043395195168e+00 1.098757278030e+00 1.165838529800e+00 1.212884963640e+00 1.220934676301e+00 1.189629861817e+00 1.136996067885e+00 1.093358458775e+00 1.086604952740e+00 1.123293411535e+00 1.184586700197e+00 1.242091841997e+00 1.275032434714e+00 1.277554677502e+00 1.258095526909e+00 1.233716657128e+00 1.220624528276e+00 1.224982788196e+00 1.240156847175e+00 1.274058817051e+00 1.322754672565e+00 1.379816635991e+00 1.401682951150e+00 1.394021457903e+00 1.330083786482e+00 1.251799643993e+00 1.210626473623e+00 1.239001558443e+00 1.322932722763e+00 1.416132006943e+00 1.474813296284e+00 1.477208488347e+00 1.428148975684e+00 1.356766318966e+00 1.306068283603e+00 1.309378248558e+00 1.365100413396e+00 1.439105699623e+00 1.491468862398e+00 1.498088082021e+00 1.458477540406e+00 1.394876155133e+00 1.343597547444e+00 1.335671366617e+00 1.374755247649e+00 1.434810733227e+00 1.480735540238e+00 1.489219718556e+00 1.458235226418e+00 1.407342705436e+00 1.369526142280e+00 1.372859872219e+00 1.420108268205e+00 1.486575927243e+00 1.538449806677e+00 1.552051061840e+00 1.523326568604e+00 1.469071693970e+00 1.420743001084e+00 1.408707397825e+00 1.441827760480e+00 1.500636419619e+00 1.552317962242e+00 1.571797564626e+00 1.557627196889e+00 1.530028716799e+00 1.523322122028e+00 1.542210985315e+00 1.558423396408e+00 1.539038696157e+00 1.498403405759e+00 1.459140492750e+00 1.443456026489e+00 1.458501852405e+00 1.491300635240e+00 1.518555836080e+00 1.521604959812e+00 1.496252397120e+00 1.454699895394e+00 1.419777716288e+00 1.411686904188e+00 1.433653193184e+00 1.468815039899e+00 1.491637721193e+00 1.482853205434e+00 1.438763940592e+00 1.373728872707e+00 1.315525207482e+00 1.291928556887e+00 1.312036866205e+00 1.358887092569e+00 1.402052285981e+00 1.415981513406e+00 1.390671446563e+00 1.334167457729e+00 1.269375492398e+00 1.224423262823e+00 1.217078668691e+00 1.242911705721e+00 1.279907666038e+00 1.304308474518e+00 1.302902928339e+00 1.276776751041e+00 1.238591070391e+00 1.205351858013e+00 1.188682717775e+00 1.188123538309e+00 1.192802505346e+00 1.189080466804e+00 1.195105535992e+00 1.211240030963e+00 1.245441045082e+00 1.253014572208e+00 1.235789347494e+00 1.163529465125e+00 1.070160599819e+00 1.004301762360e+00 1.005878156078e+00 1.070760275826e+00 1.154182165972e+00 1.207907086261e+00 1.203686024854e+00 1.139314496925e+00 1.039420493656e+00 9.524107621965e-01 9.301796929562e-01 9.846438148369e-01 1.074168607772e+00 1.143533177219e+00 1.156522968984e+00 1.104058843971e+00 1.004937513357e+00 9.045197187702e-01 8.605584793189e-01 8.991635896432e-01 9.849779921490e-01 1.058262330969e+00 1.075985689847e+00 1.022649253467e+00 9.108153705159e-01 7.823769957059e-01 7.041092374130e-01 7.244888461459e-01 8.133655319273e-01 8.990298671921e-01 9.294868564585e-01 8.841368546002e-01 7.712167873675e-01 6.298774613185e-01 5.361592240646e-01 5.621717864961e-01 6.734468415916e-01 7.814122856451e-01 8.310226637668e-01 8.156191414144e-01 7.388991154954e-01 6.404937562376e-01 5.518475424059e-01 5.274333189327e-01 5.696606379465e-01 6.349001490868e-01 6.773008678207e-01 6.709788650516e-01 6.127156399749e-01 5.224538670828e-01 4.462874049242e-01 4.409190208349e-01 5.086195946865e-01 5.928799950390e-01 6.448515759596e-01 6.419716340721e-01 5.847127137612e-01 4.966263142548e-01 4.277851290754e-01 4.344517304566e-01 5.101903611452e-01 5.958738095150e-01 6.460760408766e-01 6.420833970479e-01 5.884522046236e-01 5.133032902258e-01 4.671942783250e-01 4.918308566450e-01 5.682850847426e-01 6.434769697668e-01 6.787987602845e-01 6.597589974692e-01 5.954455994099e-01 5.206907747494e-01 4.917485724313e-01 5.411961042940e-01 6.344857001615e-01 7.156090085866e-01 7.479220063957e-01 7.180984134016e-01 6.350813824539e-01 5.330620496239e-01 4.735095692703e-01 5.089930034818e-01 6.197501511840e-01 7.271254976045e-01 8.052048839231e-01 8.326908438300e-01 7.872951715216e-01 6.728022920338e-01 5.471586298834e-01 5.084513204604e-01 6.016046548463e-01 7.455190665710e-01 8.562530983735e-01 8.934505443112e-01 8.509976297538e-01 7.543664203638e-01 6.638692158064e-01 6.567186126399e-01 7.490167648909e-01 8.748953376337e-01 9.662279843796e-01 9.872947773280e-01 9.344473556365e-01 8.354895173827e-01 7.496470383787e-01 7.441069280615e-01 8.274611057678e-01 9.395600619108e-01 1.017931609292e+00 1.030481862225e+00 9.779759237017e-01 8.935570898071e-01 8.371660961299e-01 8.611064476647e-01 9.564009751537e-01 1.064590006098e+00 1.132048647440e+00 1.133970636880e+00 1.078247445129e+00 1.005175611241e+00 9.757396893342e-01 1.029267402015e+00 1.142672418582e+00 1.255610926204e+00 1.316694936764e+00 1.302190551615e+00 1.219723882927e+00 1.130928607249e+00 1.101210823166e+00 1.152413305274e+00 1.231145206447e+00 1.314330912983e+00 1.335761075722e+00 1.293683493430e+00 1.216218778541e+00 1.154378638464e+00 1.156272627560e+00 1.227674417326e+00 1.327432001765e+00 1.404569226725e+00 1.427700749485e+00 1.394097113449e+00 1.328881246978e+00 1.276176076723e+00 1.275554179938e+00 1.331985760096e+00 1.412620528347e+00 1.474955172046e+00 1.492407729851e+00 1.463905126521e+00 1.412758269787e+00 1.375995122733e+00 1.382523338566e+00 1.431418273720e+00 1.493732484503e+00 1.535338682319e+00 1.537410977971e+00 1.504710108309e+00 1.463526756973e+00 1.448464195260e+00 1.479606333787e+00 1.546461630275e+00 1.616416197857e+00 1.657326912276e+00 1.654036046595e+00 1.614338170902e+00 1.565955527106e+00 1.543756858107e+00 1.568241102957e+00 1.630563774570e+00 1.699986007703e+00 1.744232567135e+00 1.801874135460e+00 1.825753236621e+00 1.863235096910e+00 1.904726836977e+00 1.892857589615e+00 1.822508682173e+00 1.728800204114e+00 1.662320469512e+00 1.664637786944e+00 1.738683356625e+00 1.846941771185e+00 1.939962458824e+00 1.982285468223e+00 1.962969015047e+00 1.896670307256e+00 1.818464473331e+00 1.770287315937e+00 1.778184720160e+00 1.834937150566e+00 1.906641832325e+00 1.955734572878e+00 1.959576548381e+00 1.917723916250e+00 1.851203394885e+00 1.794306468628e+00 1.778008945233e+00 1.810881012650e+00 1.873462735572e+00 1.932477319966e+00 1.959818897966e+00 1.944117967253e+00 1.893590327439e+00 1.832214310123e+00 1.789285199720e+00 1.783632516327e+00 1.811989475338e+00 1.851765517814e+00 1.875844118066e+00 1.866742407022e+00 1.823740839042e+00 1.763158220509e+00 1.711845291004e+00 1.694229807891e+00 1.717463771688e+00 1.766890160313e+00 1.816345182045e+00 1.849948070504e+00 1.876695694358e+00 1.886024819065e+00 1.874336503489e+00 1.846366282804e+00 1.813743012918e+00 1.790560182843e+00 1.786725347731e+00 1.802563427114e+00 1.828454357798e+00 1.849889138114e+00 1.854721213771e+00 1.838569965717e+00 1.806904804852e+00 1.773306744625e+00 1.753522989779e+00 1.757158654777e+00 1.781574634840e+00 1.812675896959e+00 1.832334035957e+00 1.826902586198e+00 1.793205312011e+00 1.740706762894e+00 1.689050511182e+00 1.660383421724e+00 1.667571729992e+00 1.705602698198e+00 1.754164696387e+00 1.788798471402e+00 1.792140806281e+00 1.760494030300e+00 1.705468038225e+00 1.650953473556e+00 1.623597091908e+00 1.638168009804e+00 1.687394066715e+00 1.746048703697e+00 1.785247377824e+00 1.785192232723e+00 1.741897503411e+00 1.669167278259e+00 1.595705567078e+00 1.554956901023e+00 1.567050165337e+00 1.624387668647e+00 1.696544685714e+00 1.748545039245e+00 1.755996735405e+00 1.712210191196e+00 1.629972205064e+00 1.539536473931e+00 1.479768291531e+00 1.479041362277e+00 1.535723542033e+00 1.619525506772e+00 1.692208302470e+00 1.725766937749e+00 1.709951207884e+00 1.653287613558e+00 1.580078156237e+00 1.522364392150e+00 1.505198202486e+00 1.531450482996e+00 1.580409353098e+00 1.621937380246e+00 1.632266984788e+00 1.602661740474e+00 1.541540212319e+00 1.472067026669e+00 1.424047398334e+00 1.419147814080e+00 1.457128076791e+00 1.516359482937e+00 1.568178084077e+00 1.590954810170e+00 1.576789705068e+00 1.532581568615e+00 1.477141392185e+00 1.434314626627e+00 1.422375883655e+00 1.444301119074e+00 1.487379908781e+00 1.532332170599e+00 1.563569736193e+00 1.574715098629e+00 1.568734710252e+00 1.554603593899e+00 1.542148800532e+00 1.536956274984e+00 1.538357268531e+00 1.541406815949e+00 1.541215901323e+00 1.536804400143e+00 1.531941469854e+00 1.532812397741e+00 1.543695638622e+00 1.563328867266e+00 1.584872203338e+00 1.599436424675e+00 1.600994922550e+00 1.590092654361e+00 1.574445931791e+00 1.565869833245e+00 1.573955823085e+00 1.599628831519e+00 1.633413089819e+00 1.659683763031e+00 1.664043411680e+00 1.639713357365e+00 1.591074289572e+00 1.533750912317e+00 1.489975912891e+00 1.478548261348e+00 1.503553391314e+00 1.551044531437e+00 1.597317635530e+00 1.620894350610e+00 1.610706746436e+00 1.569399286269e+00 1.512533491878e+00 1.463565055386e+00 1.443788317946e+00 1.460621832931e+00 1.503561492986e+00 1.551862996674e+00 1.586731576104e+00 1.599476268625e+00 1.593554088433e+00 1.581674221374e+00 1.578730151681e+00 1.593073955548e+00 1.621397284172e+00 1.650964572763e+00 1.667659246624e+00 1.664207739960e+00 1.644777993908e+00 1.624714544515e+00 1.624127309303e+00 1.656634222839e+00 1.719946627803e+00 1.796243968361e+00 1.861867148112e+00 1.898300433895e+00 1.899157442894e+00 1.872759148862e+00 1.839848974811e+00 1.825706383986e+00 1.847483727427e+00 1.903751488960e+00 1.975395941096e+00 2.036858663996e+00 2.068444224569e+00 2.063961553611e+00 2.032783313510e+00 1.996508521200e+00 1.979866001635e+00 1.997596266752e+00 2.045246739969e+00 2.101694454131e+00 2.141085025135e+00 2.145274647078e+00 2.111408370833e+00 2.053900586328e+00 2.000384831232e+00 1.980262997947e+00 2.008359406269e+00 2.074810976296e+00 2.151038015578e+00 2.205664215601e+00 2.218245699449e+00 2.186262173152e+00 2.126078261526e+00 2.067860460193e+00 2.042992780172e+00 2.066681420106e+00 2.127816018928e+00 2.195872464963e+00 2.238023729195e+00 2.233682132250e+00 2.181840869286e+00 2.102318754552e+00 2.030431150859e+00 2.002580182111e+00 2.035434770967e+00 2.114154713547e+00 2.202210894053e+00 2.262168032800e+00 2.271310567172e+00 2.228560909450e+00 2.155047357314e+00 2.088293265245e+00 2.067137685126e+00 2.109908386566e+00 2.202109945196e+00 2.306514982122e+00 2.384554831087e+00 2.412145220094e+00 2.386277891973e+00 2.325209261968e+00 2.262538031589e+00 2.233783790212e+00 2.257952533719e+00 2.325964071859e+00 2.407130509561e+00 2.467131155766e+00 2.483399288483e+00 2.452807019906e+00 2.392307195185e+00 2.333113066215e+00 2.307738016544e+00 2.332573927020e+00 2.397727240444e+00 2.473295970327e+00 2.525875658732e+00 2.533170013395e+00 2.491364214310e+00 2.416256192133e+00 2.338648929647e+00 2.292631967693e+00 2.298652806902e+00 2.351362313328e+00 2.423178274337e+00 2.480081250880e+00 2.496673459794e+00 2.464157470812e+00 2.391910920074e+00 2.304025097853e+00 2.230745797188e+00 2.195382955576e+00 2.202400532983e+00 2.235943362501e+00 2.270265089717e+00 2.283450123734e+00 2.266180113530e+00 2.223970219191e+00 2.173973090023e+00 2.137085471572e+00 2.127615536692e+00 2.145726490039e+00 2.177953364202e+00 2.205363538399e+00 2.213022328034e+00 2.195886471821e+00 2.159971669263e+00 2.119087865966e+00 2.088379941722e+00 2.076991190745e+00 2.083715248908e+00 2.098707262685e+00 2.109758082765e+00 2.108880042552e+00 2.095882591715e+00 2.077717931157e+00 2.064282282075e+00 2.062514374432e+00 2.071888647955e+00 2.084422188952e+00 2.089082201083e+00 2.077866398622e+00 2.050467362883e+00 2.015571950100e+00 1.988006411176e+00 1.981971783539e+00 2.002945848865e+00 2.043627798953e+00 2.087018784304e+00 2.114243096148e+00 2.112272597293e+00 2.078654615826e+00 2.022751686585e+00 1.963249257862e+00 1.921448295004e+00 1.911458331175e+00 1.932413776354e+00 1.968852531176e+00 1.999020423506e+00 2.004874097992e+00 1.978729930096e+00 1.925728175393e+00 1.862459804789e+00 1.811374863600e+00 1.791114049964e+00 1.806534978356e+00 1.845706205408e+00 1.886718982867e+00 1.908400927223e+00 1.898370235960e+00 1.856711965617e+00 1.795840160450e+00 1.736699779213e+00 1.700755514980e+00 1.699384303435e+00 1.727191487856e+00 1.764978133377e+00 1.789838732797e+00 1.784852370767e+00 1.744594761630e+00 1.676983763344e+00 1.601708202285e+00 1.544391926372e+00 1.525551845167e+00 1.548623169407e+00 1.597478048317e+00 1.645993279089e+00 1.670649381168e+00 1.658726169155e+00 1.611457725198e+00 1.543821671923e+00 1.480822225131e+00 1.448167212341e+00 1.458838339201e+00 1.504535085663e+00 1.560942879914e+00 1.601425634671e+00 1.607855346435e+00 1.575699950247e+00 1.515002478829e+00 1.447840400362e+00 1.401148280513e+00 1.393734547508e+00 1.424435569970e+00 1.472893096488e+00 1.512149421628e+00 1.521691442854e+00 1.494539102766e+00 1.439212912435e+00 1.377991275070e+00 1.339333500960e+00 1.343575320676e+00 1.389436050372e+00 1.454770241389e+00 1.510982116253e+00 1.536853301252e+00 1.525521349095e+00 1.486157917447e+00 1.441084911572e+00 1.417249924121e+00 1.431859057191e+00 1.480735851185e+00 1.541125430553e+00 1.585576235868e+00 1.595127370977e+00 1.566568382034e+00 1.514426492236e+00 1.467857759693e+00 1.458978597611e+00 1.503423835529e+00 1.588325656326e+00 1.680716428017e+00 1.746365140900e+00 1.763397768959e+00 1.728482703068e+00 1.658828677010e+00 1.589669364625e+00 1.562581716354e+00 1.602358239736e+00 1.698408736386e+00 1.812571006650e+00 1.902680515200e+00 1.939646135055e+00 1.914496206346e+00 1.840124161118e+00 1.749464072773e+00 1.686699880428e+00 1.686781696556e+00 1.752186684921e+00 1.851071050677e+00 1.939237480199e+00 1.981999871279e+00 1.964611863054e+00 1.895125371387e+00 1.803003802657e+00 1.731367565208e+00 1.718352657729e+00 1.772897831453e+00 1.868272933502e+00 1.961338155072e+00 2.015536536250e+00 2.013129069975e+00 1.958566575381e+00 1.877004069788e+00 1.807154030743e+00 1.785072015637e+00 1.823009538546e+00 1.901196407088e+00 1.982033862989e+00 2.031203398136e+00 2.030742771488e+00 1.983494261506e+00 1.912015279277e+00 1.851618387185e+00 1.835387216284e+00 1.875168812711e+00 1.954034976858e+00 2.038270846056e+00 2.096162062755e+00 2.110480275680e+00 2.082816361295e+00 2.032417356359e+00 1.989636450596e+00 1.982978777258e+00 2.023950552882e+00 2.100606918083e+00 2.185796295136e+00 2.252086962250e+00 2.282661866220e+00 2.275726606632e+00 2.243753266673e+00 2.208321241849e+00 2.191442290192e+00 2.205581330373e+00 2.248106256951e+00 2.304335536850e+00 2.356306363203e+00 2.391132268683e+00 2.405237662386e+00 2.404057545894e+00 2.398416877530e+00 2.399046224101e+00 2.411588045997e+00 2.434678013547e+00 2.461815489395e+00 2.485663081169e+00 2.501864185854e+00 2.510702187486e+00 2.516154498182e+00 2.523011662528e+00 2.533896207941e+00 2.547702057900e+00 2.560282502934e+00 2.566904362175e+00 2.564828422662e+00 2.554741991274e+00 2.540362511045e+00 2.526407121069e+00 2.516190007264e+00 2.510098494740e+00 2.505818968033e+00 2.500312299469e+00 2.492013219329e+00 2.482098696543e+00 2.473959361804e+00 2.470944319005e+00 2.473951263705e+00 2.480127676405e+00 2.483931451947e+00 2.480078131579e+00 2.466701152134e+00 2.447236050687e+00 2.429727429707e+00 2.423257179245e+00 2.433078251691e+00 2.456864016094e+00 2.484864038229e+00 2.504142555103e+00 2.504393542737e+00 2.482931674852e+00 2.446852306411e+00 2.411348054824e+00 2.393978564278e+00 2.406137282424e+00 2.446418560149e+00 2.500616839149e+00 2.548412471558e+00 2.572344802156e+00 2.564540472323e+00 2.529718255444e+00 2.484000445365e+00 2.449256810467e+00 2.443838957385e+00 2.473388226159e+00 2.527896192512e+00 2.587334498833e+00 2.631253200813e+00 2.646837487017e+00 2.632623591753e+00 2.597888412907e+00 2.558462375303e+00 2.529847320769e+00 2.520319620096e+00 2.527691793583e+00 2.541570122811e+00 2.549728378082e+00 2.544342265535e+00 2.525223359301e+00 2.499217174809e+00 2.476185202920e+00 2.463528392278e+00 2.462046483592e+00 2.465544197558e+00 2.464519491656e+00 2.451401660678e+00 2.424603595845e+00 2.389507731228e+00 2.355982424337e+00 2.333416947402e+00 2.325536411384e+00 2.328140925070e+00 2.331486244696e+00 2.325521374729e+00 2.305131209192e+00 2.272741975596e+00 2.237183310607e+00 2.209301100384e+00 2.195810197225e+00 2.195041637873e+00 2.197521922929e+00 2.191119131129e+00 2.167764960281e+00 2.128309929135e+00 2.083503414877e+00 2.050193922423e+00 2.043044661071e+00 2.065620101296e+00 2.107118678875e+00 2.147508858219e+00 2.167305655080e+00 2.155955854780e+00 2.116293495665e+00 2.064343845134e+00 2.023678758789e+00 2.014564871350e+00 2.042206872067e+00 2.092838326462e+00 2.141401829541e+00 2.164154266864e+00 2.148569279669e+00 2.098186729034e+00 2.032193059111e+00 1.979228841787e+00 1.964421661081e+00 1.994531138398e+00 2.052964261885e+00 2.109425652688e+00 2.135332706495e+00 2.115185134728e+00 2.051797042559e+00 1.966532012331e+00 1.893587814018e+00 1.866008622022e+00 1.896641112534e+00 1.968987203411e+00 2.047861888834e+00 2.098377419669e+00 2.099113452571e+00 2.047450064222e+00 1.959640852623e+00 1.866640513773e+00 1.803482602496e+00 1.792240007765e+00 1.828578860820e+00 1.885321284834e+00 1.929654339742e+00 1.938565698920e+00 1.905929736449e+00 1.843195398999e+00 1.775037730589e+00 1.729531527039e+00 1.724099100797e+00 1.755216616927e+00 1.801551019892e+00 1.837339145132e+00 1.844956913952e+00 1.821253342392e+00 1.777834782291e+00 1.736397783623e+00 1.719059720659e+00 1.736391693302e+00 1.781234526758e+00 1.833482460696e+00 1.871413585274e+00 1.881313189168e+00 1.861846362664e+00 1.823897560483e+00 1.786242281414e+00 1.767458579076e+00 1.776768690683e+00 1.809314495701e+00 1.849840914392e+00 1.881498534404e+00 1.893613689767e+00 1.885481636210e+00 1.865872142461e+00 1.848811699156e+00 1.846904405018e+00 1.864705865240e+00 1.896409711750e+00 1.929243057943e+00 1.949897727031e+00 1.950337969231e+00 1.930676827587e+00 1.898959548735e+00 1.868088443240e+00 1.850442430285e+00 1.852244674615e+00 1.870656936819e+00 1.895537664322e+00 1.914547300021e+00 1.918393769883e+00 1.904085800155e+00 1.875753502838e+00 1.843151486533e+00 1.818229433448e+00 1.810515295031e+00 1.823142033044e+00 1.851756153158e+00 1.886837179284e+00 1.918016857625e+00 1.937896214785e+00 1.944289559504e+00 1.940594072629e+00 1.934309035807e+00 1.934142980768e+00 1.946205047044e+00 1.971037409316e+00 2.003071995058e+00 2.032826968811e+00 2.050823173200e+00 2.051403064688e+00 2.035242924684e+00 2.009931160463e+00 1.987932311926e+00 1.981898784954e+00 1.998725566006e+00 2.035366069604e+00 2.079727159094e+00 2.115908789725e+00 2.130743774250e+00 2.118944751824e+00 2.085476046277e+00 2.044830303367e+00 2.016341962785e+00 2.015839221883e+00 2.047221922143e+00 2.099699609330e+00 2.153204318930e+00 2.187683848601e+00 2.190844407127e+00 2.162257469199e+00 2.113564400361e+00 2.064655246621e+00 2.035781781589e+00 2.037664455430e+00 2.065646357528e+00 2.102670321084e+00 2.128641138462e+00 2.129989646641e+00 2.105024222534e+00 2.064474455451e+00 2.027248448866e+00 2.011582999460e+00 2.025137767227e+00 2.060308761354e+00 2.098694774657e+00 2.121215421436e+00 2.117159873002e+00 2.088800741561e+00 2.050760424857e+00 2.023860823901e+00 2.024503415754e+00 2.054680341566e+00 2.100166739250e+00 2.138605048119e+00 2.151076472722e+00 2.130901948351e+00 2.087270927917e+00 2.042894273340e+00 2.024732225898e+00 2.049194709846e+00 2.111038980704e+00 2.185777230407e+00 2.243219400324e+00 2.261692906353e+00 2.236639380852e+00 2.183440805039e+00 2.133767013169e+00 2.123033936416e+00 2.170758193544e+00 2.267010710851e+00 2.378115250563e+00 2.465364761244e+00 2.501276133836e+00 2.478232993451e+00 2.410887521828e+00 2.332786724897e+00 2.285033500532e+00 2.296240711658e+00 2.364698033009e+00 2.459517548289e+00 2.539432447728e+00 2.572431293264e+00 2.546736153238e+00 2.473962824403e+00 2.386014172240e+00 2.323938426251e+00 2.318154969330e+00 2.369752918128e+00 2.449726500275e+00 2.517232339081e+00 2.539976842774e+00 2.506166978968e+00 2.428072143958e+00 2.338592059265e+00 2.279250758549e+00 2.279069840585e+00 2.335694226901e+00 2.416632704222e+00 2.479139568132e+00 2.490807781083e+00 2.440957580630e+00 2.343882308089e+00 2.235624680223e+00 2.161645217293e+00 2.153813086915e+00 2.209205085000e+00 2.291814787909e+00 2.355748089695e+00 2.367647733986e+00 2.317949273947e+00 2.223658594201e+00 2.124167975454e+00 2.066961404951e+00 2.081940784469e+00 2.160169397273e+00 2.260279232557e+00 2.334753986143e+00 2.351570020481e+00 2.303840055360e+00 2.211427212762e+00 2.115904573186e+00 2.065162725536e+00 2.086794233727e+00 2.168368936950e+00 2.266237858226e+00 2.332493564553e+00 2.335862609355e+00 2.270715572865e+00 2.158880640038e+00 2.045274170227e+00 1.982495815808e+00 2.001818432827e+00 2.090030789498e+00 2.199430749390e+00 2.278377495235e+00 2.293348739941e+00 2.237399384347e+00 2.131210724469e+00 2.018661183801e+00 1.952408782187e+00 1.965894050333e+00 2.049404718385e+00 2.157783905471e+00 2.239958567899e+00 2.261310127064e+00 2.212132009546e+00 2.108504061410e+00 1.988383157236e+00 1.899925690949e+00 1.878662177417e+00 1.924186825016e+00 2.001088735282e+00 2.063555303989e+00 2.078180901863e+00 2.034061561893e+00 1.944144881230e+00 1.841161725666e+00 1.766463254767e+00 1.749629317836e+00 1.789270920433e+00 1.854804385423e+00 1.907439525499e+00 1.919667852448e+00 1.883924668557e+00 1.813296630517e+00 1.736714442788e+00 1.687310020989e+00 1.684798243516e+00 1.722786393498e+00 1.773766925469e+00 1.806608015962e+00 1.801342838326e+00 1.755866103877e+00 1.686268517365e+00 1.621587301745e+00 1.591516955653e+00 1.609476140604e+00 1.663639486747e+00 1.725385326074e+00 1.766069550347e+00 1.769054218104e+00 1.734271579546e+00 1.677589451361e+00 1.625523424956e+00 1.604116221371e+00 1.624900417178e+00 1.677930599208e+00 1.738712698116e+00 1.781957389546e+00 1.791564008724e+00 1.764655979480e+00 1.711128904699e+00 1.649890373678e+00 1.601962607607e+00 1.581364976687e+00 1.588527792685e+00 1.611383053561e+00 1.633002999007e+00 1.639945942402e+00 1.626738553889e+00 1.596375687295e+00 1.558154481143e+00 1.523510280994e+00 1.501430739044e+00 1.495213672909e+00 1.501926556830e+00 1.515025841581e+00 1.527666234968e+00 1.535029442711e+00 1.535205100590e+00 1.528694286294e+00 1.517734368465e+00 1.505634984130e+00 1.496046830490e+00 1.492289520983e+00 1.496192164377e+00 1.506978037423e+00 1.521018515337e+00 1.532653363204e+00 1.536361528734e+00 1.529345928551e+00 1.513404073792e+00 1.495513321866e+00 1.485805106950e+00 1.493175136923e+00 1.520274854818e+00 1.561043062458e+00 1.603134282565e+00 1.633373710342e+00 1.643178420290e+00 1.632148602506e+00 1.608825961182e+00 1.588229271593e+00 1.585720443482e+00 1.608856157383e+00 1.652658582309e+00 1.701925554084e+00 1.738789219255e+00 1.750443511593e+00 1.733812636197e+00 1.696922403592e+00 1.656609894295e+00 1.632058252156e+00 1.635492105082e+00 1.665038438637e+00 1.705774336843e+00 1.738166424747e+00 1.747342678813e+00 1.729023619766e+00 1.691148628271e+00 1.651303748550e+00 1.629587800838e+00 1.638233877762e+00 1.674141079482e+00 1.720583819643e+00 1.756509660336e+00 1.766237615113e+00 1.745139840411e+00 1.701078420720e+00 1.651719800014e+00 1.617478810619e+00 1.611505118354e+00 1.632024497248e+00 1.663661978754e+00 1.686560500856e+00 1.686139815767e+00 1.658988220763e+00 1.613968659158e+00 1.568951183454e+00 1.543112211435e+00 1.546641278293e+00 1.574600071689e+00 1.610294939011e+00 1.635112244872e+00 1.637769820314e+00 1.618941848111e+00 1.591114669547e+00 1.573561316862e+00 1.582596053830e+00 1.621605261426e+00 1.678415758622e+00 1.732070571455e+00 1.763192313170e+00 1.761628582409e+00 1.729941035158e+00 1.683126884919e+00 1.643888087212e+00 1.633129591651e+00 1.658686314495e+00 1.710501031334e+00 1.766800568542e+00 1.805396349418e+00 1.812528621309e+00 1.786946679660e+00 1.739992397784e+00 1.692051082975e+00 1.664795808113e+00 1.670890430709e+00 1.706903055563e+00 1.755691646044e+00 1.795836389253e+00 1.810788599480e+00 1.794013065103e+00 1.750287418881e+00 1.693909579107e+00 1.644087359183e+00 1.617394438603e+00 1.619999159506e+00 1.644790962218e+00 1.675639272381e+00 1.695472777447e+00 1.692892191564e+00 1.665428897793e+00 1.620062568092e+00 1.571179178044e+00 1.536031444246e+00 1.527830141751e+00 1.549244722475e+00 1.591122051265e+00 1.637262430435e+00 1.671627675462e+00 1.683950121931e+00 1.672479442105e+00 1.644465299072e+00 1.614183946748e+00 1.597937818160e+00 1.606836271145e+00 1.640553835582e+00 1.686959200558e+00 1.728034543105e+00 1.747575160963e+00 1.737388050039e+00 1.700678985232e+00 1.652361083709e+00 1.615442995103e+00 1.611665648216e+00 1.649165135927e+00 1.716437722887e+00 1.788281651048e+00 1.838156384234e+00 1.848277677364e+00 1.815190682283e+00 1.751918984858e+00 1.686110318024e+00 1.651508955071e+00 1.671155609764e+00 1.741779254413e+00 1.835384458999e+00 1.915787609807e+00 1.954431631754e+00 1.938741312413e+00 1.874933479317e+00 1.787233208053e+00 1.711902654715e+00 1.682646602797e+00 1.710828915567e+00 1.777285898141e+00 1.845509628906e+00 1.881935543497e+00 1.868772576231e+00 1.808725674722e+00 1.724513519727e+00 1.652450172275e+00 1.626711636281e+00 1.658026376420e+00 1.725398833513e+00 1.790748853239e+00 1.820310548984e+00 1.797834542371e+00 1.729446699667e+00 1.643208445427e+00 1.581224634101e+00 1.579379719655e+00 1.642091110937e+00 1.738014612679e+00 1.822049044849e+00 1.858461812025e+00 1.832291883690e+00 1.753050401583e+00 1.654070364346e+00 1.584259263388e+00 1.584919959776e+00 1.659760332220e+00 1.771422768802e+00 1.868864186109e+00 1.913194051843e+00 1.888885395177e+00 1.806820608102e+00 1.703470329979e+00 1.632201917227e+00 1.638051485531e+00 1.724941377805e+00 1.852390468985e+00 1.965816997513e+00 2.023800714844e+00 2.008957260237e+00 1.930229562331e+00 1.821372982452e+00 1.732943947877e+00 1.710761546252e+00 1.765736307400e+00 1.865435703592e+00 1.958844032644e+00 2.004516001092e+00 1.984064358397e+00 1.905368106836e+00 1.800819477028e+00 1.718462228943e+00 1.700161579930e+00 1.753406392162e+00 1.845388383443e+00 1.927277945018e+00 1.960601695286e+00 1.929857678971e+00 1.845854563386e+00 1.743825611416e+00 1.673372663903e+00 1.673958263975e+00 1.746374025525e+00 1.851764136510e+00 1.939242192002e+00 1.970596938837e+00 1.930792208666e+00 1.830275822700e+00 1.703711908385e+00 1.602397702650e+00 1.572276752913e+00 1.622563806470e+00 1.718278196652e+00 1.807799898405e+00 1.851415168394e+00 1.832918542929e+00 1.761285849530e+00 1.667905315094e+00 1.597187419996e+00 1.586036944936e+00 1.639521477629e+00 1.727847045229e+00 1.808866764509e+00 1.850550157990e+00 1.841061149095e+00 1.790105580574e+00 1.724962341963e+00 1.680251240459e+00 1.680592328871e+00 1.725210569759e+00 1.789317921178e+00 1.840601290486e+00 1.855484746238e+00 1.827300848468e+00 1.767623235166e+00 1.702390481068e+00 1.661651934765e+00 1.663941644026e+00 1.704639822024e+00 1.759562668670e+00 1.800057244661e+00 1.806500117210e+00 1.774728026757e+00 1.716630134567e+00 1.655849093108e+00 1.618257837100e+00 1.618641851990e+00 1.651983804085e+00 1.697518793977e+00 1.731437447424e+00 1.737919802999e+00 1.714070879600e+00 1.669546787023e+00 1.622191988103e+00 1.590088816806e+00 1.582730257221e+00 1.596573682591e+00 1.618582309829e+00 1.634727696521e+00 1.637189375060e+00 1.627018923019e+00 1.612422674767e+00 1.603603977747e+00 1.606657326598e+00 1.619929903172e+00 1.635302218867e+00 1.643314095403e+00 1.638631752335e+00 1.623149960537e+00 1.605556278450e+00 1.597276168050e+00 1.606342500318e+00 1.632401239722e+00 1.666535513123e+00 1.695865170891e+00 1.709572695785e+00 1.703386950175e+00 1.681060844060e+00 1.652870175898e+00 1.631557573376e+00 1.626550238242e+00 1.639497194560e+00 1.663953256228e+00 1.689207929509e+00 1.705694830686e+00 1.708712789593e+00 1.699587851872e+00 1.684467521016e+00 1.671378503389e+00 1.666826089095e+00 1.673333432593e+00 1.688968479873e+00 1.708923354352e+00 1.727668118223e+00 1.740592064392e+00 1.744613702199e+00 1.738054595456e+00 1.720672793997e+00 1.693959404812e+00 1.661696661518e+00 1.630138088836e+00 1.606666952512e+00 1.596969896669e+00 1.601475222431e+00 1.613499221968e+00 1.620995127718e+00 1.610994101819e+00 1.574873217828e+00 1.512811495959e+00 1.436149785713e+00 1.366547750723e+00 1.328891798779e+00 1.337503847501e+00 1.384971505671e+00 1.445421929873e+00 1.488888434766e+00 1.493815011389e+00 1.453505472403e+00 1.378813207917e+00 1.297450375851e+00 1.246525444784e+00 1.253394155656e+00 1.314409914079e+00 1.396754737375e+00 1.460550643591e+00 1.476906219635e+00 1.435730604558e+00 1.348314512732e+00 1.247688368596e+00 1.182232769558e+00 1.191319532494e+00 1.272808832780e+00 1.384431030802e+00 1.476389991136e+00 1.514376320776e+00 1.486406647188e+00 1.404305017340e+00 1.303601377831e+00 1.236686997869e+00 1.247397426723e+00 1.335514513753e+00 1.457040123129e+00 1.559112921236e+00 1.604751129727e+00 1.580074244742e+00 1.495320991126e+00 1.384240125698e+00 1.298207704824e+00 1.284040782921e+00 1.349179829466e+00 1.455008400777e+00 1.548844876931e+00 1.592065442658e+00 1.569335741938e+00 1.489768861519e+00 1.385581622779e+00 1.305138305943e+00 1.291550645074e+00 1.351207089834e+00 1.448442147149e+00 1.534580643510e+00 1.573701356406e+00 1.551689921242e+00 1.477116201964e+00 1.378934374085e+00 1.299231585890e+00 1.274554399871e+00 1.310878001209e+00 1.379340768115e+00 1.439157902557e+00 1.460441172188e+00 1.433418212996e+00 1.369295185130e+00 1.296741484139e+00 1.251215505796e+00 1.255281433383e+00 1.302222443859e+00 1.361959932926e+00 1.402287806888e+00 1.404602132604e+00 1.369679434658e+00 1.317202740221e+00 1.278801979362e+00 1.282009815497e+00 1.331194244927e+00 1.404027575902e+00 1.467557550595e+00 1.495911468522e+00 1.479470074859e+00 1.427373694482e+00 1.365248496476e+00 1.326235248610e+00 1.333333435654e+00 1.383118179844e+00 1.448533181877e+00 1.497206297044e+00 1.507411785787e+00 1.475195166712e+00 1.415433966262e+00 1.357704234685e+00 1.334011296275e+00 1.359384210369e+00 1.420608059412e+00 1.486182483889e+00 1.525822782952e+00 1.523440649918e+00 1.481990451294e+00 1.422924687677e+00 1.379307694030e+00 1.379591536374e+00 1.428196560619e+00 1.501653027659e+00 1.564842477520e+00 1.589270912825e+00 1.562996323440e+00 1.493847988637e+00 1.408395840677e+00 1.344686821475e+00 1.333971883435e+00 1.378682643081e+00 1.450222176962e+00 1.509575939536e+00 1.527613297026e+00 1.494233549659e+00 1.420505627717e+00 1.336968279051e+00 1.284582378175e+00 1.293424967099e+00 1.360336794319e+00 1.452079744761e+00 1.529692945027e+00 1.567001251942e+00 1.556934727082e+00 1.511469423620e+00 1.457267185278e+00 1.425490873281e+00 1.435617731688e+00 1.483232644709e+00 1.544572487661e+00 1.592561855160e+00 1.610116160207e+00 1.595574737756e+00 1.561759992644e+00 1.530025530929e+00 1.519606915300e+00 1.536507109815e+00 1.570263592462e+00 1.601536025271e+00 1.613781811123e+00 1.601456638168e+00 1.572368799914e+00 1.544282641169e+00 1.535926602216e+00 1.555540350769e+00 1.594962724367e+00 1.634494568980e+00 1.654056090945e+00 1.642640358270e+00 1.602848028298e+00 1.550361710430e+00 1.507836786972e+00 1.493400938616e+00 1.509072328470e+00 1.538990430346e+00 1.559519505728e+00 1.552340909006e+00 1.513101649621e+00 1.454242450050e+00 1.401624873858e+00 1.382752374618e+00 1.408834024962e+00 1.465074321234e+00 1.520200797431e+00 1.544277652438e+00 1.521590028696e+00 1.456582329220e+00 1.375060868854e+00 1.318221672027e+00 1.322403310247e+00 1.391286908456e+00 1.491290030993e+00 1.575829427190e+00 1.608539901650e+00 1.573442322687e+00 1.478320011265e+00 1.355907467086e+00 1.259711979860e+00 1.241638849769e+00 1.311237098483e+00 1.425408829279e+00 1.525224838868e+00 1.567552326176e+00 1.534821902461e+00 1.436655682713e+00 1.310291541045e+00 1.215852289730e+00 1.209521034506e+00 1.296280495994e+00 1.424440935515e+00 1.530948930717e+00 1.573040971070e+00 1.535572031219e+00 1.431496258878e+00 1.301877760068e+00 1.209643273503e+00 1.209194955196e+00 1.298593086372e+00 1.420798906603e+00 1.511904522056e+00 1.530349407505e+00 1.462715459107e+00 1.324289123785e+00 1.160932134143e+00 1.046631018401e+00 1.047928205529e+00 1.155902111330e+00 1.295141165322e+00 1.393107743285e+00 1.408000608143e+00 1.328642536392e+00 1.173335914504e+00 9.938482518706e-01 8.783061758972e-01 9.057659528510e-01 1.050088718251e+00 1.215074161466e+00 1.325539419780e+00 1.343317521475e+00 1.260383339090e+00 1.096553663407e+00 9.041187499181e-01 7.755071606457e-01 7.999043789413e-01 9.469924743259e-01 1.110900342584e+00 1.216102268348e+00 1.227493627527e+00 1.140415157128e+00 9.785923257441e-01 8.012583245410e-01 7.107735399327e-01 7.834504989122e-01 9.582240857737e-01 1.129945536040e+00 1.234398764608e+00 1.244030352034e+00 1.158939613157e+00 1.006253875588e+00 8.460832419320e-01 7.712429003526e-01 8.405395846969e-01 9.988575657077e-01 1.153869247041e+00 1.245723868441e+00 1.247721107857e+00 1.159172516146e+00 1.003888414929e+00 8.341684333324e-01 7.329188251582e-01 7.652073571608e-01 8.933687795759e-01 1.029429203534e+00 1.113307130667e+00 1.118722167072e+00 1.045102859847e+00 9.147197825352e-01 7.742365131688e-01 6.919069573067e-01 7.156242272583e-01 8.141900504132e-01 9.178151769804e-01 9.771790605806e-01 9.711069485494e-01 9.010697238105e-01 7.884678093331e-01 6.744592559319e-01 6.128713733761e-01 6.328320964627e-01 7.036455273972e-01 7.715402583777e-01 8.005907021347e-01 7.781984359293e-01 7.115771304524e-01 6.261037550777e-01 5.621706060884e-01 5.562284695374e-01 6.058708445861e-01 6.735944235917e-01 7.242223557989e-01 7.410309844969e-01 7.255149556835e-01 6.944240907565e-01 6.733544917188e-01 6.827040529809e-01 7.221342504496e-01 7.718242098168e-01 8.086492260426e-01 8.186387760270e-01 8.014449007318e-01 7.704805915109e-01 7.484270493627e-01 7.553614576675e-01 7.936931620100e-01 8.458967270256e-01 8.877372307662e-01 9.012381239056e-01 8.809815375478e-01 8.362367872290e-01 7.901760365312e-01 7.725165326320e-01 8.011099448743e-01 8.665437118743e-01 9.406156707828e-01 9.953639007981e-01 1.013802294954e+00 9.928084122191e-01 9.431730950597e-01 8.878978384451e-01 8.552251921768e-01 8.636458359362e-01 9.083184274495e-01 9.655384071484e-01 1.009518666245e+00 1.023672025157e+00 1.003949038604e+00 9.586185749203e-01 9.057568190134e-01 8.675132115146e-01 8.599142416026e-01 8.832728100079e-01 9.235948624883e-01 9.632521109074e-01 9.901308977463e-01 1.000695658064e+00 9.986191616641e-01 9.913981752005e-01 9.862013059983e-01 9.867162789663e-01 9.927623798066e-01 1.002254750608e+00 1.013869988496e+00 1.028058286901e+00 1.045733319917e+00 1.066031117545e+00 1.084967707298e+00 1.096548156535e+00 1.095958817342e+00 1.083105637547e+00 1.064923680298e+00 1.054447661463e+00 1.065161978503e+00 1.102466922550e+00 1.158687054046e+00 1.216732079402e+00 1.258758887378e+00 1.273805521972e+00 1.262361776375e+00 1.237557125429e+00 1.221694119099e+00 1.236040753283e+00 1.286851852376e+00 1.359820225441e+00 1.428477080599e+00 1.467568599896e+00 1.462769860370e+00 1.415632029618e+00 1.345431459208e+00 1.286244445143e+00 1.273472435444e+00 1.320637240347e+00 1.407348728481e+00 1.493949236481e+00 1.543928562476e+00 1.536621822902e+00 1.472375505344e+00 1.374715656989e+00 1.288406184571e+00 1.264190295151e+00 1.324139141602e+00 1.440885863781e+00 1.560989286491e+00 1.637326372205e+00 1.643523250089e+00 1.577606151783e+00 1.463394986015e+00 1.349938241600e+00 1.298524363476e+00 1.344660047923e+00 1.465096323580e+00 1.599695757330e+00 1.692979676784e+00 1.712585294916e+00 1.652728258881e+00 1.534871610639e+00 1.406991739212e+00 1.333288154519e+00 1.358532217017e+00 1.468198476786e+00 1.602805474239e+00 1.702837472279e+00 1.731911939193e+00 1.681245553152e+00 1.569568417550e+00 1.441980668808e+00 1.360471756229e+00 1.371847898653e+00 1.468441532660e+00 1.595728460954e+00 1.694955903029e+00 1.728461642263e+00 1.685087608984e+00 1.579936702534e+00 1.452366243531e+00 1.357763323095e+00 1.342016225710e+00 1.406282473645e+00 1.506449498601e+00 1.588912921868e+00 1.617394497748e+00 1.580488544807e+00 1.491205510555e+00 1.383791589435e+00 1.304378422705e+00 1.288387473452e+00 1.334789022147e+00 1.407880014072e+00 1.465227187742e+00 1.479592610713e+00 1.445834245840e+00 1.380272990166e+00 1.315056165338e+00 1.284249141343e+00 1.302894409265e+00 1.355624497196e+00 1.408850240153e+00 1.431804157399e+00 1.409241270849e+00 1.345518866027e+00 1.263545710089e+00 1.197799536000e+00 1.177630228696e+00 1.206381295781e+00 1.258414624322e+00 1.298390964524e+00 1.300684076253e+00 1.258321601912e+00 1.184959947829e+00 1.112293024285e+00 1.078537594056e+00 1.104189146856e+00 1.174467435704e+00 1.252053939233e+00 1.302096267607e+00 1.306125695728e+00 1.265789702183e+00 1.202241305873e+00 1.150515950338e+00 1.143553643810e+00 1.189302948882e+00 1.264158156984e+00 1.331298080454e+00 1.361316965738e+00 1.341852277968e+00 1.280112350236e+00 1.201779055609e+00 1.144069785374e+00 1.137603129032e+00 1.183918888265e+00 1.254220577574e+00 1.311292078121e+00 1.328805833187e+00 1.298910937920e+00 1.233298074952e+00 1.160347233712e+00 1.115299508070e+00 1.120160274050e+00 1.166404909008e+00 1.221823619186e+00 1.252525660085e+00 1.238125266510e+00 1.177024276090e+00 1.087036960360e+00 1.002149060021e+00 9.597212716360e-01 9.750362024188e-01 1.026610918875e+00 1.074324014323e+00 1.085089153440e+00 1.044497638495e+00 9.598649613524e-01 8.611386787364e-01 7.964438998851e-01 8.058428203123e-01 8.813459760783e-01 9.747243119896e-01 1.038537726587e+00 1.045153150055e+00 9.890361251107e-01 8.874194850947e-01 7.823152763343e-01 7.339659468709e-01 7.786129668742e-01 8.857531287536e-01 9.941031976269e-01 1.057118528309e+00 1.052129156345e+00 9.789446645636e-01 8.605297203838e-01 7.463741846644e-01 7.045750661768e-01 7.675092139115e-01 8.903697984303e-01 1.006442558280e+00 1.071667647650e+00 1.067966071775e+00 1.000393266674e+00 8.971569112809e-01 8.094228936113e-01 7.938634053260e-01 8.639853501113e-01 9.748377971340e-01 1.069815111437e+00 1.111723673489e+00 1.087655073359e+00
```
