## Supplementary Data 1 for "Heart cockle shells transmit sunlight to photosymbiotic algae using bundled fiber optic cables and condensing lenses": VaryPlanarvsColumnar_20percentlamellar_19April2023_transmissionlongaxis_efield_693nm.txt (part 1 of 6)

```
transmission_longaxis:E: Re(E) vs position, y=-1.68745e-21(m), lambda=6.93e-07(m) 

x(m)(143,1)
 -1.700000000000e-06
 -1.676056338028e-06
 -1.652112676056e-06
 -1.628169014085e-06
 -1.604225352113e-06
 -1.580281690141e-06
 -1.556338028169e-06
 -1.532394366197e-06
 -1.508450704225e-06
 -1.484507042254e-06
 -1.460563380282e-06
 -1.436619718310e-06
 -1.412676056338e-06
 -1.388732394366e-06
 -1.364788732394e-06
 -1.340845070423e-06
 -1.316901408451e-06
 -1.292957746479e-06
 -1.269014084507e-06
 -1.245070422535e-06
 -1.221126760563e-06
 -1.197183098592e-06
 -1.173239436620e-06
 -1.149295774648e-06
 -1.125352112676e-06
 -1.101408450704e-06
 -1.077464788732e-06
 -1.053521126761e-06
 -1.029577464789e-06
 -1.005633802817e-06
 -9.816901408451e-07
 -9.577464788732e-07
 -9.338028169014e-07
 -9.098591549296e-07
 -8.859154929577e-07
 -8.619718309859e-07
 -8.380281690141e-07
 -8.140845070423e-07
 -7.901408450704e-07
 -7.661971830986e-07
 -7.422535211268e-07
 -7.183098591549e-07
 -6.943661971831e-07
 -6.704225352113e-07
 -6.464788732394e-07
 -6.225352112676e-07
 -5.985915492958e-07
 -5.746478873239e-07
 -5.507042253521e-07
 -5.267605633803e-07
 -5.028169014085e-07
 -4.788732394366e-07
 -4.549295774648e-07
 -4.309859154930e-07
 -4.070422535211e-07
 -3.830985915493e-07
 -3.591549295775e-07
 -3.352112676056e-07
 -3.112676056338e-07
 -2.873239436620e-07
 -2.633802816901e-07
 -2.394366197183e-07
 -2.154929577465e-07
 -1.915492957746e-07
 -1.676056338028e-07
 -1.436619718310e-07
 -1.197183098592e-07
 -9.577464788733e-08
 -7.183098591549e-08
 -4.788732394366e-08
 -2.394366197183e-08
 -1.687448449608e-21
 2.394366197183e-08
 4.788732394366e-08
 7.183098591549e-08
 9.577464788732e-08
 1.197183098592e-07
 1.436619718310e-07
 1.676056338028e-07
 1.915492957746e-07
 2.154929577465e-07
 2.394366197183e-07
 2.633802816901e-07
 2.873239436620e-07
 3.112676056338e-07
 3.352112676056e-07
 3.591549295775e-07
 3.830985915493e-07
 4.070422535211e-07
 4.309859154930e-07
 4.549295774648e-07
 4.788732394366e-07
 5.028169014084e-07
 5.267605633803e-07
 5.507042253521e-07
 5.746478873239e-07
 5.985915492958e-07
 6.225352112676e-07
 6.464788732394e-07
 6.704225352113e-07
 6.943661971831e-07
 7.183098591549e-07
 7.422535211268e-07
 7.661971830986e-07
 7.901408450704e-07
 8.140845070423e-07
 8.380281690141e-07
 8.619718309859e-07
 8.859154929577e-07
 9.098591549296e-07
 9.338028169014e-07
 9.577464788732e-07
 9.816901408451e-07
 1.005633802817e-06
 1.029577464789e-06
 1.053521126761e-06
 1.077464788732e-06
 1.101408450704e-06
 1.125352112676e-06
 1.149295774648e-06
 1.173239436620e-06
 1.197183098592e-06
 1.221126760563e-06
 1.245070422535e-06
 1.269014084507e-06
 1.292957746479e-06
 1.316901408451e-06
 1.340845070423e-06
 1.364788732394e-06
 1.388732394366e-06
 1.412676056338e-06
 1.436619718310e-06
 1.460563380282e-06
 1.484507042254e-06
 1.508450704225e-06
 1.532394366197e-06
 1.556338028169e-06
 1.580281690141e-06
 1.604225352113e-06
 1.628169014085e-06
 1.652112676056e-06
 1.676056338028e-06
 1.700000000000e-06

z(m)(2070,1)
 -2.499469377161e-05
 -2.496989306358e-05
 -2.494509235555e-05
 -2.492029164752e-05
 -2.489549093949e-05
 -2.487069023146e-05
 -2.484588952343e-05
 -2.482108881540e-05
 -2.479628810737e-05
 -2.477148739935e-05
 -2.474668669132e-05
 -2.472188598329e-05
 -2.469708527526e-05
 -2.467228456723e-05
 -2.464748385920e-05
 -2.462268315117e-05
 -2.459788244314e-05
 -2.457308173511e-05
 -2.454828102708e-05
 -2.452348031905e-05
 -2.449867961103e-05
 -2.447387890300e-05
 -2.444907819497e-05
 -2.442427748694e-05
 -2.439947677891e-05
 -2.437467607088e-05
 -2.434987536285e-05
 -2.432507465482e-05
 -2.430027394679e-05
 -2.427547323876e-05
 -2.425067253074e-05
 -2.422587182271e-05
 -2.420107111468e-05
 -2.417627040665e-05
 -2.415146969862e-05
 -2.412666899059e-05
 -2.410186828256e-05
 -2.407706757453e-05
 -2.405226686650e-05
 -2.402746615847e-05
 -2.400266545044e-05
 -2.397786474242e-05
 -2.395306403439e-05
 -2.392826332636e-05
 -2.390346261833e-05
 -2.387866191030e-05
 -2.385386120227e-05
 -2.382906049424e-05
 -2.380425978621e-05
 -2.377945907818e-05
 -2.375465837015e-05
 -2.372985766213e-05
 -2.370505695410e-05
 -2.368025624607e-05
 -2.365545553804e-05
 -2.363065483001e-05
 -2.360585412198e-05
 -2.358105341395e-05
 -2.355625270592e-05
 -2.353145199789e-05
 -2.350665128986e-05
 -2.348185058184e-05
 -2.345704987381e-05
 -2.343224916578e-05
 -2.340744845775e-05
 -2.338264774972e-05
 -2.335784704169e-05
 -2.333304633366e-05
 -2.330824562563e-05
 -2.328344491760e-05
 -2.325864420957e-05
 -2.323384350154e-05
 -2.320904279352e-05
 -2.318424208549e-05
 -2.315944137746e-05
 -2.313464066943e-05
 -2.310983996140e-05
 -2.308503925337e-05
 -2.306023854534e-05
 -2.303543783731e-05
 -2.301063712928e-05
 -2.298583642125e-05
 -2.296103571323e-05
 -2.293623500520e-05
 -2.291143429717e-05
 -2.288663358914e-05
 -2.286183288111e-05
 -2.283703217308e-05
 -2.281223146505e-05
 -2.278743075702e-05
 -2.276263004899e-05
 -2.273782934096e-05
 -2.271302863293e-05
 -2.268822792491e-05
 -2.266342721688e-05
 -2.263862650885e-05
 -2.261382580082e-05
 -2.258902509279e-05
 -2.256422438476e-05
 -2.253942367673e-05
 -2.251462296870e-05
 -2.248982226067e-05
 -2.246502155264e-05
 -2.244022084462e-05
 -2.241542013659e-05
 -2.239061942856e-05
 -2.236581872053e-05
 -2.234101801250e-05
 -2.231621730447e-05
 -2.229141659644e-05
 -2.226661588841e-05
 -2.224181518038e-05
 -2.221701447235e-05
 -2.219221376432e-05
 -2.216741305630e-05
 -2.214261234827e-05
 -2.211781164024e-05
 -2.209301093221e-05
 -2.206821022418e-05
 -2.204340951615e-05
 -2.201860880812e-05
 -2.199380810009e-05
 -2.196900739206e-05
 -2.194420668403e-05
 -2.191940597601e-05
 -2.189460526798e-05
 -2.186980455995e-05
 -2.184500385192e-05
 -2.182020314389e-05
 -2.179540243586e-05
 -2.177060172783e-05
 -2.174580101980e-05
 -2.172100031177e-05
 -2.169619960374e-05
 -2.167139889572e-05
 -2.164659818769e-05
 -2.162179747966e-05
 -2.159699677163e-05
 -2.157219606360e-05
 -2.154739535557e-05
 -2.152259464754e-05
 -2.149779393951e-05
 -2.147299323148e-05
 -2.144819252345e-05
 -2.142339181542e-05
 -2.139859110740e-05
 -2.137379039937e-05
 -2.134898969134e-05
 -2.132418898331e-05
 -2.129938827528e-05
 -2.127458756725e-05
 -2.124978685922e-05
 -2.122498615119e-05
 -2.120018544316e-05
 -2.117538473513e-05
 -2.115058402711e-05
 -2.112578331908e-05
 -2.110098261105e-05
 -2.107618190302e-05
 -2.105138119499e-05
 -2.102658048696e-05
 -2.100177977893e-05
 -2.097697907090e-05
 -2.095217836287e-05
 -2.092737765484e-05
 -2.090257694681e-05
 -2.087777623879e-05
 -2.085297553076e-05
 -2.082817482273e-05
 -2.080337411470e-05
 -2.077857340667e-05
 -2.075377269864e-05
 -2.072897199061e-05
 -2.070417128258e-05
 -2.067937057455e-05
 -2.065456986652e-05
 -2.062976915850e-05
 -2.060496845047e-05
 -2.058016774244e-05
 -2.055536703441e-05
 -2.053056632638e-05
 -2.050576561835e-05
 -2.048096491032e-05
 -2.045616420229e-05
 -2.043136349426e-05
 -2.040656278623e-05
 -2.038176207821e-05
 -2.035696137018e-05
 -2.033216066215e-05
 -2.030735995412e-05
 -2.028255924609e-05
 -2.025775853806e-05
 -2.023295783003e-05
 -2.020815712200e-05
 -2.018335641397e-05
 -2.015855570594e-05
 -2.013375499791e-05
 -2.010895428989e-05
 -2.008415358186e-05
 -2.005935287383e-05
 -2.003455216580e-05
 -2.000975145777e-05
 -1.998495074974e-05
 -1.996015004171e-05
 -1.993534933368e-05
 -1.991054862565e-05
 -1.988574791762e-05
 -1.986094720960e-05
 -1.983614650157e-05
 -1.981134579354e-05
 -1.978654508551e-05
 -1.976174437748e-05
 -1.973694366945e-05
 -1.971214296142e-05
 -1.968734225339e-05
 -1.966254154536e-05
 -1.963774083733e-05
 -1.961294012930e-05
 -1.958813942128e-05
 -1.956333871325e-05
 -1.953853800522e-05
 -1.951373729719e-05
 -1.948893658916e-05
 -1.946413588113e-05
 -1.943933517310e-05
 -1.941453446507e-05
 -1.938973375704e-05
 -1.936493304901e-05
 -1.934013234099e-05
 -1.931533163296e-05
 -1.929053092493e-05
 -1.926573021690e-05
 -1.924092950887e-05
 -1.921612880084e-05
 -1.919132809281e-05
 -1.916652738478e-05
 -1.914172667675e-05
 -1.911692596872e-05
 -1.909212526069e-05
 -1.906732455267e-05
 -1.904252384464e-05
 -1.901772313661e-05
 -1.899292242858e-05
 -1.896812172055e-05
 -1.894332101252e-05
 -1.891852030449e-05
 -1.889371959646e-05
 -1.886891888843e-05
 -1.884411818040e-05
 -1.881931747238e-05
 -1.879451676435e-05
 -1.876971605632e-05
 -1.874491534829e-05
 -1.872011464026e-05
 -1.869531393223e-05
 -1.867051322420e-05
 -1.864571251617e-05
 -1.862091180814e-05
 -1.859611110011e-05
 -1.857131039209e-05
 -1.854650968406e-05
 -1.852170897603e-05
 -1.849690826800e-05
 -1.847210755997e-05
 -1.844730685194e-05
 -1.842250614391e-05
 -1.839770543588e-05
 -1.837290472785e-05
 -1.834810401982e-05
 -1.832330331179e-05
 -1.829850260377e-05
 -1.827370189574e-05
 -1.824890118771e-05
 -1.822410047968e-05
 -1.819929977165e-05
 -1.817449906362e-05
 -1.814969835559e-05
 -1.812489764756e-05
 -1.810009693953e-05
 -1.807529623150e-05
 -1.805049552348e-05
 -1.802569481545e-05
 -1.800089410742e-05
 -1.797609339939e-05
 -1.795129269136e-05
 -1.792649198333e-05
 -1.790169127530e-05
 -1.787689056727e-05
 -1.785208985924e-05
 -1.782728915121e-05
 -1.780248844318e-05
 -1.777768773516e-05
 -1.775288702713e-05
 -1.772808631910e-05
 -1.770328561107e-05
 -1.767848490304e-05
 -1.765368419501e-05
 -1.762888348698e-05
 -1.760408277895e-05
 -1.757928207092e-05
 -1.755448136289e-05
 -1.752968065487e-05
 -1.750487994684e-05
 -1.748007923881e-05
 -1.745527853078e-05
 -1.743047782275e-05
 -1.740567711472e-05
 -1.738087640669e-05
 -1.735607569866e-05
 -1.733127499063e-05
 -1.730647428260e-05
 -1.728167357458e-05
 -1.725687286655e-05
 -1.723207215852e-05
 -1.720727145049e-05
 -1.718247074246e-05
 -1.715767003443e-05
 -1.713286932640e-05
 -1.710806861837e-05
 -1.708326791034e-05
 -1.705846720231e-05
 -1.703366649428e-05
 -1.700886578626e-05
 -1.698406507823e-05
 -1.695926437020e-05
 -1.693446366217e-05
 -1.690966295414e-05
 -1.688486224611e-05
 -1.686006153808e-05
 -1.683526083005e-05
 -1.681046012202e-05
 -1.678565941399e-05
 -1.676085870597e-05
 -1.673605799794e-05
 -1.671125728991e-05
 -1.668645658188e-05
 -1.666165587385e-05
 -1.663685516582e-05
 -1.661205445779e-05
 -1.658725374976e-05
 -1.656245304173e-05
 -1.653765233370e-05
 -1.651285162567e-05
 -1.648805091765e-05
 -1.646325020962e-05
 -1.643844950159e-05
 -1.641364879356e-05
 -1.638884808553e-05
 -1.636404737750e-05
 -1.633924666947e-05
 -1.631444596144e-05
 -1.628964525341e-05
 -1.626484454538e-05
 -1.624004383736e-05
 -1.621524312933e-05
 -1.619044242130e-05
 -1.616564171327e-05
 -1.614084100524e-05
 -1.611604029721e-05
 -1.609123958918e-05
 -1.606643888115e-05
 -1.604163817312e-05
 -1.601683746509e-05
 -1.599203675706e-05
 -1.596723604904e-05
 -1.594243534101e-05
 -1.591763463298e-05
 -1.589283392495e-05
 -1.586803321692e-05
 -1.584323250889e-05
 -1.581843180086e-05
 -1.579363109283e-05
 -1.576883038480e-05
 -1.574402967677e-05
 -1.571922896875e-05
 -1.569442826072e-05
 -1.566962755269e-05
 -1.564482684466e-05
 -1.562002613663e-05
 -1.559522542860e-05
 -1.557042472057e-05
 -1.554562401254e-05
 -1.552082330451e-05
 -1.549602259648e-05
 -1.547122188846e-05
 -1.544642118043e-05
 -1.542162047240e-05
 -1.539681976437e-05
 -1.537201905634e-05
 -1.534721834831e-05
 -1.532241764028e-05
 -1.529761693225e-05
 -1.527281622422e-05
 -1.524801551619e-05
 -1.522321480816e-05
 -1.519841410014e-05
 -1.517361339211e-05
 -1.514881268408e-05
 -1.512401197605e-05
 -1.510000000000e-05
 -1.507598802395e-05
 -1.505197604790e-05
 -1.502796407186e-05
 -1.500395209581e-05
 -1.497994011976e-05
 -1.495592814371e-05
 -1.493191616766e-05
 -1.490790419162e-05
 -1.488389221557e-05
 -1.485988023952e-05
 -1.483586826347e-05
 -1.481185628743e-05
 -1.478784431138e-05
 -1.476383233533e-05
 -1.473982035928e-05
 -1.471580838323e-05
 -1.469179640719e-05
 -1.466778443114e-05
 -1.464377245509e-05
 -1.461976047904e-05
 -1.459574850299e-05
 -1.457173652695e-05
 -1.454772455090e-05
 -1.452371257485e-05
 -1.449970059880e-05
 -1.447568862275e-05
 -1.445167664671e-05
 -1.442766467066e-05
 -1.440365269461e-05
 -1.437964071856e-05
 -1.435562874251e-05
 -1.433161676647e-05
 -1.430760479042e-05
 -1.428359281437e-05
 -1.425958083832e-05
 -1.423556886228e-05
 -1.421155688623e-05
 -1.418754491018e-05
 -1.416353293413e-05
 -1.413952095808e-05
 -1.411550898204e-05
 -1.409149700599e-05
 -1.406748502994e-05
 -1.404347305389e-05
 -1.401946107784e-05
 -1.399544910180e-05
 -1.397143712575e-05
 -1.394742514970e-05
 -1.392341317365e-05
 -1.389940119760e-05
 -1.387538922156e-05
 -1.385137724551e-05
 -1.382736526946e-05
 -1.380335329341e-05
 -1.377934131737e-05
 -1.375532934132e-05
 -1.373131736527e-05
 -1.370730538922e-05
 -1.368329341317e-05
 -1.365928143713e-05
 -1.363526946108e-05
 -1.361125748503e-05
 -1.358724550898e-05
 -1.356323353293e-05
 -1.353922155689e-05
 -1.351520958084e-05
 -1.349119760479e-05
 -1.346718562874e-05
 -1.344317365269e-05
 -1.341916167665e-05
 -1.339514970060e-05
 -1.337113772455e-05
 -1.334712574850e-05
 -1.332311377246e-05
 -1.329910179641e-05
 -1.327508982036e-05
 -1.325107784431e-05
 -1.322706586826e-05
 -1.320305389222e-05
 -1.317904191617e-05
 -1.315502994012e-05
 -1.313101796407e-05
 -1.310700598802e-05
 -1.308299401198e-05
 -1.305898203593e-05
 -1.303497005988e-05
 -1.301095808383e-05
 -1.298694610778e-05
 -1.296293413174e-05
 -1.293892215569e-05
 -1.291491017964e-05
 -1.289089820359e-05
 -1.286688622754e-05
 -1.284287425150e-05
 -1.281886227545e-05
 -1.279485029940e-05
 -1.277083832335e-05
 -1.274682634731e-05
 -1.272281437126e-05
 -1.269880239521e-05
 -1.267479041916e-05
 -1.265077844311e-05
 -1.262676646707e-05
 -1.260275449102e-05
 -1.257874251497e-05
 -1.255473053892e-05
 -1.253071856287e-05
 -1.250670658683e-05
 -1.248269461078e-05
 -1.245868263473e-05
 -1.243467065868e-05
 -1.241065868263e-05
 -1.238664670659e-05
 -1.236263473054e-05
 -1.233862275449e-05
 -1.231461077844e-05
 -1.229059880240e-05
 -1.226658682635e-05
 -1.224257485030e-05
 -1.221856287425e-05
 -1.219455089820e-05
 -1.217053892216e-05
 -1.214652694611e-05
 -1.212251497006e-05
 -1.209850299401e-05
 -1.207449101796e-05
 -1.205047904192e-05
 -1.202646706587e-05
 -1.200245508982e-05
 -1.197844311377e-05
 -1.195443113772e-05
 -1.193041916168e-05
 -1.190640718563e-05
 -1.188239520958e-05
 -1.185838323353e-05
 -1.183437125749e-05
 -1.181035928144e-05
 -1.178634730539e-05
 -1.176233532934e-05
 -1.173832335329e-05
 -1.171431137725e-05
 -1.169029940120e-05
 -1.166628742515e-05
 -1.164227544910e-05
 -1.161826347305e-05
 -1.159425149701e-05
 -1.157023952096e-05
 -1.154622754491e-05
 -1.152221556886e-05
 -1.149820359281e-05
 -1.147419161677e-05
 -1.145017964072e-05
 -1.142616766467e-05
 -1.140215568862e-05
 -1.137814371257e-05
 -1.135413173653e-05
 -1.133011976048e-05
 -1.130610778443e-05
 -1.128209580838e-05
 -1.125808383234e-05
 -1.123407185629e-05
 -1.121005988024e-05
 -1.118604790419e-05
 -1.116203592814e-05
 -1.113802395210e-05
 -1.111401197605e-05
 -1.109000000000e-05
 -1.106598802395e-05
 -1.104197604790e-05
 -1.101796407186e-05
 -1.099395209581e-05
 -1.096994011976e-05
 -1.094592814371e-05
 -1.092191616766e-05
 -1.089790419162e-05
 -1.087389221557e-05
 -1.084988023952e-05
 -1.082586826347e-05
 -1.080185628743e-05
 -1.077784431138e-05
 -1.075383233533e-05
 -1.072982035928e-05
 -1.070580838323e-05
 -1.068179640719e-05
 -1.065778443114e-05
 -1.063377245509e-05
 -1.060976047904e-05
 -1.058574850299e-05
 -1.056173652695e-05
 -1.053772455090e-05
 -1.051371257485e-05
 -1.048970059880e-05
 -1.046568862275e-05
 -1.044167664671e-05
 -1.041766467066e-05
 -1.039365269461e-05
 -1.036964071856e-05
 -1.034562874252e-05
 -1.032161676647e-05
 -1.029760479042e-05
 -1.027359281437e-05
 -1.024958083832e-05
 -1.022556886228e-05
 -1.020155688623e-05
 -1.017754491018e-05
 -1.015353293413e-05
 -1.012952095808e-05
 -1.010550898204e-05
 -1.008149700599e-05
 -1.005748502994e-05
 -1.003347305389e-05
 -1.000946107784e-05
 -9.985449101797e-06
 -9.961437125749e-06
 -9.937425149701e-06
 -9.913413173653e-06
 -9.889401197605e-06
 -9.865389221557e-06
 -9.841377245509e-06
 -9.817365269461e-06
 -9.793353293413e-06
 -9.769341317365e-06
 -9.745329341318e-06
 -9.721317365270e-06
 -9.697305389222e-06
 -9.673293413174e-06
 -9.649281437126e-06
 -9.625269461078e-06
 -9.601257485030e-06
 -9.577245508982e-06
 -9.553233532934e-06
 -9.529221556886e-06
 -9.505209580838e-06
 -9.481197604791e-06
 -9.457185628743e-06
 -9.433173652695e-06
 -9.409161676647e-06
 -9.385149700599e-06
 -9.361137724551e-06
 -9.337125748503e-06
 -9.313113772455e-06
 -9.289101796407e-06
 -9.265089820359e-06
 -9.241077844312e-06
 -9.217065868264e-06
 -9.193053892216e-06
 -9.169041916168e-06
 -9.145029940120e-06
 -9.121017964072e-06
 -9.097005988024e-06
 -9.072994011976e-06
 -9.048982035928e-06
 -9.024970059880e-06
 -9.000958083833e-06
 -8.976946107785e-06
 -8.952934131737e-06
 -8.928922155689e-06
 -8.904910179641e-06
 -8.880898203593e-06
 -8.856886227545e-06
 -8.832874251497e-06
 -8.808862275449e-06
 -8.784850299401e-06
 -8.760838323353e-06
 -8.736826347306e-06
 -8.712814371258e-06
 -8.688802395210e-06
 -8.664790419162e-06
 -8.640778443114e-06
 -8.616766467066e-06
 -8.592754491018e-06
 -8.568742514970e-06
 -8.544730538922e-06
 -8.520718562874e-06
 -8.496706586827e-06
 -8.472694610779e-06
 -8.448682634731e-06
 -8.424670658683e-06
 -8.400658682635e-06
 -8.376646706587e-06
 -8.352634730539e-06
 -8.328622754491e-06
 -8.304610778443e-06
 -8.280598802395e-06
 -8.256586826348e-06
 -8.232574850300e-06
 -8.208562874252e-06
 -8.184550898204e-06
 -8.160538922156e-06
 -8.136526946108e-06
 -8.112514970060e-06
 -8.088502994012e-06
 -8.064491017964e-06
 -8.040479041916e-06
 -8.016467065868e-06
 -7.992455089821e-06
 -7.968443113773e-06
 -7.944431137725e-06
 -7.920419161677e-06
 -7.896407185629e-06
 -7.872395209581e-06
 -7.848383233533e-06
 -7.824371257485e-06
 -7.800359281437e-06
 -7.776347305389e-06
 -7.752335329342e-06
 -7.728323353294e-06
 -7.704311377246e-06
 -7.680299401198e-06
 -7.656287425150e-06
 -7.632275449102e-06
 -7.608263473054e-06
 -7.584251497006e-06
 -7.560239520958e-06
 -7.536227544910e-06
 -7.512215568863e-06
 -7.488203592815e-06
 -7.464191616767e-06
 -7.440179640719e-06
 -7.416167664671e-06
 -7.392155688623e-06
 -7.368143712575e-06
 -7.344131736527e-06
 -7.320119760479e-06
 -7.296107784431e-06
 -7.272095808383e-06
 -7.248083832336e-06
 -7.224071856288e-06
 -7.200059880240e-06
 -7.176047904192e-06
 -7.152035928144e-06
 -7.128023952096e-06
 -7.104011976048e-06
 -7.080000000000e-06
 -7.055988023952e-06
 -7.031976047904e-06
 -7.007964071857e-06
 -6.983952095809e-06
 -6.959940119761e-06
 -6.935928143713e-06
 -6.911916167665e-06
 -6.887904191617e-06
 -6.863892215569e-06
 -6.839880239521e-06
 -6.815868263473e-06
 -6.791856287425e-06
 -6.767844311377e-06
 -6.743832335330e-06
 -6.719820359282e-06
 -6.695808383234e-06
 -6.671796407186e-06
 -6.647784431138e-06
 -6.623772455090e-06
 -6.599760479042e-06
 -6.575748502994e-06
 -6.551736526946e-06
 -6.527724550898e-06
 -6.503712574851e-06
 -6.479700598803e-06
 -6.455688622755e-06
 -6.431676646707e-06
 -6.407664670659e-06
 -6.383652694611e-06
 -6.359640718563e-06
 -6.335628742515e-06
 -6.311616766467e-06
 -6.287604790419e-06
 -6.263592814371e-06
 -6.239580838324e-06
 -6.215568862276e-06
 -6.191556886228e-06
 -6.167544910180e-06
 -6.143532934132e-06
 -6.119520958084e-06
 -6.095508982036e-06
 -6.071497005988e-06
 -6.047485029940e-06
 -6.023473053892e-06
 -5.999461077845e-06
 -5.975449101797e-06
 -5.951437125749e-06
 -5.927425149701e-06
 -5.903413173653e-06
 -5.879401197605e-06
 -5.855389221557e-06
 -5.831377245509e-06
 -5.807365269461e-06
 -5.783353293413e-06
 -5.759341317365e-06
 -5.735329341318e-06
 -5.711317365270e-06
 -5.687305389222e-06
 -5.663293413174e-06
 -5.639281437126e-06
 -5.615269461078e-06
 -5.591257485030e-06
 -5.567245508982e-06
 -5.543233532934e-06
 -5.519221556886e-06
 -5.495209580839e-06
 -5.471197604791e-06
 -5.447185628743e-06
 -5.423173652695e-06
 -5.399161676647e-06
 -5.375149700599e-06
 -5.351137724551e-06
 -5.327125748503e-06
 -5.303113772455e-06
 -5.279101796407e-06
 -5.255089820359e-06
 -5.231077844312e-06
 -5.207065868264e-06
 -5.183053892216e-06
 -5.159041916168e-06
 -5.135029940120e-06
 -5.111017964072e-06
 -5.087005988024e-06
 -5.062994011976e-06
 -5.038982035928e-06
 -5.014970059880e-06
 -4.990958083833e-06
 -4.966946107785e-06
 -4.942934131737e-06
 -4.918922155689e-06
 -4.894910179641e-06
 -4.870898203593e-06
 -4.846886227545e-06
 -4.822874251497e-06
 -4.798862275449e-06
 -4.774850299401e-06
 -4.750838323354e-06
 -4.726826347306e-06
 -4.702814371258e-06
 -4.678802395210e-06
 -4.654790419162e-06
 -4.630778443114e-06
 -4.606766467066e-06
 -4.582754491018e-06
 -4.558742514970e-06
 -4.534730538922e-06
 -4.510718562874e-06
 -4.486706586827e-06
 -4.462694610779e-06
 -4.438682634731e-06
 -4.414670658683e-06
 -4.390658682635e-06
 -4.366646706587e-06
 -4.342634730539e-06
 -4.318622754491e-06
 -4.294610778443e-06
 -4.270598802395e-06
 -4.246586826348e-06
 -4.222574850300e-06
 -4.198562874252e-06
 -4.174550898204e-06
 -4.150538922156e-06
 -4.126526946108e-06
 -4.102514970060e-06
 -4.078502994012e-06
 -4.054491017964e-06
 -4.030479041916e-06
 -4.006467065868e-06
 -3.982455089821e-06
 -3.958443113773e-06
 -3.934431137725e-06
 -3.910419161677e-06
 -3.886407185629e-06
 -3.862395209581e-06
 -3.838383233533e-06
 -3.814371257485e-06
 -3.790359281437e-06
 -3.766347305389e-06
 -3.742335329342e-06
 -3.718323353294e-06
 -3.694311377246e-06
 -3.670299401198e-06
 -3.646287425150e-06
 -3.622275449102e-06
 -3.598263473054e-06
 -3.574251497006e-06
 -3.550239520958e-06
 -3.526227544910e-06
 -3.502215568862e-06
 -3.478203592815e-06
 -3.454191616767e-06
 -3.430179640719e-06
 -3.406167664671e-06
 -3.382155688623e-06
 -3.358143712575e-06
 -3.334131736527e-06
 -3.310119760479e-06
 -3.286107784431e-06
 -3.262095808383e-06
 -3.238083832336e-06
 -3.214071856288e-06
 -3.190059880240e-06
 -3.166047904192e-06
 -3.142035928144e-06
 -3.118023952096e-06
 -3.094011976048e-06
 -3.070000000000e-06
 -3.045988023952e-06
 -3.021976047904e-06
 -2.997964071856e-06
 -2.973952095809e-06
 -2.949940119761e-06
 -2.925928143713e-06
 -2.901916167665e-06
 -2.877904191617e-06
 -2.853892215569e-06
 -2.829880239521e-06
 -2.805868263473e-06
 -2.781856287425e-06
 -2.757844311377e-06
 -2.733832335330e-06
 -2.709820359282e-06
 -2.685808383234e-06
 -2.661796407186e-06
 -2.637784431138e-06
 -2.613772455090e-06
 -2.589760479042e-06
 -2.565748502994e-06
 -2.541736526946e-06
 -2.517724550898e-06
 -2.493712574851e-06
 -2.469700598803e-06
 -2.445688622755e-06
 -2.421676646707e-06
 -2.397664670659e-06
 -2.373652694611e-06
 -2.349640718563e-06
 -2.325628742515e-06
 -2.301616766467e-06
 -2.277604790419e-06
 -2.253592814371e-06
 -2.229580838324e-06
 -2.205568862276e-06
 -2.181556886228e-06
 -2.157544910180e-06
 -2.133532934132e-06
 -2.109520958084e-06
 -2.085508982036e-06
 -2.061497005988e-06
 -2.037485029940e-06
 -2.013473053892e-06
 -1.989461077845e-06
 -1.965449101797e-06
 -1.941437125749e-06
 -1.917425149701e-06
 -1.893413173653e-06
 -1.869401197605e-06
 -1.845389221557e-06
 -1.821377245509e-06
 -1.797365269461e-06
 -1.773353293413e-06
 -1.749341317365e-06
 -1.725329341318e-06
 -1.701317365270e-06
 -1.677305389222e-06
 -1.653293413174e-06
 -1.629281437126e-06
 -1.605269461078e-06
 -1.581257485030e-06
 -1.557245508982e-06
 -1.533233532934e-06
 -1.509221556886e-06
 -1.485209580839e-06
 -1.461197604791e-06
 -1.437185628743e-06
 -1.413173652695e-06
 -1.389161676647e-06
 -1.365149700599e-06
 -1.341137724551e-06
 -1.317125748503e-06
 -1.293113772455e-06
 -1.269101796407e-06
 -1.245089820359e-06
 -1.221077844312e-06
 -1.197065868264e-06
 -1.173053892216e-06
 -1.149041916168e-06
 -1.125029940120e-06
 -1.101017964072e-06
 -1.077005988024e-06
 -1.052994011976e-06
 -1.028982035928e-06
 -1.004970059880e-06
 -9.809580838325e-07
 -9.569461077846e-07
 -9.329341317367e-07
 -9.089221556888e-07
 -8.849101796409e-07
 -8.608982035930e-07
 -8.368862275451e-07
 -8.128742514972e-07
 -7.888622754493e-07
 -7.648502994014e-07
 -7.408383233535e-07
 -7.168263473056e-07
 -6.928143712577e-07
 -6.688023952098e-07
 -6.447904191619e-07
 -6.207784431140e-07
 -5.967664670661e-07
 -5.727544910182e-07
 -5.487425149703e-07
 -5.247305389224e-07
 -5.007185628745e-07
 -4.767065868266e-07
 -4.526946107786e-07
 -4.286826347307e-07
 -4.046706586828e-07
 -3.806586826349e-07
 -3.566467065870e-07
 -3.326347305391e-07
 -3.086227544912e-07
 -2.846107784433e-07
 -2.605988023954e-07
 -2.365868263475e-07
 -2.125748502996e-07
 -1.885628742517e-07
 -1.645508982038e-07
 -1.405389221559e-07
 -1.165269461080e-07
 -9.251497006009e-08
 -6.850299401218e-08
 -4.449101796428e-08
 -2.047904191637e-08
 3.532934131530e-09
 2.754491017943e-08
 5.155688622734e-08
 7.556886227524e-08
 9.958083832315e-08
 1.235928143711e-07
 1.476047904190e-07
 1.716167664669e-07
 1.956287425148e-07
 2.196407185627e-07
 2.436526946106e-07
 2.676646706585e-07
 2.916766467064e-07
 3.156886227543e-07
 3.397005988022e-07
 3.637125748501e-07
 3.877245508980e-07
 4.117365269459e-07
 4.357485029938e-07
 4.597604790417e-07
 4.837724550896e-07
 5.077844311375e-07
 5.317964071854e-07
 5.558083832333e-07
 5.798203592812e-07
 6.038323353291e-07
 6.278443113770e-07
 6.518562874249e-07
 6.758682634728e-07
 6.998802395208e-07
 7.238922155687e-07
 7.479041916166e-07
 7.719161676645e-07
 7.959281437124e-07
 8.199401197603e-07
 8.439520958082e-07
 8.679640718561e-07
 8.919760479040e-07
 9.159880239519e-07
 9.399999999998e-07
 9.640119760477e-07
 9.880239520956e-07
 1.012035928144e-06
 1.036047904191e-06
 1.060059880239e-06
 1.084071856287e-06
 1.108083832335e-06
 1.132095808383e-06
 1.156107784431e-06
 1.180119760479e-06
 1.204131736527e-06
 1.228143712575e-06
 1.252155688623e-06
 1.276167664670e-06
 1.300179640718e-06
 1.324191616766e-06
 1.348203592814e-06
 1.372215568862e-06
 1.396227544910e-06
 1.420239520958e-06
 1.444251497006e-06
 1.468263473054e-06
 1.492275449102e-06
 1.516287425149e-06
 1.540299401197e-06
 1.564311377245e-06
 1.588323353293e-06
 1.612335329341e-06
 1.636347305389e-06
 1.660359281437e-06
 1.684371257485e-06
 1.708383233533e-06
 1.732395209581e-06
 1.756407185629e-06
 1.780419161676e-06
 1.804431137724e-06
 1.828443113772e-06
 1.852455089820e-06
 1.876467065868e-06
 1.900479041916e-06
 1.924491017964e-06
 1.948502994012e-06
 1.972514970060e-06
 1.996526946108e-06
 2.020538922155e-06
 2.044550898203e-06
 2.068562874251e-06
 2.092574850299e-06
 2.116586826347e-06
 2.140598802395e-06
 2.164610778443e-06
 2.188622754491e-06
 2.212634730539e-06
 2.236646706587e-06
 2.260658682635e-06
 2.284670658682e-06
 2.308682634730e-06
 2.332694610778e-06
 2.356706586826e-06
 2.380718562874e-06
 2.404730538922e-06
 2.428742514970e-06
 2.452754491018e-06
 2.476766467066e-06
 2.500778443114e-06
 2.524790419161e-06
 2.548802395209e-06
 2.572814371257e-06
 2.596826347305e-06
 2.620838323353e-06
 2.644850299401e-06
 2.668862275449e-06
 2.692874251497e-06
 2.716886227545e-06
 2.740898203593e-06
 2.764910179641e-06
 2.788922155688e-06
 2.812934131736e-06
 2.836946107784e-06
 2.860958083832e-06
 2.884970059880e-06
 2.908982035928e-06
 2.932994011976e-06
 2.957005988024e-06
 2.981017964072e-06
 3.005029940120e-06
 3.029041916167e-06
 3.053053892215e-06
 3.077065868263e-06
 3.101077844311e-06
 3.125089820359e-06
 3.149101796407e-06
 3.173113772455e-06
 3.197125748503e-06
 3.221137724551e-06
 3.245149700599e-06
 3.269161676647e-06
 3.293173652694e-06
 3.317185628742e-06
 3.341197604790e-06
 3.365209580838e-06
 3.389221556886e-06
 3.413233532934e-06
 3.437245508982e-06
 3.461257485030e-06
 3.485269461078e-06
 3.509281437126e-06
 3.533293413173e-06
 3.557305389221e-06
 3.581317365269e-06
 3.605329341317e-06
 3.629341317365e-06
 3.653353293413e-06
 3.677365269461e-06
 3.701377245509e-06
 3.725389221557e-06
 3.749401197605e-06
 3.773413173652e-06
 3.797425149700e-06
 3.821437125748e-06
 3.845449101796e-06
 3.869461077844e-06
 3.893473053892e-06
 3.917485029940e-06
 3.941497005988e-06
 3.965508982036e-06
 3.989520958084e-06
 4.013532934132e-06
 4.037544910179e-06
 4.061556886227e-06
 4.085568862275e-06
 4.109580838323e-06
 4.133592814371e-06
 4.157604790419e-06
 4.181616766467e-06
 4.205628742515e-06
 4.229640718563e-06
 4.253652694611e-06
 4.277664670658e-06
 4.301676646706e-06
 4.325688622754e-06
 4.349700598802e-06
 4.373712574850e-06
 4.397724550898e-06
 4.421736526946e-06
 4.445748502994e-06
 4.469760479042e-06
 4.493772455090e-06
 4.517784431138e-06
 4.541796407185e-06
 4.565808383233e-06
 4.589820359281e-06
 4.613832335329e-06
 4.637844311377e-06
 4.661856287425e-06
 4.685868263473e-06
 4.709880239521e-06
 4.733892215569e-06
 4.757904191617e-06
 4.781916167664e-06
 4.805928143712e-06
 4.829940119760e-06
 4.853952095808e-06
 4.877964071856e-06
 4.901976047904e-06
 4.925988023952e-06
 4.950000000000e-06
 4.974011976048e-06
 4.998023952096e-06
 5.022035928144e-06
 5.046047904191e-06
 5.070059880239e-06
 5.094071856287e-06
 5.118083832335e-06
 5.142095808383e-06
 5.166107784431e-06
 5.190119760479e-06
 5.214131736527e-06
 5.238143712575e-06
 5.262155688623e-06
 5.286167664670e-06
 5.310179640718e-06
 5.334191616766e-06
 5.358203592814e-06
 5.382215568862e-06
 5.406227544910e-06
 5.430239520958e-06
 5.454251497006e-06
 5.478263473054e-06
 5.502275449102e-06
 5.526287425150e-06
 5.550299401197e-06
 5.574311377245e-06
 5.598323353293e-06
 5.622335329341e-06
 5.646347305389e-06
 5.670359281437e-06
 5.694371257485e-06
 5.718383233533e-06
 5.742395209581e-06
 5.766407185629e-06
 5.790419161676e-06
 5.814431137724e-06
 5.838443113772e-06
 5.862455089820e-06
 5.886467065868e-06
 5.910479041916e-06
 5.934491017964e-06
 5.958502994012e-06
 5.982514970060e-06
 6.006526946108e-06
 6.030538922155e-06
 6.054550898203e-06
 6.078562874251e-06
 6.102574850299e-06
 6.126586826347e-06
 6.150598802395e-06
 6.174610778443e-06
 6.198622754491e-06
 6.222634730539e-06
 6.246646706587e-06
 6.270658682635e-06
 6.294670658682e-06
 6.318682634730e-06
 6.342694610778e-06
 6.366706586826e-06
 6.390718562874e-06
 6.414730538922e-06
 6.438742514970e-06
 6.462754491018e-06
 6.486766467066e-06
 6.510778443114e-06
 6.534790419161e-06
 6.558802395209e-06
 6.582814371257e-06
 6.606826347305e-06
 6.630838323353e-06
 6.654850299401e-06
 6.678862275449e-06
 6.702874251497e-06
 6.726886227545e-06
 6.750898203593e-06
 6.774910179641e-06
 6.798922155688e-06
 6.822934131736e-06
 6.846946107784e-06
 6.870958083832e-06
 6.894970059880e-06
 6.918982035928e-06
 6.942994011976e-06
 6.967005988024e-06
 6.991017964072e-06
 7.015029940120e-06
 7.039041916167e-06
 7.063053892215e-06
 7.087065868263e-06
 7.111077844311e-06
 7.135089820359e-06
 7.159101796407e-06
 7.183113772455e-06
 7.207125748503e-06
 7.231137724551e-06
 7.255149700599e-06
 7.279161676647e-06
 7.303173652694e-06
 7.327185628742e-06
 7.351197604790e-06
 7.375209580838e-06
 7.399221556886e-06
 7.423233532934e-06
 7.447245508982e-06
 7.471257485030e-06
 7.495269461078e-06
 7.519281437126e-06
 7.543293413173e-06
 7.567305389221e-06
 7.591317365269e-06
 7.615329341317e-06
 7.639341317365e-06
 7.663353293413e-06
 7.687365269461e-06
 7.711377245509e-06
 7.735389221557e-06
 7.759401197605e-06
 7.783413173653e-06
 7.807425149700e-06
 7.831437125748e-06
 7.855449101796e-06
 7.879461077844e-06
 7.903473053892e-06
 7.927485029940e-06
 7.951497005988e-06
 7.975508982036e-06
 7.999520958084e-06
 8.023532934132e-06
 8.047544910179e-06
 8.071556886227e-06
 8.095568862275e-06
 8.119580838323e-06
 8.143592814371e-06
 8.167604790419e-06
 8.191616766467e-06
 8.215628742515e-06
 8.239640718563e-06
 8.263652694611e-06
 8.287664670658e-06
 8.311676646706e-06
 8.335688622754e-06
 8.359700598802e-06
 8.383712574850e-06
 8.407724550898e-06
 8.431736526946e-06
 8.455748502994e-06
 8.479760479042e-06
 8.503772455090e-06
 8.527784431138e-06
 8.551796407185e-06
 8.575808383233e-06
 8.599820359281e-06
 8.623832335329e-06
 8.647844311377e-06
 8.671856287425e-06
 8.695868263473e-06
 8.719880239521e-06
 8.743892215569e-06
 8.767904191617e-06
 8.791916167664e-06
 8.815928143712e-06
 8.839940119760e-06
 8.863952095808e-06
 8.887964071856e-06
 8.911976047904e-06
 8.935988023952e-06
 8.960000000000e-06
 8.984011976048e-06
 9.008023952096e-06
 9.032035928143e-06
 9.056047904191e-06
 9.080059880239e-06
 9.104071856287e-06
 9.128083832335e-06
 9.152095808383e-06
 9.176107784431e-06
 9.200119760479e-06
 9.224131736527e-06
 9.248143712575e-06
 9.272155688623e-06
 9.296167664670e-06
 9.320179640718e-06
 9.344191616766e-06
 9.368203592814e-06
 9.392215568862e-06
 9.416227544910e-06
 9.440239520958e-06
 9.464251497006e-06
 9.488263473054e-06
 9.512275449102e-06
 9.536287425149e-06
 9.560299401197e-06
 9.584311377245e-06
 9.608323353293e-06
 9.632335329341e-06
 9.656347305389e-06
 9.680359281437e-06
 9.704371257485e-06
 9.728383233533e-06
 9.752395209581e-06
 9.776407185628e-06
 9.800419161676e-06
 9.824431137724e-06
 9.848443113772e-06
 9.872455089820e-06
 9.896467065868e-06
 9.920479041916e-06
 9.944491017964e-06
 9.968502994012e-06
 9.992514970060e-06
 1.001652694611e-05
 1.004053892216e-05
 1.006455089820e-05
 1.008856287425e-05
 1.011257485030e-05
 1.013658682635e-05
 1.016059880239e-05
 1.018461077844e-05
 1.020862275449e-05
 1.023263473054e-05
 1.025664670659e-05
 1.028065868263e-05
 1.030467065868e-05
 1.032868263473e-05
 1.035269461078e-05
 1.037670658683e-05
 1.040071856287e-05
 1.042473053892e-05
 1.044874251497e-05
 1.047275449102e-05
 1.049676646707e-05
 1.052077844311e-05
 1.054479041916e-05
 1.056880239521e-05
 1.059281437126e-05
 1.061682634731e-05
 1.064083832335e-05
 1.066485029940e-05
 1.068886227545e-05
 1.071287425150e-05
 1.073688622754e-05
 1.076089820359e-05
 1.078491017964e-05
 1.080892215569e-05
 1.083293413174e-05
 1.085694610778e-05
 1.088095808383e-05
 1.090497005988e-05
 1.092898203593e-05
 1.095299401198e-05
 1.097700598802e-05
 1.100101796407e-05
 1.102502994012e-05
 1.104904191617e-05
 1.107305389222e-05
 1.109706586826e-05
 1.112107784431e-05
 1.114508982036e-05
 1.116910179641e-05
 1.119311377245e-05
 1.121712574850e-05
 1.124113772455e-05
 1.126514970060e-05
 1.128916167665e-05
 1.131317365269e-05
 1.133718562874e-05
 1.136119760479e-05
 1.138520958084e-05
 1.140922155689e-05
 1.143323353293e-05
 1.145724550898e-05
 1.148125748503e-05
 1.150526946108e-05
 1.152928143713e-05
 1.155329341317e-05
 1.157730538922e-05
 1.160131736527e-05
 1.162532934132e-05
 1.164934131736e-05
 1.167335329341e-05
 1.169736526946e-05
 1.172137724551e-05
 1.174538922156e-05
 1.176940119760e-05
 1.179341317365e-05
 1.181742514970e-05
 1.184143712575e-05
 1.186544910180e-05
 1.188946107784e-05
 1.191347305389e-05
 1.193748502994e-05
 1.196149700599e-05
 1.198550898204e-05
 1.200952095808e-05
 1.203353293413e-05
 1.205754491018e-05
 1.208155688623e-05
 1.210556886228e-05
 1.212958083832e-05
 1.215359281437e-05
 1.217760479042e-05
 1.220161676647e-05
 1.222562874251e-05
 1.224964071856e-05
 1.227365269461e-05
 1.229766467066e-05
 1.232167664671e-05
 1.234568862275e-05
 1.236970059880e-05
 1.239371257485e-05
 1.241772455090e-05
 1.244173652695e-05
 1.246574850299e-05
 1.248976047904e-05
 1.251377245509e-05
 1.253778443114e-05
 1.256179640719e-05
 1.258580838323e-05
 1.260982035928e-05
 1.263383233533e-05
 1.265784431138e-05
 1.268185628742e-05
 1.270586826347e-05
 1.272988023952e-05
 1.275389221557e-05
 1.277790419162e-05
 1.280191616766e-05
 1.282592814371e-05
 1.284994011976e-05
 1.287395209581e-05
 1.289796407186e-05
 1.292197604790e-05
 1.294598802395e-05
 1.297000000000e-05
 1.299401197605e-05
 1.301802395210e-05
 1.304203592814e-05
 1.306604790419e-05
 1.309005988024e-05
 1.311407185629e-05
 1.313808383233e-05
 1.316209580838e-05
 1.318610778443e-05
 1.321011976048e-05
 1.323413173653e-05
 1.325814371257e-05
 1.328215568862e-05
 1.330616766467e-05
 1.333017964072e-05
 1.335419161677e-05
 1.337820359281e-05
 1.340221556886e-05
 1.342622754491e-05
 1.345023952096e-05
 1.347425149701e-05
 1.349826347305e-05
 1.352227544910e-05
 1.354628742515e-05
 1.357029940120e-05
 1.359431137725e-05
 1.361832335329e-05
 1.364233532934e-05
 1.366634730539e-05
 1.369035928144e-05
 1.371437125748e-05
 1.373838323353e-05
 1.376239520958e-05
 1.378640718563e-05
 1.381041916168e-05
 1.383443113772e-05
 1.385844311377e-05
 1.388245508982e-05
 1.390646706587e-05
 1.393047904192e-05
 1.395449101796e-05
 1.397850299401e-05
 1.400251497006e-05
 1.402652694611e-05
 1.405053892216e-05
 1.407455089820e-05
 1.409856287425e-05
 1.412257485030e-05
 1.414658682635e-05
 1.417059880239e-05
 1.419461077844e-05
 1.421862275449e-05
 1.424263473054e-05
 1.426664670659e-05
 1.429065868263e-05
 1.431467065868e-05
 1.433868263473e-05
 1.436269461078e-05
 1.438670658683e-05
 1.441071856287e-05
 1.443473053892e-05
 1.445874251497e-05
 1.448275449102e-05
 1.450676646707e-05
 1.453077844311e-05
 1.455479041916e-05
 1.457880239521e-05
 1.460281437126e-05
 1.462682634730e-05
 1.465083832335e-05
 1.467485029940e-05
 1.469886227545e-05
 1.472287425150e-05
 1.474688622754e-05
 1.477089820359e-05
 1.479491017964e-05
 1.481892215569e-05
 1.484293413174e-05
 1.486694610778e-05
 1.489095808383e-05
 1.491497005988e-05
 1.493898203593e-05
 1.496299401198e-05
 1.498700598802e-05
 1.501101796407e-05
 1.503502994012e-05
 1.505904191617e-05
 1.508305389222e-05
 1.510706586826e-05
 1.513107784431e-05
 1.515508982036e-05
 1.517910179641e-05
 1.520311377245e-05
 1.522712574850e-05
 1.525113772455e-05
 1.527514970060e-05
 1.529916167665e-05
 1.532317365269e-05
 1.534718562874e-05
 1.537119760479e-05
 1.539520958084e-05
 1.541922155689e-05
 1.544323353293e-05
 1.546724550898e-05
 1.549125748503e-05
 1.551526946108e-05
 1.553928143713e-05
 1.556329341317e-05
 1.558730538922e-05
 1.561131736527e-05
 1.563532934132e-05
 1.565934131736e-05
 1.568335329341e-05
 1.570736526946e-05
 1.573137724551e-05
 1.575538922156e-05
 1.577940119760e-05
 1.580341317365e-05
 1.582742514970e-05
 1.585143712575e-05
 1.587544910180e-05
 1.589946107784e-05
 1.592347305389e-05
 1.594748502994e-05
 1.597149700599e-05
 1.599550898204e-05
 1.601952095808e-05
 1.604353293413e-05
 1.606754491018e-05
 1.609155688623e-05
 1.611556886228e-05
 1.613958083832e-05
 1.616359281437e-05
 1.618760479042e-05
 1.621161676647e-05
 1.623562874251e-05
 1.625964071856e-05
 1.628365269461e-05
 1.630766467066e-05
 1.633167664671e-05
 1.635568862275e-05
 1.637970059880e-05
 1.640371257485e-05
 1.642772455090e-05
 1.645173652695e-05
 1.647574850299e-05
 1.649976047904e-05
 1.652377245509e-05
 1.654778443114e-05
 1.657179640719e-05
 1.659580838323e-05
 1.661982035928e-05
 1.664383233533e-05
 1.666784431138e-05
 1.669185628742e-05
 1.671586826347e-05
 1.673988023952e-05
 1.676389221557e-05
 1.678790419162e-05
 1.681191616766e-05
 1.683592814371e-05
 1.685994011976e-05
 1.688395209581e-05
 1.690796407186e-05
 1.693197604790e-05
 1.695598802395e-05
 1.698000000000e-05
 1.700401197605e-05
 1.702802395210e-05
 1.705203592814e-05
 1.707604790419e-05
 1.710005988024e-05
 1.712407185629e-05
 1.714808383233e-05
 1.717209580838e-05
 1.719610778443e-05
 1.722011976048e-05
 1.724413173653e-05
 1.726814371257e-05
 1.729215568862e-05
 1.731616766467e-05
 1.734017964072e-05
 1.736419161677e-05
 1.738820359281e-05
 1.741221556886e-05
 1.743622754491e-05
 1.746023952096e-05
 1.748425149701e-05
 1.750826347305e-05
 1.753227544910e-05
 1.755628742515e-05
 1.758029940120e-05
 1.760431137725e-05
 1.762832335329e-05
 1.765233532934e-05
 1.767634730539e-05
 1.770035928144e-05
 1.772437125748e-05
 1.774838323353e-05
 1.777239520958e-05
 1.779640718563e-05
 1.782041916168e-05
 1.784443113772e-05
 1.786844311377e-05
 1.789245508982e-05
 1.791646706587e-05
 1.794047904192e-05
 1.796449101796e-05
 1.798850299401e-05
 1.801251497006e-05
 1.803652694611e-05
 1.806053892216e-05
 1.808455089820e-05
 1.810856287425e-05
 1.813257485030e-05
 1.815658682635e-05
 1.818059880239e-05
 1.820461077844e-05
 1.822862275449e-05
 1.825263473054e-05
 1.827664670659e-05
 1.830065868263e-05
 1.832467065868e-05
 1.834868263473e-05
 1.837269461078e-05
 1.839670658683e-05
 1.842071856287e-05
 1.844473053892e-05
 1.846874251497e-05
 1.849275449102e-05
 1.851676646707e-05
 1.854077844311e-05
 1.856479041916e-05
 1.858880239521e-05
 1.861281437126e-05
 1.863682634731e-05
 1.866083832335e-05
 1.868485029940e-05
 1.870886227545e-05
 1.873287425150e-05
 1.875688622754e-05
 1.878089820359e-05
 1.880491017964e-05
 1.882892215569e-05
 1.885293413174e-05
 1.887694610778e-05
 1.890095808383e-05
 1.892497005988e-05
 1.894898203593e-05
 1.897299401198e-05
 1.899700598802e-05
 1.902101796407e-05
 1.904502994012e-05
 1.906904191617e-05
 1.909305389222e-05
 1.911706586826e-05
 1.914107784431e-05
 1.916508982036e-05
 1.918910179641e-05
 1.921311377245e-05
 1.923712574850e-05
 1.926113772455e-05
 1.928514970060e-05
 1.930916167665e-05
 1.933317365269e-05
 1.935718562874e-05
 1.938119760479e-05
 1.940520958084e-05
 1.942922155689e-05
 1.945323353293e-05
 1.947724550898e-05
 1.950125748503e-05
 1.952526946108e-05
 1.954928143713e-05
 1.957329341317e-05
 1.959730538922e-05
 1.962131736527e-05
 1.964532934132e-05
 1.966934131737e-05
 1.969335329341e-05
 1.971736526946e-05
 1.974137724551e-05
 1.976538922156e-05
 1.978940119760e-05
 1.981341317365e-05
 1.983742514970e-05
 1.986143712575e-05
 1.988544910180e-05
 1.990946107784e-05
 1.993347305389e-05
 1.995748502994e-05
 1.998149700599e-05
 2.000550898204e-05
 2.002952095808e-05
 2.005353293413e-05
 2.007754491018e-05
 2.010155688623e-05
 2.012556886228e-05
 2.014958083832e-05
 2.017359281437e-05
 2.019760479042e-05
 2.022161676647e-05
 2.024562874251e-05
 2.026964071856e-05
 2.029365269461e-05
 2.031766467066e-05
 2.034167664671e-05
 2.036568862275e-05
 2.038970059880e-05
 2.041371257485e-05
 2.043772455090e-05
 2.046173652695e-05
 2.048574850299e-05
 2.050976047904e-05
 2.053377245509e-05
 2.055778443114e-05
 2.058179640719e-05
 2.060580838323e-05
 2.062982035928e-05
 2.065383233533e-05
 2.067784431138e-05
 2.070185628742e-05
 2.072586826347e-05
 2.074988023952e-05
 2.077389221557e-05
 2.079790419162e-05
 2.082191616766e-05
 2.084592814371e-05
 2.086994011976e-05
 2.089395209581e-05
 2.091796407186e-05
 2.094197604790e-05
 2.096598802395e-05
 2.099000000000e-05
 2.101401197605e-05
 2.103802395210e-05
 2.106203592814e-05
 2.108604790419e-05
 2.111005988024e-05
 2.113407185629e-05
 2.115808383234e-05
 2.118209580838e-05
 2.120610778443e-05
 2.123011976048e-05
 2.125413173653e-05
 2.127814371257e-05
 2.130215568862e-05
 2.132616766467e-05
 2.135017964072e-05
 2.137419161677e-05
 2.139820359281e-05
 2.142221556886e-05
 2.144622754491e-05
 2.147023952096e-05
 2.149425149701e-05
 2.151826347305e-05
 2.154227544910e-05
 2.156628742515e-05
 2.159029940120e-05
 2.161431137725e-05
 2.163832335329e-05
 2.166233532934e-05
 2.168634730539e-05
 2.171035928144e-05
 2.173437125748e-05
 2.175838323353e-05
 2.178239520958e-05
 2.180640718563e-05
 2.183041916168e-05
 2.185443113772e-05
 2.187844311377e-05
 2.190245508982e-05
 2.192646706587e-05
 2.195047904192e-05
 2.197449101796e-05
 2.199850299401e-05
 2.202251497006e-05
 2.204652694611e-05
 2.207053892216e-05
 2.209455089820e-05
 2.211856287425e-05
 2.214257485030e-05
 2.216658682635e-05
 2.219059880240e-05
 2.221461077844e-05
 2.223862275449e-05
 2.226263473054e-05
 2.228664670659e-05
 2.231065868263e-05
 2.233467065868e-05
 2.235868263473e-05
 2.238269461078e-05
 2.240670658683e-05
 2.243071856287e-05
 2.245473053892e-05
 2.247874251497e-05
 2.250275449102e-05
 2.252676646707e-05
 2.255077844311e-05
 2.257479041916e-05
 2.259880239521e-05
 2.262281437126e-05
 2.264682634731e-05
 2.267083832335e-05
 2.269485029940e-05
 2.271886227545e-05
 2.274287425150e-05
 2.276688622754e-05
 2.279089820359e-05
 2.281491017964e-05
 2.283892215569e-05
 2.286293413174e-05
 2.288694610778e-05
 2.291095808383e-05
 2.293497005988e-05
 2.295898203593e-05
 2.298299401198e-05
 2.300700598802e-05
 2.303101796407e-05
 2.305502994012e-05
 2.307904191617e-05
 2.310305389222e-05
 2.312706586826e-05
 2.315107784431e-05
 2.317508982036e-05
 2.319910179641e-05
 2.322311377245e-05
 2.324712574850e-05
 2.327113772455e-05
 2.329514970060e-05
 2.331916167665e-05
 2.334317365269e-05
 2.336718562874e-05
 2.339119760479e-05
 2.341520958084e-05
 2.343922155689e-05
 2.346323353293e-05
 2.348724550898e-05
 2.351125748503e-05
 2.353526946108e-05
 2.355928143713e-05
 2.358329341317e-05
 2.360730538922e-05
 2.363131736527e-05
 2.365532934132e-05
 2.367934131737e-05
 2.370335329341e-05
 2.372736526946e-05
 2.375137724551e-05
 2.377538922156e-05
 2.379940119760e-05
 2.382341317365e-05
 2.384742514970e-05
 2.387143712575e-05
 2.389544910180e-05
 2.391946107784e-05
 2.394347305389e-05
 2.396748502994e-05
 2.399149700599e-05
 2.401550898204e-05
 2.403952095808e-05
 2.406353293413e-05
 2.408754491018e-05
 2.411155688623e-05
 2.413556886228e-05
 2.415958083832e-05
 2.418359281437e-05
 2.420760479042e-05
 2.423161676647e-05
 2.425562874251e-05
 2.427964071856e-05
 2.430365269461e-05
 2.432766467066e-05
 2.435167664671e-05
 2.437568862275e-05
 2.439970059880e-05
 2.442371257485e-05
 2.444772455090e-05
 2.447173652695e-05
 2.449574850299e-05
 2.451976047904e-05
 2.454377245509e-05
 2.456778443114e-05
 2.459179640719e-05
 2.461580838323e-05
 2.463982035928e-05
 2.466383233533e-05
 2.468784431138e-05
 2.471185628743e-05
 2.473586826347e-05
 2.475988023952e-05
 2.478389221557e-05
 2.480790419162e-05
 2.483191616766e-05
 2.485592814371e-05
 2.487994011976e-05
 2.490395209581e-05
 2.492796407186e-05
 2.495197604790e-05
 2.497598802395e-05
 2.500000000000e-05

transmission_longaxis:E: Re(E) vs position, y=-1.68745e-21(m), lambda=6.93e-07(m) (143,2070)
 7.697671677200e-01 7.914868797188e-01 7.841240694015e-01 7.471214027338e-01 6.918953571113e-01 6.380679278476e-01 6.081668997033e-01 6.148642705715e-01 6.503762296096e-01 6.929483110282e-01 7.212658132878e-01 7.223029231308e-01 6.932889771561e-01 6.419422161232e-01 5.863974988660e-01 5.528723626990e-01 5.562778899930e-01 5.714409826607e-01 6.055774380756e-01 6.335224523926e-01 6.384437665945e-01 6.160477635363e-01 5.743573993074e-01 5.335091778364e-01 5.144433766182e-01 5.112701896668e-01 5.487797729808e-01 6.029994995685e-01 6.480469435977e-01 6.680167902841e-01 6.578562389926e-01 6.194754672495e-01 5.740980102529e-01 5.369325765447e-01 5.315985171307e-01 5.639085541145e-01 6.153272970313e-01 6.593431532174e-01 6.763111843958e-01 6.584743006898e-01 6.111623358069e-01 5.536718872237e-01 5.169234109703e-01 5.272141009953e-01 5.807608652637e-01 6.474188922739e-01 6.962461934318e-01 7.077964939513e-01 6.760431409742e-01 6.089471497261e-01 5.307207810399e-01 4.820474025805e-01 4.989084880345e-01 5.722260441203e-01 6.596399854253e-01 7.244255343431e-01 7.461762874434e-01 7.196310855184e-01 6.543687410520e-01 5.767654152929e-01 5.295510022786e-01 5.497193394753e-01 6.288603397920e-01 7.247020226100e-01 7.995968438733e-01 8.322586637404e-01 8.168127748792e-01 7.619946975399e-01 6.914331123231e-01 6.411938740290e-01 6.435786652054e-01 6.990250242272e-01 7.761520676728e-01 8.396631404237e-01 8.666916545287e-01 8.494238738144e-01 7.949309596245e-01 7.250288350957e-01 6.735244500222e-01 6.713137828392e-01 7.209708653787e-01 7.944615184394e-01 8.579451208341e-01 8.886141616646e-01 8.782674916327e-01 8.331245672705e-01 7.730269739364e-01 7.276038097721e-01 7.230167951469e-01 7.622880488356e-01 8.227286021217e-01 8.746928332323e-01 8.969682113582e-01 8.819264811194e-01 8.363217114152e-01 7.809019237521e-01 7.460806278793e-01 7.577851892194e-01 8.122953273981e-01 8.989049693610e-01 9.781778806279e-01 1.029727340192e+00 1.041378235107e+00 1.013797142203e+00 9.608166880447e-01 9.068721013599e-01 8.420328988102e-01 8.260872026193e-01 8.624719173240e-01 9.260214279248e-01 9.836263441426e-01 1.012678792034e+00 1.009072755932e+00 9.606361721180e-01 9.142178709720e-01 8.984406730851e-01 9.256294958404e-01 9.832772378797e-01 1.047514352822e+00 1.071865255330e+00 1.051501687898e+00 9.905532159497e-01 9.122685136691e-01 8.549511511110e-01 8.543596917770e-01 9.142127007539e-01 1.002117754708e+00 1.076854281357e+00 1.108947413699e+00 1.086324464846e+00 1.015127314400e+00 9.202371822213e-01 8.431594564914e-01 8.263241322505e-01 8.793333375516e-01 9.690449685307e-01 1.050578218314e+00 1.092312685223e+00 1.081575985381e+00 1.024440587217e+00 9.448236649625e-01 8.805884876424e-01 8.678513601428e-01 9.137084121123e-01 9.897191579060e-01 1.056436681769e+00 1.084776964790e+00 1.077261522815e+00 1.052349385191e+00 9.722722215420e-01 9.044876326577e-01 8.813533353496e-01 9.158819015306e-01 9.864796161760e-01 1.055688157185e+00 1.093470777840e+00 1.086892197946e+00 1.043130930821e+00 9.909804264815e-01 9.379432761341e-01 9.216884971611e-01 9.728814979018e-01 1.060800320963e+00 1.144174865324e+00 1.190746608294e+00 1.183432785061e+00 1.114727289522e+00 1.005394190328e+00 8.773207827957e-01 7.924071610501e-01 8.047129200616e-01 9.060031323935e-01 1.034607104152e+00 1.132623631099e+00 1.165780207601e+00 1.122112600417e+00 1.010349604602e+00 8.618253968310e-01 7.351776846626e-01 7.033904212060e-01 7.845547825015e-01 9.156476700545e-01 1.026951141003e+00 1.077392196291e+00 1.051497288285e+00 9.553425648055e-01 8.173429652772e-01 6.931120878205e-01 6.563168881749e-01 7.320247950200e-01 8.612146810015e-01 9.744217902669e-01 1.030551461590e+00 1.014033514663e+00 9.305335982262e-01 8.071895030155e-01 6.956152049452e-01 6.609666385662e-01 7.250114462731e-01 8.368620498347e-01 9.331473572033e-01 9.745055973442e-01 9.456063870007e-01 8.519605427083e-01 7.210188496718e-01 6.076090744629e-01 5.832626383504e-01 6.644757770845e-01 7.876821844614e-01 8.878068151448e-01 9.286793815162e-01 8.978222813534e-01 8.028341636830e-01 6.731089128525e-01 5.662339603790e-01 5.544457295813e-01 6.453278469995e-01 7.696413224615e-01 8.647682306569e-01 8.972569553955e-01 8.557301147255e-01 7.471031007453e-01 5.981791939429e-01 4.657515332023e-01 4.377996840375e-01 5.321835059822e-01 6.624360432026e-01 7.605879877356e-01 7.968457004719e-01 7.537597870133e-01 6.557507105974e-01 5.339309281397e-01 4.341074779005e-01 4.127564207524e-01 4.786890797362e-01 5.751540600195e-01 6.519120368579e-01 6.823438845469e-01 6.374920293954e-01 5.346806957701e-01 3.986626258443e-01 2.936027815954e-01 3.183080101729e-01 4.399574313205e-01 5.600625141326e-01 6.321002945257e-01 6.396373047968e-01 5.867060614015e-01 4.827154295214e-01 3.778018106649e-01 3.410132450737e-01 4.106316624533e-01 5.281863325417e-01 6.321802342245e-01 6.905500617101e-01 6.888120229957e-01 6.245402101001e-01 5.062929615125e-01 3.568784673336e-01 2.357485866785e-01 2.693213256256e-01 4.119584104575e-01 5.412342159847e-01 6.177011901396e-01 6.264686197080e-01 5.661420234061e-01 4.479266402764e-01 3.009008288151e-01 2.056422310541e-01 2.770525820526e-01 4.166918518094e-01 5.308225976161e-01 5.873211190638e-01 5.745325456524e-01 4.941582136117e-01 3.619824098980e-01 2.225807769843e-01 2.102438353321e-01 3.496798189674e-01 4.993667188007e-01 6.048440698184e-01 6.450432633163e-01 6.135347704364e-01 5.172167698849e-01 3.804485647793e-01 2.668279545191e-01 2.935303527493e-01 4.300692303910e-01 5.660903255149e-01 6.526807273162e-01 6.697538559276e-01 6.133737280479e-01 4.953405506565e-01 3.520548802818e-01 2.799135309154e-01 3.739485653045e-01 5.361121467580e-01 6.755005667608e-01 7.539107267686e-01 7.552280448845e-01 6.790360640539e-01 5.420023431294e-01 3.896138291669e-01 3.300275930904e-01 4.391829990272e-01 6.087985498627e-01 7.501362929293e-01 8.249047273297e-01 8.177520240984e-01 7.300941270054e-01 5.815068098798e-01 4.220394367264e-01 3.688776502710e-01 4.878303818265e-01 6.542943980708e-01 7.933376929778e-01 8.699883197255e-01 8.685836337930e-01 7.883018788456e-01 6.434618091342e-01 4.713740900647e-01 3.619581137264e-01 4.285463451184e-01 6.012626215657e-01 7.688855250135e-01 8.811484118118e-01 9.188604247955e-01 8.454679639524e-01 6.925553017717e-01 5.026376898664e-01 3.909206916873e-01 4.900579075429e-01 6.951919100646e-01 8.793760137724e-01 9.884435591396e-01 1.002842192316e+00 9.123893677925e-01 7.597296547652e-01 5.869853394400e-01 4.878814316169e-01 5.585811186954e-01 7.288425529803e-01 8.885451921169e-01 9.806323670648e-01 9.820323945961e-01 8.929233545090e-01 7.367490435953e-01 5.706004737437e-01 5.016000555948e-01 5.967764022906e-01 7.661190814910e-01 9.111846563854e-01 9.834277880079e-01 9.653422197038e-01 8.626631451142e-01 7.063050707553e-01 5.645052263908e-01 5.416455526312e-01 6.600816799496e-01 8.217305209526e-01 9.453882094353e-01 9.919900578450e-01 9.502976925220e-01 8.325810564414e-01 6.789269443102e-01 5.690909344101e-01 5.933887327559e-01 7.314183094263e-01 8.957063582095e-01 1.011319842226e+00 1.054543226902e+00 1.022055888319e+00 8.841070033277e-01 7.028492747206e-01 5.650795235054e-01 5.868541570304e-01 7.480023621772e-01 9.286669611473e-01 1.055166224963e+00 1.073149563240e+00 9.932748989685e-01 8.449262357787e-01 6.625465644020e-01 5.307325140643e-01 5.704888712782e-01 7.312812733023e-01 9.007401431647e-01 1.011797758993e+00 1.034479506642e+00 9.633493968139e-01 8.160087050911e-01 6.404865456402e-01 5.337748145376e-01 5.927701888756e-01 7.611249181218e-01 9.282159007264e-01 1.032548535796e+00 1.048544313429e+00 9.750231404217e-01 8.393432764229e-01 6.868066840019e-01 5.973399950221e-01 6.389507203613e-01 7.727916551621e-01 9.120260463221e-01 9.999833812638e-01 1.010354423402e+00 9.387009921823e-01 8.003983556020e-01 6.352384974498e-01 5.200195637059e-01 5.404571389178e-01 6.680550149897e-01 8.047101379019e-01 9.092193483090e-01 9.454499384935e-01 8.792603557037e-01 7.402468233239e-01 5.600343744678e-01 4.152597789568e-01 4.286747955579e-01 5.795195971358e-01 7.427596548189e-01 8.518251809567e-01 8.792938372521e-01 8.253190222768e-01 6.984767186120e-01 5.433182907869e-01 4.269332121742e-01 4.480970818109e-01 5.889532517754e-01 7.497581872336e-01 8.707976795225e-01 9.242958359775e-01 9.003119274157e-01 8.031878048933e-01 6.528602615027e-01 4.936877777300e-01 4.143629765614e-01 4.879262218317e-01 6.431361324372e-01 7.903478992892e-01 8.853690529479e-01 9.090827895647e-01 8.579782047344e-01 7.423671886851e-01 5.892004724288e-01 4.534351347553e-01 4.237686574317e-01 5.220214884918e-01 6.614765650655e-01 7.733331351082e-01 8.246495773188e-01 8.022002988589e-01 7.065331195534e-01 5.512933075520e-01 3.702780622383e-01 2.601597819801e-01 3.635366382071e-01 5.526868461813e-01 7.174584046389e-01 8.257965953109e-01 8.616898280285e-01 8.195897492438e-01 7.034172014054e-01 5.272584350484e-01 3.223778181014e-01 2.003801169838e-01 3.364013208974e-01 5.455770897841e-01 7.248959689174e-01 8.432694765178e-01 8.854948815379e-01 8.462717062561e-01 7.296017594572e-01 5.491914675170e-01 3.331242158665e-01 1.782248850308e-01 3.036439058954e-01 5.160368665596e-01 6.956007563805e-01 8.111336200641e-01 8.479551697970e-01 8.017508772180e-01 6.784185358511e-01 4.959172284577e-01 2.977765751905e-01 2.367490088796e-01 4.082894142667e-01 6.178100315437e-01 7.866659699191e-01 8.858972616333e-01 9.014229154560e-01 8.301811726668e-01 6.803527916599e-01 4.747625521790e-01 2.766563219245e-01 2.901128136209e-01 5.057238563371e-01 7.301887550633e-01 9.019688074257e-01 9.943668357237e-01 9.941901605322e-01 8.995305045761e-01 7.201066467235e-01 4.803203343100e-01 2.505747797346e-01 2.981639133225e-01 5.563303902389e-01 8.055858422789e-01 9.914987515111e-01 1.089222506534e+00 1.087047852385e+00 9.855675240257e-01 7.992632410752e-01 5.637983229673e-01 3.761195521025e-01 4.353701315034e-01 6.755167939524e-01 9.220955717861e-01 1.107977350233e+00 1.202926383186e+00 1.193509524482e+00 1.080136860751e+00 8.777008109039e-01 6.211760610234e-01 3.999129605941e-01 4.227922394419e-01 6.587731939884e-01 9.083411359390e-01 1.094407156628e+00 1.184708297253e+00 1.165451397545e+00 1.037054369253e+00 8.138195682772e-01 5.278142256121e-01 2.736300233726e-01 3.650764207135e-01 6.592144626018e-01 9.297414090952e-01 1.121235987702e+00 1.208297559120e+00 1.180228874569e+00 1.039828072528e+00 8.042026379794e-01 5.114364311836e-01 2.857701335752e-01 4.309537337545e-01 7.371901201929e-01 1.012801764733e+00 1.205511585052e+00 1.290192985161e+00 1.256372510045e+00 1.106919022219e+00 8.579230170208e-01 5.412022124165e-01 2.449811828922e-01 3.483190656087e-01 6.702049695085e-01 9.568154342538e-01 1.158114140706e+00 1.250858184150e+00 1.225749112713e+00 1.086406905861e+00 8.492461501571e-01 5.453651104555e-01 2.525249216401e-01 3.149785855702e-01 6.151174145910e-01 8.852145504140e-01 1.073463039470e+00 1.157817383372e+00 1.130463593311e+00 9.966317372463e-01 7.751077527332e-01 5.039308439236e-01 2.909369334128e-01 3.902579530647e-01 6.496948833399e-01 8.834754085801e-01 1.039886413739e+00 1.097105889088e+00 1.048208124720e+00 8.991466172865e-01 6.689282402501e-01 3.967471216143e-01 2.267729004349e-01 4.127499232353e-01 6.839343416001e-01 9.104659333220e-01 1.056424752779e+00 1.105064058089e+00 1.052223628385e+00 9.056307886817e-01 6.855675260488e-01 4.322765184426e-01 2.668876028490e-01 3.957997142426e-01 6.319793677077e-01 8.353713649470e-01 9.662102911801e-01 1.008572746691e+00 9.600046555014e-01 8.303354380947e-01 6.434583192858e-01 4.481865775510e-01 3.554716744273e-01 4.576835242629e-01 6.379148495972e-01 7.956042881134e-01 8.916016626289e-01 9.110892605804e-01 8.539190549623e-01 7.335267427724e-01 5.808046770513e-01 4.572747545399e-01 4.519112850119e-01 5.684465243413e-01 7.191908721677e-01 8.423998399298e-01 9.090398206119e-01 9.084605491893e-01 8.436137395315e-01 7.309543826085e-01 6.039467869818e-01 5.182184892568e-01 5.287707765661e-01 6.230837531391e-01 7.394119768596e-01 8.304284737712e-01 8.718503199455e-01 8.556279480326e-01 7.867328735964e-01 6.830689098860e-01 5.778549878616e-01 5.187194825901e-01 5.393463452447e-01 6.188213820173e-01 7.083093847732e-01 7.714841748550e-01 7.899999842259e-01 7.595075439543e-01 6.876336427975e-01 5.942531090158e-01 5.126412932852e-01 4.820946492948e-01 5.160717646083e-01 5.849753027102e-01 6.492370398704e-01 6.830173574721e-01 6.754911297538e-01 6.287273178462e-01 5.577939818631e-01 4.923912186084e-01 4.715000446052e-01 5.137100297708e-01 5.953493826827e-01 6.782277870128e-01 7.342265405551e-01 7.481367133599e-01 7.161639854492e-01 6.458676079161e-01 5.585771428129e-01 4.930249208176e-01 4.941201047912e-01 5.689098360137e-01 6.785504988164e-01 7.815054908703e-01 8.509447473081e-01 8.727081176808e-01 8.428997133833e-01 7.673574185359e-01 6.628839476393e-01 5.605485096220e-01 5.058268631990e-01 5.315633851498e-01 6.180178525953e-01 7.183109331903e-01 7.968360770170e-01 8.339205818357e-01 8.219130144509e-01 7.630482125839e-01 6.693511596713e-01 5.645022731786e-01 4.862687558825e-01 4.745235150317e-01 5.310796739550e-01 6.160913259895e-01 6.900404670346e-01 7.291725540849e-01 7.225753347412e-01 6.692845710312e-01 5.775670362622e-01 4.669152162485e-01 3.743862614239e-01 3.530846963776e-01 4.158677961308e-01 5.128018663924e-01 5.980230284918e-01 6.469840819602e-01 6.483616804856e-01 5.997466362644e-01 5.063959481171e-01 3.822194230812e-01 2.579822297854e-01 2.100658382499e-01 2.897948525190e-01 4.106128811095e-01 5.144461235521e-01 5.793686976764e-01 5.964033515925e-01 5.645775380482e-01 4.904144731972e-01 3.895296391784e-01 2.932484968784e-01 2.578860996667e-01 3.119122407008e-01 4.025321621074e-01 4.807126252225e-01 5.232305005764e-01 5.206241161065e-01 4.726897898614e-01 3.883374660547e-01 2.902395539315e-01 2.302475485423e-01 2.685349673172e-01 3.680020018221e-01 4.665281376002e-01 5.332188367996e-01 5.533082466270e-01 5.212820131184e-01 4.397349722042e-01 3.212429510881e-01 2.021834368529e-01 1.935731354851e-01 3.194851939992e-01 4.655769902415e-01 5.851604062255e-01 6.583163145313e-01 6.749329711495e-01 6.328651296368e-01 5.385864029512e-01 4.105278873180e-01 2.929981819339e-01 2.789365341425e-01 3.888400813711e-01 5.293190013269e-01 6.446773718211e-01 7.099587801123e-01 7.134484183868e-01 6.527417573349e-01 5.342638197782e-01 3.751595619828e-01 2.194636043713e-01 2.099028558758e-01 3.607504980976e-01 5.218056269289e-01 6.432496048320e-01 7.055603624845e-01 7.003353393690e-01 6.281381219109e-01 4.988711185406e-01 3.356266501962e-01 2.038774866241e-01 2.546566398089e-01 4.159254658586e-01 5.668470121188e-01 6.694429079720e-01 7.074329937600e-01 6.754374816752e-01 5.781807195036e-01 4.328653074917e-01 2.836069389839e-01 2.519079034922e-01 3.869192640133e-01 5.557449629113e-01 6.916342188529e-01 7.674080075406e-01 7.705447121763e-01 6.996536281882e-01 5.655649053297e-01 3.989078963381e-01 2.871985487912e-01 3.664368095667e-01 5.547642240984e-01 7.383507650015e-01 8.711465550556e-01 9.307188463692e-01 9.074615774433e-01 8.035681560599e-01 6.350842754805e-01 4.424973909520e-01 3.354389187133e-01 4.428680429533e-01 6.507150646291e-01 8.438977083366e-01 9.757137177931e-01 1.023720273311e+00 9.793410331512e-01 8.464534088878e-01 6.427865907786e-01 4.105946818694e-01 2.853821289519e-01 4.355535541900e-01 6.737568300558e-01 8.783027848029e-01 1.007932291079e+00 1.043210453247e+00 9.782298220465e-01 8.199796919696e-01 5.905499225490e-01 3.454312419305e-01 2.879958359128e-01 5.129890460446e-01 7.724413040073e-01 9.780528004192e-01 1.096399148236e+00 1.111317976941e+00 1.020216178954e+00 8.348588985224e-01 5.867932892391e-01 3.635355630820e-01 3.977553896954e-01 6.538602900705e-01 9.205421095583e-01 1.123039593182e+00 1.228451749005e+00 1.221277537603e+00 1.100447492961e+00 8.799679999899e-01 5.947623689780e-01 3.475089132515e-01 4.228315878910e-01 7.213814601873e-01 1.013456907151e+00 1.229848908775e+00 1.339133393732e+00 1.326702694267e+00 1.192549272758e+00 9.516864583158e-01 6.387501766975e-01 3.501582850379e-01 4.061279951489e-01 7.257948425294e-01 1.038106660019e+00 1.270116492667e+00 1.390018727922e+00 1.383133539309e+00 1.249406526219e+00 1.003204830676e+00 6.752630366158e-01 3.386006988424e-01 3.288020319832e-01 6.598232584408e-01 9.846686577133e-01 1.227418388506e+00 1.357370806967e+00 1.360406875211e+00 1.236591699887e+00 9.997535328623e-01 6.781984473469e-01 3.305378380059e-01 2.676517674629e-01 5.925353255350e-01 9.121487433061e-01 1.151179981725e+00 1.281094096393e+00 1.289214050420e+00 1.176792647633e+00 9.591103389612e-01 6.679753773175e-01 3.757307232263e-01 3.357585013199e-01 5.994931280283e-01 8.794768657977e-01 1.088677983663e+00 1.195791846649e+00 1.188263729701e+00 1.068045467181e+00 8.515289816901e-01 5.741156371355e-01 3.305762351765e-01 3.863846305656e-01 6.576262198658e-01 9.202450485230e-01 1.109035906750e+00 1.196722431277e+00 1.172352390315e+00 1.038548063773e+00 8.113991161097e-01 5.248100492785e-01 2.783167327396e-01 3.770787600763e-01 6.695991696164e-01 9.404262678527e-01 1.136136938851e+00 1.232857714456e+00 1.220796262693e+00 1.102527888861e+00 8.928485774969e-01 6.210001142632e-01 3.522190502780e-01 3.103439493191e-01 5.464015233049e-01 8.023197020055e-01 9.981977888489e-01 1.106436768023e+00 1.116181821782e+00 1.028963380712e+00 8.581647620379e-01 6.309824137604e-01 4.035922784526e-01 3.252716975520e-01 4.821166786224e-01 6.928768802393e-01 8.627229933307e-01 9.590281773145e-01 9.693123243840e-01 8.937823415981e-01 7.442226257684e-01 5.465068760734e-01 3.583710787133e-01 3.219155406209e-01 4.780372487757e-01 6.716715988343e-01 8.271769004975e-01 9.157686741792e-01 9.254280836100e-01 8.553615188599e-01 7.151000809842e-01 5.266279655981e-01 3.397093366265e-01 2.901875715899e-01 4.408799925284e-01 6.368346538540e-01 8.011396290823e-01 9.051845552486e-01 9.361632544094e-01 8.913984416771e-01 7.774606077396e-01 6.111593878905e-01 4.264053842362e-01 3.059170011841e-01 3.678816369504e-01 5.363991114617e-01 7.026068858334e-01 8.241567159897e-01 8.831323596244e-01 8.732121367859e-01 7.971049444637e-01 6.663508643538e-01 5.036250678658e-01 3.544513548698e-01 3.104761279780e-01 4.071826247017e-01 5.469315725067e-01 6.643203278636e-01 7.332963099691e-01 7.442807431573e-01 6.980843352942e-01 6.051738329276e-01 4.878292810328e-01 3.872490914570e-01 3.629092139553e-01 4.291598290630e-01 5.296764434959e-01 6.146159891026e-01 6.588183819854e-01 6.525641214307e-01 5.975543146698e-01 5.073174910525e-01 4.122519191978e-01 3.660120005837e-01 4.101168177397e-01 5.126880879873e-01 6.186098884797e-01 6.931596033124e-01 7.181669158719e-01 6.864734532422e-01 6.003904121376e-01 4.726971938162e-01 3.343136511326e-01 2.620535320317e-01 3.348036578436e-01 4.766255299808e-01 6.094724843996e-01 7.006334707639e-01 7.351068758082e-01 7.078787376308e-01 6.225538065397e-01 4.919168762255e-01 3.429898849850e-01 2.418676784802e-01 2.871412127463e-01 4.184952323631e-01 5.445631066441e-01 6.304442199774e-01 6.627564983743e-01 6.393072855415e-01 5.677858182709e-01 4.673444706358e-01 3.742508074597e-01 3.427441641123e-01 3.944169898189e-01 4.827680622968e-01 5.593359568645e-01 5.992356522536e-01 5.945293471645e-01 5.510327119637e-01 4.896049638247e-01 4.476920570402e-01 4.635372063039e-01 5.365253949647e-01 6.292053493909e-01 7.041968157514e-01 7.372738018972e-01 7.167886591299e-01 6.433334659641e-01 5.324691071897e-01 4.246863756020e-01 3.955598772533e-01 4.851840065441e-01 6.321595661878e-01 7.710029899895e-01 8.648154542635e-01 8.940360981911e-01 8.513820721492e-01 7.414289528612e-01 5.835717334205e-01 4.249043768372e-01 3.694162968504e-01 4.805198579060e-01 6.566500588631e-01 8.128301097738e-01 9.101298510416e-01 9.303004294400e-01 8.687735974859e-01 7.344158352181e-01 5.542146924236e-01 3.953253565628e-01 3.936152102953e-01 5.584876683131e-01 7.554409708284e-01 9.111791393219e-01 9.925721506226e-01 9.846622027314e-01 8.865141285554e-01 7.124630318215e-01 5.016848248691e-01 3.638099186840e-01 4.619624415623e-01 6.921856395534e-01 9.145772727703e-01 1.072019269672e+00 1.136559314398e+00 1.095933595621e+00 9.519599035168e-01 7.223292734218e-01 4.539217255732e-01 3.157758408117e-01 5.176839146540e-01 8.187210395662e-01 1.081947900202e+00 1.259522164247e+00 1.326045414093e+00 1.270640672564e+00 1.096540772176e+00 8.223959066573e-01 4.920082478579e-01 2.815871242510e-01 5.207573868273e-01 8.768180765454e-01 1.185371375486e+00 1.398102217475e+00 1.489197105488e+00 1.447784804354e+00 1.277777661598e+00 9.989553346014e-01 6.535095567808e-01 3.645921637773e-01 4.745336805401e-01 8.176542968612e-01 1.138252498730e+00 1.367438452844e+00 1.474959708330e+00 1.448870456045e+00 1.293494164141e+00 1.030461887879e+00 7.062904789541e-01 4.431378329710e-01 5.136040012975e-01 8.160901518256e-01 1.112612228031e+00 1.322617518805e+00 1.412544191676e+00 1.369819434079e+00 1.199201060575e+00 9.236317208280e-01 5.953034205461e-01 3.792134680175e-01 5.591217108062e-01 8.970067293041e-01 1.198562849162e+00 1.402905201548e+00 1.481490497185e+00 1.423824960073e+00 1.235735698334e+00 9.401963607408e-01 5.866954690913e-01 3.408837905844e-01 5.391442823930e-01 8.975232968615e-01 1.212076282865e+00 1.425753976058e+00 1.511714391877e+00 1.460415897933e+00 1.278321288902e+00 9.887285897552e-01 6.398594630765e-01 3.744701638527e-01 5.156407009439e-01 8.558636850477e-01 1.165480644760e+00 1.379816851325e+00 1.470637701147e+00 1.427973637787e+00 1.257721499221e+00 9.818863190090e-01 6.447606644319e-01 3.685968306334e-01 4.676442467885e-01 7.874881574572e-01 1.085166513798e+00 1.293776091173e+00 1.385731791640e+00 1.351622950188e+00 1.197449262994e+00 9.447021274365e-01 6.360110597019e-01 3.802155798456e-01 4.409211769788e-01 7.175731521075e-01 9.822897523202e-01 1.165607397326e+00 1.240519318401e+00 1.198771384345e+00 1.047569334212e+00 8.106785271724e-01 5.394269536879e-01 3.762731910485e-01 5.143937790861e-01 7.796513200822e-01 1.016355202312e+00 1.170572480387e+00 1.218642991474e+00 1.153331967769e+00 9.815904707173e-01 7.250202195149e-01 4.304865125739e-01 2.731645959848e-01 4.884495531710e-01 7.862210370553e-01 1.035719647335e+00 1.197222805209e+00 1.251432122779e+00 1.192325424130e+00 1.026049612010e+00 7.704176607990e-01 4.567969188661e-01 1.797724905757e-01 3.457154911015e-01 6.539525549861e-01 9.135071929075e-01 1.088626277986e+00 1.161721213333e+00 1.126959040397e+00 9.896725663496e-01 7.659551062329e-01 4.834163103220e-01 2.050189776625e-01 2.621035100486e-01 5.361826791055e-01 7.759031611434e-01 9.404604265780e-01 1.012291468874e+00 9.854786687966e-01 8.648291782048e-01 6.655635559519e-01 4.151522773042e-01 1.866417417240e-01 2.731091602701e-01 5.155637424896e-01 7.243178840387e-01 8.621329743646e-01 9.124281830869e-01 8.697313664132e-01 7.387048881089e-01 5.338470524468e-01 2.819412556700e-01 1.162672427804e-01 3.429093261701e-01 5.968789626583e-01 8.009757759147e-01 9.309015659349e-01 9.728138026254e-01 9.222990982876e-01 7.845172274381e-01 5.743838261694e-01 3.201492433432e-01 1.427901837449e-01 3.416392274933e-01 5.986032846749e-01 8.114648125502e-01 9.536429508758e-01 1.011252272408e+00 9.803234539397e-01 8.670557269484e-01 6.888879497872e-01 4.801808792126e-01 3.226690774370e-01 3.629455204493e-01 5.387276890132e-01 7.126844826282e-01 8.331455942446e-01 8.804063803090e-01 8.498239368203e-01 7.492330514009e-01 6.006448756665e-01 4.494137515937e-01 3.822232275582e-01 4.574778702440e-01 5.974155300715e-01 7.203343329988e-01 7.872182912191e-01 7.815081089785e-01 7.010413693040e-01 5.572155214340e-01 3.821270291782e-01 2.702659492867e-01 3.620194221415e-01 5.528608709015e-01 7.295110604556e-01 8.489236302304e-01 8.901963139843e-01 8.448383824483e-01 7.157178273928e-01 5.185696107843e-01 2.959165927206e-01 2.313969890671e-01 4.447680899985e-01 6.938635701038e-01 8.985907097903e-01 1.027972766480e+00 1.065005089465e+00 1.003895123377e+00 8.506672555257e-01 6.254999500490e-01 3.782642893559e-01 2.888932071668e-01 4.969402781869e-01 7.633019509375e-01 9.855461030620e-01 1.126847595648e+00 1.168595814893e+00 1.105033395233e+00 9.429389102864e-01 7.029990633755e-01 4.303693050818e-01 2.796852967142e-01 4.596654857410e-01 7.275557491335e-01 9.514620731965e-01 1.090673189260e+00 1.126494070853e+00 1.054251984295e+00 8.826275672039e-01 6.354468989426e-01 3.678975315218e-01 2.847467219008e-01 5.124861117894e-01 7.787176353982e-01 9.859806852132e-01 1.099660185006e+00 1.103471045646e+00 9.949331413719e-01 7.849309596411e-01 4.997847923059e-01 2.162839128151e-01 3.194573404909e-01 6.396421402938e-01 9.271135315285e-01 1.132763090632e+00 1.230709183280e+00 1.208241092213e+00 1.065686117331e+00 8.166631055271e-01 4.899194820376e-01 1.766554231381e-01 3.699345813304e-01 7.303210950110e-01 1.040828935195e+00 1.259457819819e+00 1.361960073907e+00 1.337283401372e+00 1.188168573698e+00 9.321025659056e-01 6.062442740216e-01 3.173760159688e-01 4.144109181582e-01 7.444619578597e-01 1.049753104978e+00 1.266920890815e+00 1.367824352130e+00 1.341088778813e+00 1.190368187367e+00 9.347440930075e-01 6.136133222932e-01 3.347977152808e-01 4.168775218586e-01 7.252593186733e-01 1.009700668950e+00 1.204750182406e+00 1.283017593975e+00 1.234802079481e+00 1.065785606320e+00 7.974384044039e-01 4.749868569125e-01 2.644679199603e-01 4.812876440276e-01 8.037293562288e-01 1.070795926519e+00 1.237798581754e+00 1.283487852511e+00 1.202485359454e+00 1.005214752913e+00 7.210911337340e-01 4.234829405603e-01 3.699567884204e-01 6.511338425760e-01 9.699188649472e-01 1.222216952006e+00 1.368173653832e+00 1.389049990679e+00 1.282688901932e+00 1.064206602521e+00 7.718363622200e-01 5.012580438746e-01 4.922573202459e-01 7.627722768130e-01 1.070515866566e+00 1.312068215086e+00 1.445030449693e+00 1.450652172639e+00 1.327947165486e+00 1.093683056669e+00 7.879191833167e-01 5.085939586460e-01 4.979183729991e-01 7.682090401400e-01 1.072250134225e+00 1.306402484921e+00 1.429100126494e+00 1.422705519807e+00 1.287252046137e+00 1.039884437032e+00 7.196349636311e-01 4.264365434210e-01 4.467601320932e-01 7.482500967100e-01 1.057784883169e+00 1.287193401262e+00 1.401325895367e+00 1.385912270500e+00 1.243492332618e+00 9.939450380460e-01 6.815678855236e-01 4.251595271730e-01 4.976260704754e-01 7.998361703939e-01 1.097995622433e+00 1.314075662791e+00 1.415184783410e+00 1.388560849099e+00 1.238111717330e+00 9.850457005415e-01 6.759624291301e-01 4.350126649099e-01 5.180685627955e-01 8.137380701511e-01 1.103793516545e+00 1.312981560478e+00 1.409513969268e+00 1.381392827024e+00 1.232740346521e+00 9.839418967121e-01 6.776466534511e-01 4.216898117482e-01 4.678465418438e-01 7.437352605581e-01 1.020360973420e+00 1.220054754248e+00 1.311984648390e+00 1.285006896308e+00 1.143367906764e+00 9.063181274893e-01 6.128116365320e-01 3.615955375053e-01 4.078993777893e-01 6.723555100023e-01 9.287354946240e-01 1.108471344249e+00 1.184836948658e+00 1.148758651705e+00 1.005227437697e+00 7.728014681627e-01 4.879730562053e-01 2.578731632783e-01 3.737066620547e-01 6.469336279099e-01 8.861616866799e-01 1.044598772497e+00 1.102380163827e+00 1.053989829512e+00 9.069129888128e-01 6.827407334969e-01 4.274860770899e-01 2.870359191068e-01 4.490707559216e-01 7.003692435641e-01 9.127605913686e-01 1.046050446903e+00 1.082712711899e+00 1.019234791270e+00 8.653944626971e-01 6.469380024374e-01 4.229442096137e-01 3.534142676940e-01 5.277241321533e-01 7.618457739187e-01 9.558866012442e-01 1.072118062558e+00 1.093831858772e+00 1.018130685898e+00 8.550295898399e-01 6.297769495200e-01 4.002357700702e-01 3.321023383300e-01 5.131692344364e-01 7.469876585105e-01 9.376731809085e-01 1.050130450070e+00 1.068889892250e+00 9.914062888551e-01 8.269058177664e-01 5.972394028201e-01 3.484244891904e-01 2.450032970886e-01 4.316605812303e-01 6.645943869136e-01 8.479869669246e-01 9.515937829874e-01 9.623936111651e-01 8.793213738433e-01 7.126458207237e-01 4.855638062234e-01 2.542498624645e-01 2.479129390672e-01 4.752393351217e-01 7.001423021273e-01 8.640218110456e-01 9.432438813448e-01 9.273393666963e-01 8.172334995237e-01 6.258627256109e-01 3.841875030504e-01 2.098204449662e-01 3.714022772554e-01 6.404737696952e-01 8.776348094299e-01 1.043500766561e+00 1.116925902450e+00 1.088366683325e+00 9.598297650693e-01 7.460541708536e-01 4.812243372799e-01 2.770793828538e-01 4.026855676995e-01 6.846629908521e-01 9.452260050801e-01 1.133896361083e+00 1.226060960253e+00 1.210525385428e+00 1.088382493950e+00 8.735001376443e-01 5.961273351988e-01 3.341613732089e-01 3.476997298136e-01 6.143060313107e-01 8.845935286109e-01 1.087085111371e+00 1.192913520453e+00 1.189359161743e+00 1.077054368181e+00 8.702797344773e-01 6.013106626552e-01 3.538927205862e-01 3.739233771609e-01 6.324537445495e-01 8.973897431740e-01 1.094818968670e+00 1.194586968729e+00 1.183876174250e+00 1.064210482256e+00 8.524046135252e-01 5.881121931241e-01 3.808382572522e-01 4.584562586499e-01 7.238108978246e-01 9.850680609717e-01 1.174390050442e+00 1.261653900296e+00 1.234553358066e+00 1.096281802821e+00 8.676439447468e-01 5.996127020317e-01 4.345185421737e-01 5.707968252491e-01 8.592988227728e-01 1.134087846779e+00 1.331097142723e+00 1.419845610769e+00 1.388055115889e+00 1.239844296697e+00 9.980046512226e-01 7.159087776998e-01 5.276604525838e-01 6.278025871876e-01 9.104811230219e-01 1.196134272850e+00 1.407724412596e+00 1.510040988805e+00 1.489036933145e+00 1.348304572206e+00 1.110331624775e+00 8.252780935288e-01 6.060485193161e-01 6.355372266408e-01 8.767629221492e-01 1.146262303236e+00 1.350384792836e+00 1.448080311809e+00 1.423528823356e+00 1.280183287317e+00 1.041642727488e+00 7.620477676764e-01 5.681006612565e-01 6.416820687914e-01 9.015040294593e-01 1.169632738082e+00 1.363418337180e+00 1.445977527508e+00 1.403665369412e+00 1.241828338767e+00 9.866521143833e-01 6.993552357669e-01 5.328279861035e-01 6.679932744961e-01 9.601671514644e-01 1.238563487553e+00 1.431904244944e+00 1.507744243279e+00 1.455033399048e+00 1.281495053386e+00 1.016318404505e+00 7.256715379287e-01 5.674979779943e-01 7.084053176627e-01 9.997157274224e-01 1.274409366177e+00 1.460962484010e+00 1.526941161951e+00 1.461956956750e+00 1.274816963210e+00 9.963758723080e-01 6.971722768519e-01 5.512065933705e-01 7.211650117831e-01 1.026710490534e+00 1.304108941838e+00 1.486080056756e+00 1.541784909759e+00 1.461370701030e+00 1.253250135036e+00 9.458766607523e-01 6.042305834840e-01 4.304087394895e-01 6.526874716530e-01 9.987352189374e-01 1.297185854258e+00 1.490028003185e+00 1.550487481299e+00 1.470767126197e+00 1.260739940728e+00 9.503973411525e-01 6.081180765703e-01 4.451817322343e-01 6.791761449022e-01 1.033200445254e+00 1.339772509767e+00 1.541206377188e+00 1.610915104727e+00 1.541489234364e+00 1.343647288249e+00 1.049190546319e+00 7.275378160035e-01 5.529515448648e-01 7.158433025921e-01 1.033906895649e+00 1.328060871560e+00 1.527916564661e+00 1.602218431074e+00 1.541090212460e+00 1.352777712019e+00 1.064519956394e+00 7.330746249790e-01 5.018122892797e-01 6.037974167500e-01 9.012396865987e-01 1.186128831815e+00 1.381927472475e+00 1.456747645114e+00 1.399955954707e+00 1.217538868065e+00 9.311889964025e-01 5.826893159154e-01 2.944957765082e-01 4.328489344931e-01 7.644171193180e-01 1.053469642066e+00 1.245692284524e+00 1.317547270882e+00 1.261579346827e+00 1.084574866557e+00 8.069637449314e-01 4.659716315018e-01 1.923193512243e-01 4.171557712770e-01 7.546452927097e-01 1.033123029686e+00 1.214703388640e+00 1.280496584969e+00 1.225220419591e+00 1.056953611656e+00 7.976908194106e-01 4.902613865369e-01 2.725381219170e-01 4.385593638027e-01 7.347237682588e-01 9.882767504255e-01 1.154539557159e+00 1.214037177979e+00 1.161862526606e+00 1.006396018366e+00 7.698192879201e-01 4.956454652528e-01 3.070555927312e-01 4.259223597309e-01 6.761088801359e-01 8.950913196988e-01 1.035313512710e+00 1.077628442844e+00 1.017735987109e+00 8.639412150087e-01 6.372243721515e-01 3.790652480835e-01 2.314093285151e-01 3.996858327270e-01 6.396664532107e-01 8.335218869922e-01 9.481884566679e-01 9.697959280399e-01 8.968026184332e-01 7.389093741650e-01 5.176231381277e-01 2.782083020757e-01 2.109534319786e-01 4.191342936450e-01 6.426503578504e-01 8.116475606094e-01 9.027835055680e-01 9.066263838212e-01 8.248201059377e-01 6.701177874813e-01 4.693721006494e-01 2.862037385452e-01 2.877741087242e-01 4.636781962990e-01 6.470491593153e-01 7.797125506740e-01 8.404075268332e-01 8.227979671992e-01 7.327588261886e-01 5.898650540626e-01 4.361278151874e-01 3.588257554580e-01 4.321758816301e-01 5.802852511154e-01 7.159561150268e-01 7.987224291047e-01 8.113559680782e-01 7.510035558173e-01 6.282098182187e-01 4.719435430375e-01 3.515327485028e-01 3.790429619157e-01 5.297520689142e-01 6.950565203723e-01 8.190786035753e-01 8.760034560188e-01 8.549992619238e-01 7.570178810117e-01 5.951105704875e-01 4.008853690423e-01 2.657160968683e-01 3.488154642924e-01 5.439632850663e-01 7.251654331757e-01 8.492029608801e-01 8.967714357248e-01 8.611889352926e-01 7.470319664635e-01 5.715926041031e-01 3.750797054894e-01 2.749341179384e-01 3.987216654294e-01 5.989403051572e-01 7.715966015051e-01 8.795635750503e-01 9.061244679984e-01 8.472676281935e-01 7.113826353196e-01 5.231985074950e-01 3.467195014262e-01 3.404066385444e-01 5.221542830305e-01 7.329875435207e-01 9.003988212308e-01 9.932796153699e-01 9.968414949473e-01 9.086444831084e-01 7.387772534653e-01 5.141750845467e-01 3.103864531620e-01 3.406798410507e-01 5.715779798230e-01 8.103707864810e-01 9.927201652574e-01 1.090503514215e+00 1.090304895550e+00 9.909755905316e-01 8.041125171832e-01 5.583513526851e-01 3.313592376138e-01 3.534390234480e-01 5.997078802740e-01 8.556073911815e-01 1.051442005424e+00 1.157614694238e+00 1.160192386360e+00 1.058032151813e+00 8.630956424664e-01 6.041023741866e-01 3.551746587323e-01 3.515305877768e-01 6.030353711968e-01 8.721939227238e-01 1.081015965573e+00 1.198162504458e+00 1.209221257907e+00 1.113251444247e+00 9.231841851704e-01 6.700131113191e-01 4.286110830383e-01 3.985025042017e-01 6.205076302629e-01 8.817004245880e-01 1.089654872561e+00 1.208080724141e+00 1.221013845488e+00 1.127421045464e+00 9.413913392940e-01 6.974476116908e-01 4.780214713001e-01 4.642845244073e-01 6.760635647190e-01 9.297712264821e-01 1.133350904846e+00 1.247865012868e+00 1.255912034000e+00 1.155381454274e+00 9.590773785952e-01 6.988266004971e-01 4.518297050930e-01 4.196695093951e-01 6.456076865391e-01 9.149275847498e-01 1.131154967655e+00 1.256004056327e+00 1.272167190881e+00 1.177172740204e+00 9.826619464108e-01 7.170044023954e-01 4.450227913107e-01 3.637313672635e-01 5.800928487635e-01 8.533768347046e-01 1.074640014373e+00 1.204826460196e+00 1.226545708313e+00 1.137007505549e+00 9.471854998347e-01 6.839766905921e-01 4.091377592147e-01 3.300279159963e-01 5.595454153550e-01 8.370892780474e-01 1.059833188679e+00 1.191381496114e+00 1.215085982206e+00 1.128174025872e+00 9.411281878872e-01 6.796113320600e-01 4.017620352198e-01 3.124351463624e-01 5.425849563663e-01 8.233126319565e-01 1.050954707944e+00 1.189802925491e+00 1.223302127326e+00 1.148258765734e+00 9.741089967331e-01 7.238779040147e-01 4.445149423034e-01 2.888781876289e-01 4.626681955836e-01 7.283675813212e-01 9.522469303183e-01 1.094681594954e+00 1.138639244780e+00 1.080610445129e+00 9.291695852378e-01 7.052433862293e-01 4.484157627912e-01 2.701615242034e-01 3.780376008190e-01 6.030813753426e-01 7.954738880255e-01 9.133624920506e-01 9.405152792949e-01 8.741352195359e-01 7.226236394773e-01 5.051105611561e-01 2.571598557255e-01 1.537110678336e-01 3.671322086192e-01 5.866663197923e-01 7.469254667647e-01 8.262882348398e-01 8.152853475252e-01 7.147368346582e-01 5.351885511365e-01 2.962161365424e-01 5.104745306829e-02 2.717393171241e-01 5.300582041650e-01 7.398517557728e-01 8.777614214985e-01 9.287533846100e-01 8.869480312225e-01 7.563480004862e-01 5.513474734555e-01 3.012956579020e-01 1.461537391429e-01 3.604133723907e-01 6.177129964925e-01 8.277824903832e-01 9.634420151299e-01 1.009848484181e+00 9.623710389501e-01 8.268363818378e-01 6.201677649565e-01 3.762347929920e-01 2.093343004342e-01 3.510765220282e-01 5.852642643822e-01 7.813563717190e-01 9.046693166628e-01 9.394910533029e-01 8.816348955390e-01 7.373858361681e-01 5.230845700237e-01 2.683647423017e-01 1.249950244740e-01 3.499150676569e-01 5.874110865639e-01 7.681372725468e-01 8.693558777362e-01 8.795330493675e-01 7.971881311540e-01 6.308531674380e-01 3.990959381641e-01 1.422325044481e-01 2.081339452122e-01 4.763320156082e-01 7.104629618683e-01 8.784235568714e-01 9.615055131991e-01 9.505730012212e-01 8.465708000771e-01 6.609378065124e-01 4.175604084916e-01 1.835201107992e-01 2.688690827879e-01 5.270445785250e-01 7.564911448042e-01 9.180113917411e-01 9.925620353317e-01 9.723608181981e-01 8.606950623381e-01 6.728483945095e-01 4.417904094653e-01 2.633276065940e-01 3.516031482480e-01 5.783911649458e-01 7.849314070349e-01 9.242947861378e-01 9.760955415208e-01 9.335902965971e-01 8.024195903632e-01 6.023420286703e-01 3.803501420266e-01 2.860964452600e-01 4.530042152986e-01 6.859447217513e-01 8.803755422079e-01 9.990706993121e-01 1.024459715385e+00 9.521308052220e-01 7.905863628788e-01 5.644399994416e-01 3.385820056924e-01 3.218623733405e-01 5.493348814176e-01 8.016997359435e-01 1.000647691648e+00 1.114174006929e+00 1.126613889294e+00 1.035098132233e+00 8.497042056212e-01 5.965089779293e-01 3.428370281341e-01 3.250919430669e-01 5.775966511760e-01 8.501421847136e-01 1.063560296630e+00 1.186239370287e+00 1.203068180927e+00 1.112163700876e+00 9.252463418202e-01 6.712564348325e-01 4.198852093826e-01 3.737357812562e-01 5.972788221440e-01 8.639545194964e-01 1.077558168768e+00 1.201253352670e+00 1.218288622575e+00 1.126272828909e+00 9.367856969242e-01 6.783930867496e-01 4.189263705879e-01 3.633079528207e-01 5.883974202630e-01 8.580456827067e-01 1.073756853625e+00 1.198721289163e+00 1.216290298146e+00 1.124074110935e+00 9.333409606690e-01 6.714511451064e-01 4.020942937987e-01 3.349137021328e-01 5.650291184666e-01 8.379576309020e-01 1.055312991538e+00 1.181784245536e+00 1.201618909328e+00 1.113141216220e+00 9.285504616563e-01 6.771240031975e-01 4.272824676285e-01 3.731008665572e-01 5.862042114577e-01 8.463374343336e-01 1.055358080067e+00 1.176541232632e+00 1.193944660559e+00 1.106365673292e+00 9.273423939792e-01 6.899053123315e-01 4.719439947477e-01 4.486341481686e-01 6.514713979254e-01 9.010846259111e-01 1.105052361043e+00 1.225113048416e+00 1.244572516983e+00 1.162071271638e+00 9.914575120769e-01 7.665411295643e-01 5.612387576223e-01 5.189890564875e-01 6.851565190987e-01 9.177295998805e-01 1.118348723586e+00 1.243090141291e+00 1.272449819719e+00 1.202910062307e+00 1.045485777038e+00 8.280243561178e-01 6.072233498385e-01 4.988776617633e-01 5.976417157134e-01 8.001068374111e-01 9.911466755686e-01 1.118518212420e+00 1.160260557403e+00 1.111916688702e+00 9.839506203832e-01 8.037431358076e-01 6.251691562456e-01 5.422510646965e-01 6.196668038462e-01 7.858455203733e-01 9.481704941970e-01 1.057593113743e+00 1.093002536449e+00 1.051296521993e+00 9.455759086990e-01 8.078455436234e-01 6.948125031592e-01 6.760867557368e-01 7.684371108664e-01 9.136519917937e-01 1.047778438313e+00 1.131279578826e+00 1.145333356336e+00 1.087590670123e+00 9.717619778049e-01 8.308461218226e-01 7.224301888271e-01 7.131977562453e-01 8.135857033367e-01 9.645803908890e-01 1.104113785738e+00 1.193469506578e+00 1.213568981450e+00 1.160813486380e+00 1.046108357304e+00 8.980211521105e-01
 8.454599333684e-01 8.570832876158e-01 8.434334251489e-01 8.010805272290e-01 7.419179946735e-01 6.873569525427e-01 6.610227874213e-01 6.743041296552e-01 7.165696278391e-01 7.639020184262e-01 7.940633644634e-01 7.939484973445e-01 7.613122684833e-01 7.048440793761e-01 6.433196778974e-01 5.999876219503e-01 5.781004379039e-01 5.830419831214e-01 6.132494343181e-01 6.384105028634e-01 6.418946726231e-01 6.193121973661e-01 5.774313149538e-01 5.307343049763e-01 4.896395341956e-01 4.816293946619e-01 5.111140629340e-01 5.545275421710e-01 5.896272930992e-01 6.040142884640e-01 5.975255427619e-01 5.863877008086e-01 5.570768189296e-01 5.342734360368e-01 5.418064639675e-01 5.801936175097e-01 6.293091453291e-01 6.652644560578e-01 6.719546940962e-01 6.448913475294e-01 5.925515481192e-01 5.372539721085e-01 5.106818322737e-01 5.334361750184e-01 5.933691726391e-01 6.581048080748e-01 6.990001191948e-01 6.996135887476e-01 6.567329486159e-01 5.812376107863e-01 5.009902617108e-01 4.600754509950e-01 4.903032421756e-01 5.717476171554e-01 6.587615916269e-01 7.171262317487e-01 7.295774213489e-01 6.937568943890e-01 6.222968133732e-01 5.452591514158e-01 5.081863614546e-01 5.429137231170e-01 6.304759989662e-01 7.259552871472e-01 7.946173455061e-01 8.186042547512e-01 7.951564172742e-01 7.360018282552e-01 6.675624836497e-01 6.268084043206e-01 6.412400313258e-01 7.032503313835e-01 7.787189007376e-01 8.347136589685e-01 8.519156233802e-01 8.260102838187e-01 7.675643087493e-01 7.016488009032e-01 6.630238412830e-01 6.770581457747e-01 7.370204952122e-01 8.112935835163e-01 8.684038725102e-01 8.894032531892e-01 8.698283596041e-01 8.193521035970e-01 7.606884870038e-01 7.240728597978e-01 7.313988444489e-01 7.785922010618e-01 8.395788191642e-01 8.861290135503e-01 9.003105727061e-01 8.780927344244e-01 8.297714738957e-01 7.791249560928e-01 7.574113663186e-01 7.879992473929e-01 8.714802397302e-01 9.899467236551e-01 1.083012608694e+00 1.137352021058e+00 1.145909857174e+00 1.111084671113e+00 1.044663713671e+00 9.551541944361e-01 8.676119879226e-01 8.477046275272e-01 8.835337203024e-01 9.447545930653e-01 9.964204406319e-01 1.013142206374e+00 9.788996240195e-01 9.044013481107e-01 8.576543564442e-01 8.505642676417e-01 8.914114498682e-01 9.763823284976e-01 1.059520838488e+00 1.089033037307e+00 1.067939562441e+00 1.007482881383e+00 9.341787949698e-01 8.865679969518e-01 8.962007284603e-01 9.612351023296e-01 1.047894560747e+00 1.116827017744e+00 1.140967015182e+00 1.110529797003e+00 1.034012040305e+00 9.386638753360e-01 8.671948304693e-01 8.593858574631e-01 9.190629960842e-01 1.010242397365e+00 1.089014261879e+00 1.125804859045e+00 1.110039525890e+00 1.049833481037e+00 9.708042555644e-01 9.109616587628e-01 9.036074854629e-01 9.518032211526e-01 1.026083373023e+00 1.089381603730e+00 1.118774496466e+00 1.154085792262e+00 1.076926897124e+00 9.930551708597e-01 9.296289340549e-01 9.129313612296e-01 9.507128314533e-01 1.018993679150e+00 1.081367502481e+00 1.109791180579e+00 1.092671861488e+00 1.035451702720e+00 9.544380377084e-01 8.697324598603e-01 8.582553162676e-01 9.108533153413e-01 9.927637581810e-01 1.065025678266e+00 1.100941391058e+00 1.091528495594e+00 1.051371274337e+00 9.649541446422e-01 8.571918089798e-01 8.017664872255e-01 8.430906170732e-01 9.564004350610e-01 1.079429174310e+00 1.161112271392e+00 1.173278131962e+00 1.109132577769e+00 9.827308866294e-01 8.321445309574e-01 7.232914921761e-01 7.239933197217e-01 8.281409105632e-01 9.630244833260e-01 1.064999321877e+00 1.099761593966e+00 1.057238363475e+00 9.487089283202e-01 8.085824449198e-01 6.983535660579e-01 6.868977906371e-01 7.787260712562e-01 9.071948565182e-01 1.008559612682e+00 1.047517377691e+00 1.013036397780e+00 9.151824726219e-01 7.862487772773e-01 6.833415991133e-01 6.694529351551e-01 7.497350932937e-01 8.637265106923e-01 9.511877490282e-01 9.778184794490e-01 9.326356798719e-01 8.253679621702e-01 6.886982600024e-01 5.843254066095e-01 5.828778154419e-01 6.814575865205e-01 8.070343927660e-01 8.988837839503e-01 9.259362224496e-01 8.797742005374e-01 7.718146675358e-01 6.363031184328e-01 5.377685508635e-01 5.476498518490e-01 6.541730678461e-01 7.800341192781e-01 8.671632243123e-01 8.869265781551e-01 8.317339108882e-01 7.120729598830e-01 5.594991915594e-01 4.393222149848e-01 4.405517454050e-01 5.534166083510e-01 6.848211450776e-01 7.757581874760e-01 8.041634399044e-01 7.697868833044e-01 6.870578348792e-01 5.667012288295e-01 4.717862030630e-01 4.639883716807e-01 5.417016182938e-01 6.422866606516e-01 7.123760751838e-01 7.041976728931e-01 6.383587380480e-01 5.231953111674e-01 3.836609626440e-01 2.909270550820e-01 3.363270315072e-01 4.633797592350e-01 5.790625871315e-01 6.416238454596e-01 6.342676213359e-01 5.512694954236e-01 4.420723447666e-01 3.434140975140e-01 3.188820638948e-01 3.915784398124e-01 4.995200881943e-01 5.884296238746e-01 6.311550655441e-01 6.162243652290e-01 5.433688135833e-01 4.231011999856e-01 2.828500480818e-01 2.045417352384e-01 2.953017346021e-01 4.453014892688e-01 5.675736610883e-01 6.321178054604e-01 6.274097190053e-01 5.547496504881e-01 4.285766520068e-01 2.847442818423e-01 2.195754976403e-01 3.137733760044e-01 4.517142043327e-01 5.569180193067e-01 6.019242730670e-01 5.775758057870e-01 4.881530583425e-01 3.533894876233e-01 2.280928840584e-01 2.432554347942e-01 3.827338564687e-01 5.235925280887e-01 6.178067656440e-01 6.463254787158e-01 6.048410286588e-01 5.030184708191e-01 3.699804612500e-01 2.776910105916e-01 3.249536922818e-01 4.581934620847e-01 5.822242277006e-01 6.542087911316e-01 6.566218486384e-01 5.877924748320e-01 4.622771473645e-01 3.223825483798e-01 2.762067949618e-01 3.900798919514e-01 5.495201527470e-01 6.768325758147e-01 7.397416431328e-01 7.256213239624e-01 6.373646638611e-01 4.962146487758e-01 3.582226853748e-01 3.414494212275e-01 4.745948783483e-01 6.402832858380e-01 7.666181947225e-01 8.221112374350e-01 7.952453368091e-01 6.908992057368e-01 5.333912303176e-01 3.844278658431e-01 3.728444139200e-01 5.379206409830e-01 7.283607076546e-01 8.768482295667e-01 9.530509348237e-01 9.431219718701e-01 8.480924597027e-01 6.852918447431e-01 4.983121722756e-01 3.915379110906e-01 4.797422032909e-01 6.714028666325e-01 8.501356410070e-01 9.608535404473e-01 9.664125656818e-01 8.621388348603e-01 6.937113482024e-01 4.988583649400e-01 3.970737560433e-01 5.088278077940e-01 7.149276929497e-01 8.921359242483e-01 9.847670425714e-01 9.594327600347e-01 8.583326820974e-01 7.265872258862e-01 5.653038045768e-01 4.828033606331e-01 5.718168615447e-01 7.492134172788e-01 9.082169177684e-01 9.956400714027e-01 9.906929792386e-01 8.954541567687e-01 7.354531735811e-01 5.705282293679e-01 5.087119968255e-01 6.082889612388e-01 7.753494069993e-01 9.145290065641e-01 9.795900081327e-01 9.549365849515e-01 8.485061490860e-01 6.942785140374e-01 5.643481851769e-01 5.583600892328e-01 6.822691418967e-01 8.384939413277e-01 9.519864770547e-01 9.871705444354e-01 9.354715527291e-01 8.122756887573e-01 6.625934456902e-01 5.721276392150e-01 6.224019759555e-01 7.770216931662e-01 9.752010244861e-01 1.109791198922e+00 1.150576096326e+00 1.086788486146e+00 9.092095467223e-01 7.136600381549e-01 5.751511907798e-01 6.018691091484e-01 7.616341917612e-01 9.304173970772e-01 1.024406792527e+00 1.001494490433e+00 9.162522981948e-01 7.742673769767e-01 6.168265687313e-01 5.401969785194e-01 6.053942371025e-01 7.709866713235e-01 9.352766538177e-01 1.036819837479e+00 1.048321338599e+00 9.667792786078e-01 8.129608155862e-01 6.398933166763e-01 5.490136152904e-01 6.235531072375e-01 7.937004282572e-01 9.539305228729e-01 1.047254834227e+00 1.050929320466e+00 9.665965470166e-01 8.253963580130e-01 6.772963151121e-01 6.057777392086e-01 6.666127890168e-01 8.066886815580e-01 9.415811378061e-01 1.019507935348e+00 1.017500612313e+00 9.340060113652e-01 7.878249377386e-01 6.241600882301e-01 5.268413614498e-01 5.726783276827e-01 7.148242952181e-01 8.591059718648e-01 9.842679788233e-01 9.797224757318e-01 8.903829778095e-01 7.382443437627e-01 5.542918526930e-01 4.215959843150e-01 4.556568541707e-01 6.120741344672e-01 7.700930867716e-01 8.678556224948e-01 8.778852410395e-01 7.879510380772e-01 6.466226171425e-01 4.942294876178e-01 3.960480405108e-01 4.350737478073e-01 5.725513362775e-01 7.173334935952e-01 8.192641311763e-01 8.555402151619e-01 8.193905977230e-01 7.175640799853e-01 5.725164936080e-01 4.331645172596e-01 3.895855120243e-01 4.832337137231e-01 6.301413944726e-01 7.570317424568e-01 8.293742548743e-01 8.329958365419e-01 7.675864444471e-01 6.459176612728e-01 4.979245503640e-01 3.850910531397e-01 3.929788876303e-01 5.071923872513e-01 6.380281469965e-01 7.316548563242e-01 7.638415930853e-01 7.263707147176e-01 6.232393892103e-01 4.712741375176e-01 3.117722612347e-01 2.615831205855e-01 4.064967360896e-01 5.904342795244e-01 7.434623247757e-01 8.369891802665e-01 8.569622321229e-01 7.994951493343e-01 6.700204018291e-01 4.839972058262e-01 2.756868948875e-01 1.860071801156e-01 3.561073976925e-01 5.647493761883e-01 7.342800136420e-01 8.393401812824e-01 8.673077453872e-01 8.148581749049e-01 6.876858396745e-01 5.011223803362e-01 2.868566732274e-01 1.714897309158e-01 3.324570449607e-01 5.400727922207e-01 7.071494653841e-01 8.077689924052e-01 8.295572099044e-01 7.700140376742e-01 6.366402976125e-01 4.492789269810e-01 2.586263701962e-01 2.426438865380e-01 4.316204685873e-01 6.349237436750e-01 7.912513445545e-01 8.758746762706e-01 8.770048380923e-01 7.933826955806e-01 6.348238648959e-01 4.264647829035e-01 2.439191976126e-01 3.051240314618e-01 5.285926988806e-01 7.441351893999e-01 9.019881184610e-01 9.788707001156e-01 9.637132958624e-01 8.563222615177e-01 6.678271029484e-01 4.243370101875e-01 2.105781201278e-01 3.165378366210e-01 5.794200784090e-01 8.173980528442e-01 9.869947256585e-01 1.066454698060e+00 1.046020189817e+00 9.277636049079e-01 7.272522164108e-01 4.820218622798e-01 3.091663968570e-01 4.297435548650e-01 6.925740218563e-01 9.379100033293e-01 1.113498692757e+00 1.194273307898e+00 1.169522919905e+00 1.041530835322e+00 8.265349228495e-01 5.611252863472e-01 3.465209247276e-01 4.160725666366e-01 6.730751561596e-01 9.223794098535e-01 1.100357582285e+00 1.179333512459e+00 1.147918146305e+00 1.008141812200e+00 7.753284868529e-01 4.819010591272e-01 2.313848598648e-01 3.693149139874e-01 6.715546512392e-01 9.364775293847e-01 1.117917291970e+00 1.193355870082e+00 1.153926611444e+00 1.003936503319e+00 7.619068754068e-01 4.687449755705e-01 2.699501552926e-01 4.543864632789e-01 7.610060848185e-01 1.027646556343e+00 1.208204857732e+00 1.279771965415e+00 1.233471457976e+00 1.073533211416e+00 8.172409663502e-01 4.980391056819e-01 2.196040558148e-01 3.738831433862e-01 6.953508906771e-01 9.722143343659e-01 1.160759228053e+00 1.239738946538e+00 1.201338329253e+00 1.050431786443e+00 8.044167351012e-01 4.952856518703e-01 2.116995857510e-01 3.354692528130e-01 6.416420205379e-01 9.045180163242e-01 1.081636904182e+00 1.153483395564e+00 1.113953839397e+00 9.698377823643e-01 7.417567648137e-01 4.719351649911e-01 2.883694897883e-01 4.245972251595e-01 6.848287173656e-01 9.108251875301e-01 1.056448091633e+00 1.101683778028e+00 1.041003415796e+00 8.817364749978e-01 6.446153140943e-01 3.737062932155e-01 2.396531652181e-01 4.481599505242e-01 7.174215683109e-01 9.374863919729e-01 1.074869678129e+00 1.114034081664e+00 1.052001814870e+00 8.978086034712e-01 6.735865321708e-01 4.242268945206e-01 2.845913530871e-01 4.283925252825e-01 6.611737557426e-01 8.581077202634e-01 9.812193058534e-01 1.015410195280e+00 9.591331796274e-01 8.233212834731e-01 6.334990139430e-01 4.421888570488e-01 3.651985724105e-01 4.781358392665e-01 6.581833483590e-01 8.116902430499e-01 9.018505164798e-01 9.149184586354e-01 8.516229857607e-01 7.263644487259e-01 5.715198037193e-01 4.515037100897e-01 4.555047136936e-01 5.783267565343e-01 7.302967929201e-01 8.520784023296e-01 9.161719140126e-01 9.129402106999e-01 8.461987388973e-01 7.332524906368e-01 6.083901131526e-01 5.269984524766e-01 5.406546402239e-01 6.343399984000e-01 7.479977523147e-01 8.359599746502e-01 8.748498927748e-01 8.572861847435e-01 7.888320165931e-01 6.878823089006e-01 5.875792277645e-01 5.333408114647e-01 5.547271951070e-01 6.307131815625e-01 7.154573699704e-01 7.745519271228e-01 7.905528841860e-01 7.596650839184e-01 6.898141518907e-01 6.007035871255e-01 5.240308082216e-01 4.951863281226e-01 5.250656466851e-01 5.868088283155e-01 6.442862715955e-01 6.735162713616e-01 6.647651806546e-01 6.209542552589e-01 5.576160497713e-01 5.031449127345e-01 4.908292081755e-01 5.327119132751e-01 6.063883213885e-01 6.785951100938e-01 7.245777619614e-01 7.312224967245e-01 6.964360200454e-01 6.295161263499e-01 5.533803255646e-01 5.055124398738e-01 5.213196903363e-01 5.982847215336e-01 7.002968818048e-01 7.917512028107e-01 8.494950153479e-01 8.616340838247e-01 8.259771406845e-01 7.498440797428e-01 6.513480157126e-01 5.618167313800e-01 5.221290488382e-01 5.545732885699e-01 6.363961663346e-01 7.264798459255e-01 7.941175147434e-01 8.224147628974e-01 8.055162837526e-01 7.469614645676e-01 6.596682625843e-01 5.672156203576e-01 5.036458994125e-01 4.990444220295e-01 5.498271166556e-01 6.221478101338e-01 6.829277136501e-01 7.117259292544e-01 6.994333961392e-01 6.462570858009e-01 5.613512234027e-01 4.645881135880e-01 3.902776560721e-01 3.787232440434e-01 4.333542315983e-01 5.143746657777e-01 5.843175972457e-01 6.216576619575e-01 6.164408748431e-01 5.671308255957e-01 4.797685929871e-01 3.694950058541e-01 2.687373996168e-01 2.405492764976e-01 3.093781417787e-01 4.113110731694e-01 4.992350560427e-01 5.526774455764e-01 5.633238768445e-01 5.307577650704e-01 4.620296963089e-01 3.734179238956e-01 2.960447956143e-01 2.763274105969e-01 3.272935058554e-01 4.054834090428e-01 4.713976042336e-01 5.047080629534e-01 4.970530352597e-01 4.488485798619e-01 3.695374563494e-01 2.823789369847e-01 2.361669368803e-01 2.760776567176e-01 3.661234657587e-01 4.538136105048e-01 5.114115862222e-01 5.253909641535e-01 4.909570034727e-01 4.112013115500e-01 2.993372343662e-01 1.938653337943e-01 1.983088204421e-01 3.177865080179e-01 4.525094263558e-01 5.610237579955e-01 6.248471011731e-01 6.346691831241e-01 5.887321222170e-01 4.934382193216e-01 3.666986719698e-01 2.536501244340e-01 2.525522807260e-01 3.695465883291e-01 5.069874921356e-01 6.159123767363e-01 6.746566575017e-01 6.729598200407e-01 6.089507950645e-01 4.886922814735e-01 3.273978398127e-01 1.649326146948e-01 1.753161245813e-01 3.423135081409e-01 5.031020000705e-01 6.206273895934e-01 6.790678212561e-01 6.714350323464e-01 5.987899745751e-01 4.707684578986e-01 3.090048103368e-01 1.769919051213e-01 2.347587320993e-01 3.959064603479e-01 5.421607217592e-01 6.399079585310e-01 6.744977193609e-01 6.411806588672e-01 5.445566248524e-01 4.005689445998e-01 2.500907886925e-01 2.187539232951e-01 3.566303800233e-01 5.210354346732e-01 6.503151930777e-01 7.201848078714e-01 7.194871055907e-01 6.474054681088e-01 5.146465419329e-01 3.512962060485e-01 2.495728132572e-01 3.452666526413e-01 5.333605114487e-01 7.087595674077e-01 8.317026487527e-01 8.823239648102e-01 8.522992498850e-01 7.443222448213e-01 5.741673740160e-01 3.821219378524e-01 2.886331051154e-01 4.198045173486e-01 6.307913070742e-01 8.173916820163e-01 9.401011758686e-01 9.794993808691e-01 9.285983570721e-01 7.920371756777e-01 5.876323295439e-01 3.580686179178e-01 2.547951596862e-01 4.301190747187e-01 6.673234854158e-01 8.634703501284e-01 9.834839433943e-01 1.010401011964e+00 9.397128470819e-01 7.792201447618e-01 5.514638393770e-01 3.140697275903e-01 2.817473598272e-01 5.118484304251e-01 7.621597678422e-01 9.558696924916e-01 1.062650992022e+00 1.067955867263e+00 9.702128474474e-01 7.816667763902e-01 5.339654343651e-01 3.197204163924e-01 3.846488831799e-01 6.470711678804e-01 9.055476215107e-01 1.096115619938e+00 1.189545797931e+00 1.172290781912e+00 1.044493578454e+00 8.207977856690e-01 5.366060211986e-01 3.042002991022e-01 4.205881583109e-01 7.236935366851e-01 1.006332783740e+00 1.210124678777e+00 1.307139549443e+00 1.284739029681e+00 1.144248300501e+00 9.015645959454e-01 5.923191930546e-01 3.209669162751e-01 4.120478536278e-01 7.298876307414e-01 1.029607637908e+00 1.247303315583e+00 1.354044826602e+00 1.337009915722e+00 1.197549764532e+00 9.512172604432e-01 6.305551451615e-01 3.187338462092e-01 3.542135774092e-01 6.756210534967e-01 9.827281425323e-01 1.207404274001e+00 1.320997438519e+00 1.310949569895e+00 1.178574989675e+00 9.386229547595e-01 6.203111195897e-01 2.886770572171e-01 2.883551384217e-01 6.125004540419e-01 9.165756082646e-01 1.138349163652e+00 1.252073733262e+00 1.246861316269e+00 1.125333011982e+00 9.038075007014e-01 6.153117231307e-01 3.393548128422e-01 3.444695537136e-01 6.132639695003e-01 8.814032040961e-01 1.076030069306e+00 1.169481739456e+00 1.151318613071e+00 1.025173529713e+00 8.091210761203e-01 5.419412863787e-01 3.309193772269e-01 4.158432969255e-01 6.762797269007e-01 9.219943245927e-01 1.094001638054e+00 1.167068710453e+00 1.131849680363e+00 9.924311872001e-01 7.665776209677e-01 4.923177647453e-01 2.876661906692e-01 4.150784008782e-01 6.934587954973e-01 9.469859163090e-01 1.126487204564e+00 1.209766009670e+00 1.188540176674e+00 1.066796289448e+00 8.609089399574e-01 6.032639155589e-01 3.689508529415e-01 3.587734370033e-01 5.747458977661e-01 8.090875205554e-01 9.872960409966e-01 1.082251979154e+00 1.084043369632e+00 9.952938186566e-01 8.306550522023e-01 6.196348702812e-01 4.230964406570e-01 3.724586030170e-01 5.123498757406e-01 6.994204208366e-01 8.501929847105e-01 9.327786319779e-01 9.353442812434e-01 8.589043356600e-01 7.162392022371e-01 5.352516284248e-01 3.768986883738e-01 3.609732258569e-01 5.008752698936e-01 6.738623688934e-01 8.128779966538e-01 8.901411347729e-01 8.942648208512e-01 8.249716151385e-01 6.922739055427e-01 5.191120385270e-01 3.567535829285e-01 3.216315380410e-01 4.537582605189e-01 6.305581905350e-01 7.813852916448e-01 8.776469735063e-01 9.066182215972e-01 8.656273402390e-01 7.610620717438e-01 6.095686508159e-01 4.447120499921e-01 3.403608187700e-01 3.884408475311e-01 5.358950983699e-01 6.890203489728e-01 8.045461176297e-01 8.633532977453e-01 8.581893598871e-01 7.907540313665e-01 6.713895091487e-01 5.211938404184e-01 3.813895019384e-01 3.297819454740e-01 4.065947851550e-01 5.350699896370e-01 6.495258342364e-01 7.210913729846e-01 7.382808945068e-01 7.002122444950e-01 6.155221099928e-01 5.039968472385e-01 4.025828125161e-01 3.671342930929e-01 4.214738222558e-01 5.181982082324e-01 6.059584665069e-01 6.568806693791e-01 6.590969506484e-01 6.122189746216e-01 5.271775103162e-01 4.302744140916e-01 3.706007987001e-01 3.974627385453e-01 4.928567544578e-01 6.010037624790e-01 6.831819570824e-01 7.185474690827e-01 6.979243141891e-01 6.217598163061e-01 5.006872849446e-01 3.613946190683e-01 2.704609902514e-01 3.199532987114e-01 4.578065157418e-01 5.966574208018e-01 6.979261844024e-01 7.438957026011e-01 7.275644771201e-01 6.507388348502e-01 5.242634829310e-01 3.718609840641e-01 2.510388461699e-01 2.720776563386e-01 4.034301895236e-01 5.396397381219e-01 6.382761780411e-01 6.826900563047e-01 6.680322245992e-01 5.990223043895e-01 4.907803362512e-01 3.740523590194e-01 3.070237493059e-01 3.430259286640e-01 4.413224163404e-01 5.374402157607e-01 5.987124759873e-01 6.129593101180e-01 5.816694383755e-01 5.197788910831e-01 4.583644920711e-01 4.405019175608e-01 4.878007384742e-01 5.740321160545e-01 6.576454732812e-01 7.086874285007e-01 7.111840402688e-01 6.618050285007e-01 5.710195312851e-01 4.690600286115e-01 4.150718915278e-01 4.635145787947e-01 5.862250461184e-01 7.194012331399e-01 8.202427172521e-01 8.651572031494e-01 8.437759066819e-01 7.576649543553e-01 6.222210717148e-01 4.750491990007e-01 3.957478073366e-01 4.602788828677e-01 6.112880705408e-01 7.617373113021e-01 8.657342664885e-01 9.012523690617e-01 8.609586824034e-01 7.508558535975e-01 5.934430567974e-01 4.418526023080e-01 4.022985399376e-01 5.210474242480e-01 6.959965550637e-01 8.462101323355e-01 9.332572055660e-01 9.393675893205e-01 8.612703275716e-01 7.105119188576e-01 5.207794648813e-01 3.803852591597e-01 4.355783284385e-01 6.342965450745e-01 8.414418224950e-01 9.945250253540e-01 1.063551985263e+00 1.034901787334e+00 9.088255495318e-01 7.009772505122e-01 4.542572998558e-01 3.153506957596e-01 4.854236415178e-01 7.656073141959e-01 1.017109907996e+00 1.190828187889e+00 1.261061122173e+00 1.216393712958e+00 1.059113131579e+00 8.067288331770e-01 5.018676914986e-01 3.017569687375e-01 5.004667322842e-01 8.325178724303e-01 1.128053748923e+00 1.336040792349e+00 1.430144845976e+00 1.399017082310e+00 1.245816239261e+00 9.894691269984e-01 6.715575598771e-01 4.058821799984e-01 4.762798929726e-01 7.828183588669e-01 1.084436484719e+00 1.305056503022e+00 1.412638145584e+00 1.394460716600e+00 1.254123116316e+00 1.012513827851e+00 7.155455247368e-01 4.773311428177e-01 5.255264557450e-01 7.935949488324e-01 1.068719072230e+00 1.267017058892e+00 1.353484713722e+00 1.314939166753e+00 1.155596483309e+00 8.980569341283e-01 5.952110874531e-01 4.045857423250e-01 5.653176540025e-01 8.786160829397e-01 1.163549825481e+00 1.358277130768e+00 1.434067272658e+00 1.380343532793e+00 1.202726000533e+00 9.241390573614e-01 5.954722588265e-01 3.758399359087e-01 5.470881069837e-01 8.792709579930e-01 1.177655841585e+00 1.382422112706e+00 1.466186092028e+00 1.419216245527e+00 1.247723973216e+00 9.748641418017e-01 6.496696516599e-01 4.094525206771e-01 5.269875865674e-01 8.394593479973e-01 1.132362738239e+00 1.337683502841e+00 1.426328242097e+00 1.387998322896e+00 1.228227555840e+00 9.687096971314e-01 6.540965097960e-01 4.022670036664e-01 4.791631780564e-01 7.703229090260e-01 1.051469920947e+00 1.251753620542e+00 1.342600531634e+00 1.314313521142e+00 1.172657501788e+00 9.390519590516e-01 6.567687061209e-01 4.290560395255e-01 4.657241649408e-01 7.048204724378e-01 9.473482250300e-01 1.118657184396e+00 1.189913242382e+00 1.152413700828e+00 1.013387281400e+00 7.973308043103e-01 5.579169087105e-01 4.261997098167e-01 5.440244225874e-01 7.784241910128e-01 9.928911002091e-01 1.132416831085e+00 1.172684333084e+00 1.106257258245e+00 9.399673825572e-01 6.957470312172e-01 4.236638966138e-01 2.984254299833e-01 5.013692163973e-01 7.806721105008e-01 1.015898858142e+00 1.167454589438e+00 1.216288585884e+00 1.156452838208e+00 9.938721734369e-01 7.458792545759e-01 4.435995066712e-01 1.845296778452e-01 3.451447117561e-01 6.417986747271e-01 8.932418503877e-01 1.063807483799e+00 1.136175376259e+00 1.104508671720e+00 9.738138757626e-01 7.595863570211e-01 4.888429629330e-01 2.227528402265e-01 2.547054834797e-01 5.129409825838e-01 7.458304655185e-01 9.084210921989e-01 9.826020369300e-01 9.621138462702e-01 8.512103486299e-01 6.644155817263e-01 4.285142568378e-01 2.110040184105e-01 2.615901945951e-01 4.848499322291e-01 6.851555139349e-01 8.200072736665e-01 8.718746997296e-01 8.347308712955e-01 7.125997589310e-01 5.193348100590e-01 2.819552148668e-01 1.285021154654e-01 3.333840140666e-01 5.766605237030e-01 7.745817859575e-01 9.020236070849e-01 9.448532591631e-01 8.981950899760e-01 7.664628863669e-01 5.634554607928e-01 3.152047163227e-01 1.308519241954e-01 3.235593842485e-01 5.771570237647e-01 7.882926236434e-01 9.309951843805e-01 9.912996835941e-01 9.647022998331e-01 8.564428827474e-01 6.823350559390e-01 4.733168329467e-01 3.032161066386e-01 3.285562800409e-01 5.033217708532e-01 6.792389773292e-01 8.030126910367e-01 8.547328476212e-01 8.291667935224e-01 7.330330816253e-01 5.863996649436e-01 4.312158440135e-01 3.532997191201e-01 4.234418917497e-01 5.646260016467e-01 6.905833636889e-01 7.614772767270e-01 7.603586903803e-01 6.843062322971e-01 5.432911814380e-01 3.662481739495e-01 2.438479602623e-01 3.351423873397e-01 5.306423632153e-01 7.113113253375e-01 8.350802444554e-01 8.812353794918e-01 8.409013736828e-01 7.161469481666e-01 5.212778306932e-01 2.944188517984e-01 2.120739135023e-01 4.261963960449e-01 6.799075524424e-01 8.904274900807e-01 1.026712565451e+00 1.071262098402e+00 1.017490338402e+00 8.703510140728e-01 6.482731555702e-01 3.954296242223e-01 2.733279454835e-01 4.659319078232e-01 7.347672944420e-01 9.635608863051e-01 1.113380478344e+00 1.164562441174e+00 1.110300961260e+00 9.561726505289e-01 7.211847489929e-01 4.459930935118e-01 2.672029953088e-01 4.283320286097e-01 6.985755720342e-01 9.289576666708e-01 1.076520293657e+00 1.121519890521e+00 1.058218465003e+00 8.940831495140e-01 6.512269366655e-01 3.796900777366e-01 2.688878660958e-01 4.879333069079e-01 7.583474909070e-01 9.729435103609e-01 1.095529748054e+00 1.108726798212e+00 1.008887449402e+00 8.055824568759e-01 5.229976492832e-01 2.252274181490e-01 2.891752879441e-01 6.127808254332e-01 9.084499787902e-01 1.124602180618e+00 1.234350846942e+00 1.223828276249e+00 1.092028735993e+00 8.510650361907e-01 5.270513460125e-01 1.878549644112e-01 3.242961562132e-01 6.909312439882e-01 1.012164893976e+00 1.244289667401e+00 1.361960620856e+00 1.352742659545e+00 1.217765476395e+00 9.725261756158e-01 6.502718175964e-01 3.364406549630e-01 3.664132269493e-01 6.903825476528e-01 1.003816854482e+00 1.233933122937e+00 1.350459289330e+00 1.340355008491e+00 1.205526002038e+00 9.630537019195e-01 6.488295735828e-01 3.536493907695e-01 3.820205591019e-01 6.813568028860e-01 9.716466118314e-01 1.178097198410e+00 1.270919803323e+00 1.238653747357e+00 1.085267587900e+00 8.304529189766e-01 5.162922958959e-01 2.818709897339e-01 4.525613910627e-01 7.706536626018e-01 1.045025330944e+00 1.224931540150e+00 1.286744873571e+00 1.223074875848e+00 1.042189124911e+00 7.705077357268e-01 4.709308383681e-01 3.588655159712e-01 6.035443916107e-01 9.207673055353e-01 1.182948696293e+00 1.345095607399e+00 1.385961427204e+00 1.301106217270e+00 1.103033245702e+00 8.256824286922e-01 5.495435309225e-01 4.817593796147e-01 7.116276045118e-01 1.012323249280e+00 1.261278179464e+00 1.409933059213e+00 1.436498733713e+00 1.337411866394e+00 1.126648773141e+00 8.399027830859e-01 5.596681849396e-01 4.913463744072e-01 7.167147271423e-01 1.009888945914e+00 1.248744958895e+00 1.385387066124e+00 1.399049023152e+00 1.287136310955e+00 1.064039189016e+00 7.647585457955e-01 4.730854035585e-01 4.299534521574e-01 6.916756283736e-01 9.930844515693e-01 1.228064484162e+00 1.356627577565e+00 1.361952681589e+00 1.244264367394e+00 1.020919362964e+00 7.323086621267e-01 4.781127268917e-01 4.897636754003e-01 7.526920774603e-01 1.040600142342e+00 1.260983859114e+00 1.376121834078e+00 1.370555255691e+00 1.245751216746e+00 1.020304801281e+00 7.363889879479e-01 4.956998426695e-01 5.122715405179e-01 7.633286818003e-01 1.039697433769e+00 1.251067600094e+00 1.360299671412e+00 1.352468955967e+00 1.229170720331e+00 1.008147021883e+00 7.281187630986e-01 4.788367568715e-01 4.652601769598e-01 6.948738918735e-01 9.560398750859e-01 1.155807750682e+00 1.257948240895e+00 1.248422351425e+00 1.128925666333e+00 9.160158103975e-01 6.448719890459e-01 3.986300717349e-01 3.929093635624e-01 6.240212014547e-01 8.716295786209e-01 1.054683642275e+00 1.142606467884e+00 1.123915504127e+00 1.001134122031e+00 7.899312133705e-01 5.219580358360e-01 2.792622971697e-01 3.275041786468e-01 5.822767246331e-01 8.214343820810e-01 9.892177767162e-01 1.063441585269e+00 1.036651412406e+00 9.141044849464e-01 7.145839639203e-01 4.778586601091e-01 3.132160715108e-01 4.095317842193e-01 6.370881332642e-01 8.460563134549e-01 9.870194021501e-01 1.039225837071e+00 9.968109543565e-01 8.671318968856e-01 6.728606614144e-01 4.648709320578e-01 3.699911067351e-01 4.977876947488e-01 7.118287461486e-01 9.018637001022e-01 1.023947118208e+00 1.058337355227e+00 9.995948072501e-01 8.549661602993e-01 6.458975113798e-01 4.207683461992e-01 3.184074412328e-01 4.667805884665e-01 6.933274069457e-01 8.878190503584e-01 1.010964484275e+00 1.045059963066e+00 9.853167944260e-01 8.383233124491e-01 6.222183215251e-01 3.732108525833e-01 2.156523015040e-01 3.677101306203e-01 6.014557416918e-01 7.940018789337e-01 9.118671960997e-01 9.402569354227e-01 8.761129010405e-01 7.274234686610e-01 5.143250613304e-01 2.824407202612e-01 2.211571050866e-01 4.293328795842e-01 6.569018903079e-01 8.310094125992e-01 9.252165484346e-01 9.271279224864e-01 8.358155278823e-01 6.625766329969e-01 4.366307974900e-01 2.537264806253e-01 3.569755022059e-01 6.120719773264e-01 8.528090960336e-01 1.030051790935e+00 1.119195599539e+00 1.108202340702e+00 9.967355762891e-01 7.970312331801e-01 5.387971556261e-01 3.082939334062e-01 3.652346508083e-01 6.349848450921e-01 9.025417052982e-01 1.105276418828e+00 1.214967451516e+00 1.217919207476e+00 1.112882268075e+00 9.112018400131e-01 6.391528436529e-01 3.586851218206e-01 3.055341219404e-01 5.598202219605e-01 8.386062816620e-01 1.055085247312e+00 1.177359076187e+00 1.190754961744e+00 1.094138686834e+00 9.001955955659e-01 6.393079936935e-01 3.871111845669e-01 3.695759724965e-01 6.135460864074e-01 8.820421530431e-01 1.088959820273e+00 1.200385135573e+00 1.201339131802e+00 1.091691883831e+00 8.869177944525e-01 6.249588407701e-01 4.074129206103e-01 4.586048414271e-01 7.185011672330e-01 9.860790165680e-01 1.185343562094e+00 1.282933037105e+00 1.264418985106e+00 1.131166715058e+00 9.018629372367e-01 6.230528209003e-01 4.273496850993e-01 5.434622107194e-01 8.390424440254e-01 1.126977102545e+00 1.337701418798e+00 1.438547899431e+00 1.415511775649e+00 1.271009027694e+00 1.025610393609e+00 7.281415558737e-01 5.061310998163e-01 5.875141363084e-01 8.811415303290e-01 1.182642036446e+00 1.409190372263e+00 1.523814262064e+00 1.511144232476e+00 1.373534010619e+00 1.132152671672e+00 8.350819759361e-01 5.937435983994e-01 6.113011261382e-01 8.638845983242e-01 1.149226188564e+00 1.367573060479e+00 1.476101880073e+00 1.457798118051e+00 1.315107698871e+00 1.070674217132e+00 7.772488268603e-01 5.623484970283e-01 6.303803450187e-01 9.044544779079e-01 1.189607841617e+00 1.398266611540e+00 1.491629947054e+00 1.454599572218e+00 1.291164972116e+00 1.025706346980e+00 7.154232633667e-01 5.114005023470e-01 6.372113928158e-01 9.474853763283e-01 1.246341981098e+00 1.457380901271e+00 1.546240528388e+00 1.500299699515e+00 1.325652770430e+00 1.049047985005e+00 7.312574512914e-01 5.295106509188e-01 6.619114906850e-01 9.743375690455e-01 1.272001534397e+00 1.478579318698e+00 1.560103029993e+00 1.504934492879e+00 1.320670892631e+00 1.036482542112e+00 7.187717218805e-01 5.387894088359e-01 6.974854581490e-01 1.015961959194e+00 1.310482480752e+00 1.508520242307e+00 1.577142801249e+00 1.505112726118e+00 1.299849116509e+00 9.888638049708e-01 6.343180875376e-01 4.302420028836e-01 6.417026491295e-01 9.988757755232e-01 1.311338495206e+00 1.516698869696e+00 1.586125372358e+00 1.510328888941e+00 1.297909152398e+00 9.771901306870e-01 6.119859943047e-01 4.145956671584e-01 6.586089649201e-01 1.035019160383e+00 1.361074967180e+00 1.577926890595e+00 1.657817560225e+00 1.592028790237e+00 1.389827907773e+00 1.080725028949e+00 7.287152634314e-01 5.090334520506e-01 6.726062640790e-01 1.017917537084e+00 1.337925375389e+00 1.559392589264e+00 1.650041210727e+00 1.598927430633e+00 1.413177864016e+00 1.118498514244e+00 7.675308920145e-01 4.934584553998e-01 5.677176943944e-01 8.786066076383e-01 1.183738456403e+00 1.398779464899e+00 1.489660375256e+00 1.444414207964e+00 1.268143729155e+00 9.819920321909e-01 6.267148788371e-01 3.136170273963e-01 4.189246533793e-01 7.583478872283e-01 1.061448540106e+00 1.267469960972e+00 1.350672989550e+00 1.302192710386e+00 1.127917056829e+00 8.477781305493e-01 4.982815200717e-01 1.977664916592e-01 4.086100341854e-01 7.600462659186e-01 1.053545472359e+00 1.248477060090e+00 1.324305343287e+00 1.274436961391e+00 1.105887934514e+00 8.395171875564e-01 5.148595496166e-01 2.556159819872e-01 4.156519291727e-01 7.329158220269e-01 1.006393846696e+00 1.189942942821e+00 1.262946075113e+00 1.219337363885e+00 1.066473378266e+00 8.253327069950e-01 5.358917757912e-01 3.062283568399e-01 3.969292143262e-01 6.595644072159e-01 8.961929176749e-01 1.053397580767e+00 1.110168618964e+00 1.061008502501e+00 9.134512986545e-01 6.880961574970e-01 4.252065950045e-01 2.501169521049e-01 3.912565098092e-01 6.355611849433e-01 8.400868898461e-01 9.659808785195e-01 9.972163609481e-01 9.311056564994e-01 7.770043663691e-01 5.572958218331e-01 3.207327058087e-01 2.444050343411e-01 4.400973570368e-01 6.688056505042e-01 8.470260464454e-01 9.471142016720e-01 9.576291933507e-01 8.791131520503e-01 7.238981100372e-01 5.190717460823e-01 3.270630312630e-01 3.084279634747e-01 4.807221348115e-01 6.736454321994e-01 8.185394119732e-01 8.902550357464e-01 8.803487170303e-01 7.932050791026e-01 6.468984605455e-01 4.804185357298e-01 3.766944692288e-01 4.295990643471e-01 5.795971128772e-01 7.266346484421e-01 8.224799388366e-01 8.463365406754e-01 7.929855726320e-01 6.707379966721e-01 5.049717553289e-01 3.579587529997e-01 3.559311128629e-01 5.069929020381e-01 6.862283296445e-01 8.271156528898e-01 9.002336794579e-01 8.925501045770e-01 8.031134606084e-01 6.427699387141e-01 4.382309386902e-01 2.641550954089e-01 3.103153951072e-01 5.127722564802e-01 7.107932393733e-01 8.532792807140e-01 9.184155315645e-01 8.976098234676e-01 7.936399511342e-01 6.215465707353e-01 4.157314759844e-01 2.748252171299e-01 3.663520607177e-01 5.710049676682e-01 7.578323612079e-01 8.826339871022e-01 9.259808319028e-01 8.819779952909e-01 7.574064952112e-01 5.749474485212e-01 3.909780873350e-01 3.479349373141e-01 5.081876150190e-01 7.204131256253e-01 8.975274361960e-01 1.002956987502e+00 1.019109072084e+00 9.415426692059e-01 7.786150823524e-01 5.549369800904e-01 3.366324299346e-01 3.279982661138e-01 5.518217172730e-01 7.990870921421e-01 9.939677832331e-01 1.104935457225e+00 1.116435246551e+00 1.025431193574e+00 8.415005775113e-01 5.896713508849e-01 3.344549085882e-01 3.126875855678e-01 5.653947473083e-01 8.374824240262e-01 1.050547679430e+00 1.173181082405e+00 1.189890400692e+00 1.097988211056e+00 9.077851984491e-01 6.452184505532e-01 3.735009138746e-01 3.212284547107e-01 5.716616581427e-01 8.550733714549e-01 1.080513047821e+00 1.213869651483e+00 1.238864889285e+00 1.152861612918e+00 9.670201453901e-01 7.095247494872e-01 4.464106768925e-01 3.739934528367e-01 5.910938543776e-01 8.657332274567e-01 1.090376382034e+00 1.225243792569e+00 1.252354555517e+00 1.168930743352e+00 9.872644270537e-01 7.389819982630e-01 4.984203412568e-01 4.472047890895e-01 6.509903700452e-01 9.154260932324e-01 1.134316720241e+00 1.264480885635e+00 1.286228036269e+00 1.195660716422e+00 1.003829399644e+00 7.398387410655e-01 4.722681386502e-01 3.980618084549e-01 6.159986117478e-01 8.964924688506e-01 1.127618517673e+00 1.267349340945e+00 1.296395059838e+00 1.210688456485e+00 1.020392137504e+00 7.517595665742e-01 4.629737529755e-01 3.424082627235e-01 5.527830790263e-01 8.383462383703e-01 1.074203966439e+00 1.218372535590e+00 1.251863073032e+00 1.170558212949e+00 9.842317143507e-01 7.181665081008e-01 4.285539224069e-01 3.133856169390e-01 5.393781470241e-01 8.290489901030e-01 1.065661625697e+00 1.210279129229e+00 1.244775552216e+00 1.165179744994e+00 9.809613981936e-01 7.165239503756e-01 4.254528601144e-01 3.012388153586e-01 5.260542312917e-01 8.180421859168e-01 1.058877817464e+00 1.210125900882e+00 1.253725965213e+00 1.185311482275e+00 1.013316854692e+00 7.595497290593e-01 4.671361765828e-01 2.759354035982e-01 4.391942572741e-01 7.167961306497e-01 9.540295350686e-01 1.108714797371e+00 1.162635216571e+00 1.111346794852e+00 9.626795466699e-01 7.367980207836e-01 4.711865519666e-01 2.683769198377e-01 3.611733228406e-01 5.945358046722e-01 7.977756258830e-01 9.258048759346e-01 9.612933177793e-01 9.007702462388e-01 7.523599986683e-01 5.354617039556e-01 2.868762237864e-01 1.668775768464e-01 3.678052561664e-01 5.917721167853e-01 7.587809258610e-01 8.445268371334e-01 8.383833860970e-01 7.405265794190e-01 5.612721540964e-01 3.204725044904e-01 6.815752243191e-02 2.620170243961e-01 5.260008249691e-01 7.423562966238e-01 8.861550449636e-01 9.415020674802e-01 9.019015677482e-01 7.709306030784e-01 5.626421052583e-01 3.050732796927e-01 1.334959129249e-01 3.581669353965e-01 6.242288202764e-01 8.410835923405e-01 9.815600595475e-01 1.030391588121e+00 9.825874611614e-01 8.437539364480e-01 6.306034009177e-01 3.760160961425e-01 1.948822953410e-01 3.492123060521e-01 5.955256513458e-01 8.000483959912e-01 9.289442065177e-01 9.664566928497e-01 9.083139076347e-01 7.608798278665e-01 5.407399874201e-01 2.773045742420e-01 1.195932259035e-01 3.529089453096e-01 5.984784611121e-01 7.853054470882e-01 8.902832135824e-01 9.015957225199e-01 8.177555286356e-01 6.476407557955e-01 4.107152566465e-01 1.509939121713e-01 2.179340934145e-01 4.905270273821e-01 7.292944317081e-01 8.999785479961e-01 9.831660260471e-01 9.694860602421e-01 8.600625620541e-01 6.669575520829e-01 4.155817416863e-01 1.824749709981e-01 2.924673322354e-01 5.598818571647e-01 7.948568242363e-01 9.586174130085e-01 1.031816988183e+00 1.006716352416e+00 8.870970649725e-01 6.893750577767e-01 4.492521625761e-01 2.732403865850e-01 3.785867504255e-01 6.158506764880e-01 8.288692043905e-01 9.706809020668e-01 1.020515041893e+00 9.715840285652e-01 8.298785629769e-01 6.158135612713e-01 3.778886740819e-01 2.811871826361e-01 4.683857686791e-01 7.162145734966e-01 9.197185645073e-01 1.042100268455e+00 1.065737118515e+00 9.862990602478e-01 8.125545736423e-01 5.691829940621e-01 3.215593297015e-01 3.100689313820e-01 5.637327621860e-01 8.326970761301e-01 1.041439517816e+00 1.158723220174e+00 1.169023806233e+00 1.069777207192e+00 8.716551261464e-01 6.015698180619e-01 3.298588100072e-01 3.261514123662e-01 6.049470068249e-01 8.934417041664e-01 1.116127595205e+00 1.241898886845e+00 1.255725952730e+00 1.156143236587e+00 9.557778957780e-01 6.852361978470e-01 4.193677004446e-01 3.833974168580e-01 6.297971094186e-01 9.120269753396e-01 1.134779452310e+00 1.261249117482e+00 1.274612842952e+00 1.172757958057e+00 9.678985868082e-01 6.893131699441e-01 4.066350158368e-01 3.527283991323e-01 6.054198872050e-01 8.931285370936e-01 1.118750517050e+00 1.246399107159e+00 1.259755616067e+00 1.156943113538e+00 9.500050578456e-01 6.670841298038e-01 3.741200858523e-01 3.203939732375e-01 5.879208123376e-01 8.799834636268e-01 1.106171935303e+00 1.233356485609e+00 1.246523642872e+00 1.144764130138e+00 9.413052014326e-01 6.667040657032e-01 3.945566250469e-01 3.607395784318e-01 6.139480260453e-01 8.947772496665e-01 1.112795682403e+00 1.233904358948e+00 1.243161718319e+00 1.140334296095e+00 9.401809136509e-01 6.775241674644e-01 4.384401171811e-01 4.358750744607e-01 6.767051834655e-01 9.479748238980e-01 1.161378673263e+00 1.281075667644e+00 1.291544483735e+00 1.192555543547e+00 9.993994266942e-01 7.481746607226e-01 5.217017936930e-01 4.955554310878e-01 7.008470866270e-01 9.583122817229e-01 1.170124766109e+00 1.295324797712e+00 1.316146190233e+00 1.230647753623e+00 1.051728433653e+00 8.098920351445e-01 5.687962511826e-01 4.695072979739e-01 6.084309459064e-01 8.380801215762e-01 1.040114331030e+00 1.166686545667e+00 1.198391869605e+00 1.132911057241e+00 9.832140210675e-01 7.805587305390e-01 5.880454990404e-01 5.202186997033e-01 6.349863031576e-01 8.265312586714e-01 9.979767170056e-01 1.103990105632e+00 1.126225226850e+00 1.064094666269e+00 9.339121882852e-01 7.733945090241e-01 6.516235141647e-01 6.521884377384e-01 7.776355760921e-01 9.467344883636e-01 1.090528198733e+00 1.171124732441e+00 1.172032317662e+00 1.093520442135e+00 9.528339171296e-01 7.893924996286e-01 6.743348784198e-01 6.875718623838e-01 8.230348330610e-01 9.992903918035e-01 1.149835292565e+00 1.237801366088e+00 1.246628660811e+00 1.175469287896e+00 1.038619520833e+00 8.698723213843e-01
 8.159535035946e-01 8.264665696525e-01 8.091899425645e-01 7.660258354453e-01 7.098775461391e-01 6.616404294683e-01 6.426925041507e-01 6.610916644614e-01 7.045413173942e-01 7.501896696637e-01 7.778953248413e-01 7.763057127154e-01 7.441628422024e-01 6.902837609091e-01 6.325378805681e-01 5.926526510883e-01 5.702705379377e-01 5.900646445707e-01 6.211927670985e-01 6.444283213898e-01 6.463544423973e-01 6.235640439866e-01 5.828419393988e-01 5.388503599890e-01 5.088961114548e-01 5.097275156712e-01 5.396727448379e-01 5.791071815549e-01 6.081780018817e-01 6.159149950761e-01 6.022138871165e-01 5.764481635843e-01 5.471614938538e-01 5.343920719510e-01 5.526851065115e-01 5.957799923589e-01 6.421571317929e-01 6.702546427912e-01 6.671276607307e-01 6.313823686482e-01 5.746465249710e-01 5.222191259610e-01 5.059216808358e-01 5.399305635588e-01 6.047814957184e-01 6.669800387345e-01 7.001909805783e-01 6.907216054555e-01 6.379988432894e-01 5.557871771721e-01 4.756546075119e-01 4.443725733710e-01 4.873846437380e-01 5.747058781854e-01 6.595952841891e-01 7.108145410692e-01 7.140825735254e-01 6.697843046211e-01 5.934994257592e-01 5.188007186302e-01 4.928786525109e-01 5.404093008063e-01 6.332201990810e-01 7.259353173829e-01 7.871301125405e-01 8.022343293712e-01 7.714690418841e-01 7.094762818170e-01 6.451970996696e-01 6.154182827799e-01 6.413572283979e-01 7.079443433503e-01 7.799152809566e-01 8.273251695282e-01 8.345072009148e-01 8.007078632725e-01 7.400452883194e-01 6.806359686048e-01 6.568279156723e-01 6.865882454488e-01 7.545469348262e-01 8.274213753432e-01 8.768098421836e-01 8.876380678896e-01 8.591055279131e-01 8.042753942343e-01 7.484571520810e-01 7.216333038201e-01 7.404211630319e-01 7.940614023534e-01 8.543434597190e-01 8.950348707047e-01 9.015557443296e-01 8.733761345607e-01 8.240093564279e-01 7.791263116896e-01 7.677581539464e-01 8.042117545058e-01 8.889541840666e-01 9.853791084827e-01 1.067578085722e+00 1.113810668443e+00 1.116591569735e+00 1.079763863993e+00 1.016910973709e+00 9.281865230470e-01 8.728251973499e-01 8.640049635401e-01 9.028834378788e-01 9.620385347689e-01 1.008693543916e+00 1.020699574753e+00 9.918078156539e-01 9.383049582045e-01 8.994983701323e-01 8.997957338453e-01 9.449584458473e-01 1.017986331595e+00 1.082581863937e+00 1.106237968484e+00 1.082518386154e+00 1.022751934429e+00 9.547043192563e-01 9.161271433867e-01 9.342268442891e-01 1.002657144292e+00 1.087075795333e+00 1.150119173616e+00 1.167061220972e+00 1.130335347679e+00 1.050617539025e+00 9.570405279081e-01 8.924721442339e-01 8.929502699767e-01 9.570145911309e-01 1.047267082824e+00 1.121581009678e+00 1.152720608018e+00 1.132307862108e+00 1.070453516531e+00 9.941269444249e-01 9.406833576288e-01 9.395870266171e-01 9.896136375199e-01 1.060560992892e+00 1.117039553282e+00 1.136792164052e+00 1.149656027035e+00 1.076885838095e+00 1.007080943409e+00 9.528442438452e-01 9.443571337417e-01 9.857488087687e-01 1.051467713161e+00 1.106543728800e+00 1.125243045053e+00 1.098142478733e+00 1.033089156713e+00 9.532587428607e-01 8.941352900135e-01 8.983098233618e-01 9.615172474412e-01 1.047037667200e+00 1.115424753279e+00 1.140932977172e+00 1.114777116655e+00 1.043960691014e+00 9.413346521207e-01 8.459475883943e-01 8.182358939245e-01 8.838434180195e-01 1.004141082401e+00 1.118722540268e+00 1.182985332945e+00 1.174431804759e+00 1.091373323638e+00 9.534809144431e-01 8.060386326793e-01 7.208005219176e-01 7.539103312440e-01 8.755957532127e-01 1.009645533706e+00 1.099565818767e+00 1.117413743712e+00 1.058352563695e+00 9.389912160334e-01 7.999717633291e-01 7.075611574015e-01 7.215331555640e-01 8.262575757186e-01 9.513413826622e-01 1.039182381785e+00 1.059998064789e+00 1.007301356487e+00 8.957897436564e-01 7.633941300110e-01 6.727049924260e-01 6.815140740516e-01 7.767051403348e-01 8.910414568100e-01 9.684884174244e-01 9.797838849743e-01 9.182562006600e-01 7.979802575001e-01 6.573441294242e-01 5.651847833631e-01 5.877017683907e-01 7.010378695654e-01 8.265645487604e-01 9.088257472274e-01 9.216317197004e-01 8.604867120471e-01 7.407310455697e-01 6.019020644821e-01 5.156504412094e-01 5.483510934466e-01 6.673614616982e-01 7.916976219369e-01 8.688775120841e-01 8.749295411443e-01 8.059929710632e-01 6.763507872753e-01 5.231564223943e-01 4.212846144877e-01 4.534559441302e-01 5.800683301458e-01 7.083986644771e-01 7.875482375290e-01 7.978855944908e-01 7.481449650007e-01 6.512776275869e-01 5.393575152066e-01 4.641306136700e-01 4.742224736405e-01 5.543360826974e-01 6.464849630852e-01 7.074163868236e-01 6.983344375111e-01 6.327512597287e-01 5.122206209964e-01 3.739316600785e-01 2.993023474665e-01 3.643695870367e-01 4.942737726972e-01 6.045871864060e-01 6.585091349720e-01 6.428846695058e-01 5.616924461498e-01 4.449489056266e-01 3.405643926606e-01 3.247255505698e-01 4.119202601932e-01 5.270583223406e-01 6.152350770187e-01 6.507303251191e-01 6.237832594345e-01 5.364183463985e-01 4.027660616167e-01 2.593465792586e-01 2.137814022450e-01 3.310809972111e-01 4.805956331557e-01 5.939570115915e-01 6.460686834232e-01 6.281965919525e-01 5.443535264193e-01 4.127307266932e-01 2.776946015099e-01 2.452392609732e-01 3.535614763192e-01 4.868417793841e-01 5.819801937829e-01 6.151713248291e-01 5.797279691323e-01 4.828218440228e-01 3.491841875852e-01 2.446266101939e-01 2.836304258782e-01 4.201749849953e-01 5.507354221037e-01 6.326156340909e-01 6.487581485722e-01 5.970494926429e-01 4.901511097650e-01 3.625739286124e-01 2.930676808464e-01 3.575069205720e-01 4.871713341141e-01 5.998115530969e-01 6.578459264135e-01 6.463442435595e-01 5.659987639253e-01 4.344069353700e-01 3.009051128966e-01 2.820060632449e-01 4.095737981428e-01 5.640555404772e-01 6.793061427831e-01 7.277575800160e-01 6.999608967487e-01 6.021390387124e-01 4.607023908943e-01 3.431310791522e-01 3.648865687216e-01 5.101109738492e-01 6.674673951817e-01 7.776736296904e-01 8.142554786932e-01 7.690213211652e-01 6.501957939387e-01 4.871979185430e-01 3.544893310160e-01 3.822501482038e-01 5.508656976322e-01 7.341142205172e-01 8.698940507551e-01 9.325353233943e-01 9.116081487772e-01 8.103791905312e-01 6.479165753739e-01 4.704269240674e-01 3.848569324586e-01 4.854646622223e-01 6.719794851619e-01 8.410563773243e-01 9.459629073383e-01 9.448852917327e-01 8.571655779531e-01 6.887929188575e-01 4.960397065820e-01 4.068079537660e-01 5.278760317527e-01 7.327028349090e-01 9.044656865064e-01 9.924371366682e-01 9.775404069096e-01 8.760231362331e-01 7.194535485510e-01 5.521494425294e-01 4.838324473388e-01 5.889355486369e-01 7.703523826138e-01 9.260458933416e-01 1.006805491688e+00 9.942189384100e-01 8.923820504145e-01 7.291112627034e-01 5.674208824029e-01 5.158668636104e-01 6.213473327825e-01 7.859445339842e-01 9.184549040194e-01 9.754830550777e-01 9.436125027033e-01 8.331054037332e-01 6.811004184247e-01 5.632601569132e-01 5.732416901886e-01 7.017453345718e-01 8.523915879584e-01 9.558341805003e-01 9.799519870532e-01 9.189361875918e-01 7.914402442772e-01 6.474649902479e-01 5.768552096173e-01 6.476762802339e-01 8.061316955543e-01 9.772737220202e-01 1.093613492403e+00 1.125642568997e+00 1.055863515264e+00 9.048434548802e-01 7.148630923361e-01 5.835496100497e-01 6.180499483941e-01 7.780422718104e-01 9.424212575770e-01 1.036798570596e+00 1.032571275297e+00 9.447563790847e-01 7.955757038014e-01 6.361056753716e-01 5.623255959616e-01 6.410616662393e-01 8.089439274580e-01 9.673094144799e-01 1.058978289750e+00 1.059347801053e+00 9.680121857404e-01 8.090835242373e-01 6.406632201673e-01 5.668417328578e-01 6.549076465931e-01 8.247733210845e-01 9.767198304771e-01 1.058093271893e+00 1.049001476355e+00 9.539930332137e-01 8.080865205739e-01 6.660202396357e-01 6.134913954983e-01 6.919645908823e-01 8.363602236153e-01 9.656881211043e-01 1.032907056308e+00 1.018443876990e+00 9.238530797388e-01 7.718107170568e-01 6.136186494164e-01 5.386171007048e-01 6.084956019520e-01 7.602835848829e-01 9.016035671538e-01 9.886822269737e-01 9.749549229352e-01 8.879492517687e-01 7.297930287451e-01 5.462471643623e-01 4.313484246230e-01 4.887857992210e-01 6.509440500759e-01 8.040211406859e-01 8.923133953477e-01 8.930608165892e-01 8.051512609912e-01 6.563602895151e-01 4.927895892380e-01 4.010943618864e-01 4.663291177905e-01 6.224771089834e-01 7.734016611344e-01 8.715803886675e-01 8.962805191985e-01 8.430307399693e-01 7.217910763375e-01 5.603893692854e-01 4.198039222613e-01 4.048843770403e-01 5.291971796566e-01 6.881154899513e-01 8.132345889770e-01 8.740761038277e-01 8.593029579885e-01 7.716244486599e-01 6.278342606748e-01 4.653362107378e-01 3.638492955197e-01 4.131870464896e-01 5.554262438536e-01 6.938268936644e-01 7.821297467772e-01 8.008143511080e-01 7.453489703833e-01 6.237862159788e-01 4.589810318823e-01 3.069611721164e-01 3.021093138207e-01 4.614600464013e-01 6.368059021561e-01 7.770342207149e-01 8.549898917217e-01 8.581067841602e-01 7.841557452764e-01 6.403137253788e-01 4.439870643713e-01 2.355122959641e-01 1.949676596390e-01 3.889288267718e-01 5.937252954011e-01 7.521748146477e-01 8.428400890635e-01 8.553291889669e-01 7.882830225633e-01 6.492974886296e-01 4.559355076006e-01 2.467647177933e-01 1.876705693957e-01 3.720004485382e-01 5.726733292934e-01 7.266844187743e-01 8.118342717724e-01 8.178493710373e-01 7.441371596232e-01 6.001693166536e-01 4.088108602252e-01 2.336612103814e-01 2.681231867780e-01 4.658607896468e-01 6.606433771283e-01 8.033177219289e-01 8.722312247999e-01 8.576157991105e-01 7.600179703900e-01 5.910398594755e-01 3.788820578200e-01 2.183979857904e-01 3.291256098502e-01 5.577007690886e-01 7.641798934751e-01 9.079835218328e-01 9.688340317027e-01 9.377534693234e-01 8.163753567285e-01 6.174967980080e-01 3.698581951450e-01 1.839239038072e-01 3.477703204736e-01 6.110882323130e-01 8.370226452691e-01 9.897014087484e-01 1.049917215556e+00 1.009740382376e+00 8.727043368544e-01 6.553550034363e-01 3.970254653637e-01 2.494816520485e-01 4.417073302616e-01 7.218692501445e-01 9.637721122732e-01 1.127600769700e+00 1.192512145862e+00 1.150240387858e+00 1.004901740328e+00 7.740949543035e-01 4.961859087122e-01 2.916860438130e-01 4.217116761597e-01 6.996016381040e-01 9.488315058668e-01 1.118711587292e+00 1.185722346488e+00 1.140802829393e+00 9.877034990932e-01 7.429865671595e-01 4.398594213245e-01 1.965545912067e-01 3.850971195777e-01 6.935962551540e-01 9.532492681001e-01 1.124862504954e+00 1.188279398984e+00 1.136323663841e+00 9.748127063597e-01 7.237480543138e-01 4.271996673051e-01 2.580722088163e-01 4.805812846636e-01 7.889228978706e-01 1.048224354589e+00 1.217636181524e+00 1.276342631092e+00 1.217096371140e+00 1.045628049716e+00 7.807274671572e-01 4.584397379827e-01 2.069332939931e-01 4.080779329618e-01 7.278288808845e-01 9.953191591921e-01 1.171244867753e+00 1.236056025439e+00 1.183385380398e+00 1.019467531907e+00 7.629197262353e-01 4.472665149742e-01 1.811173299381e-01 3.676221020201e-01 6.767033587630e-01 9.321852693300e-01 1.097987640570e+00 1.156681907612e+00 1.103850342582e+00 9.480190008554e-01 7.121348681061e-01 4.444620575803e-01 2.978820024613e-01 4.674592185879e-01 7.282380995398e-01 9.469957174985e-01 1.082011063469e+00 1.114951506918e+00 1.041773076929e+00 8.714692108238e-01 6.272558139771e-01 3.609200711858e-01 2.690540655978e-01 4.924429308075e-01 7.586232294779e-01 9.718934332243e-01 1.100213177765e+00 1.129062350395e+00 1.056689968999e+00 8.936807239905e-01 6.645670267193e-01 4.205555449846e-01 3.103966758491e-01 4.682831780448e-01 6.981315067416e-01 8.887350293057e-01 1.003778106198e+00 1.029037710718e+00 9.640205317903e-01 8.210496371712e-01 6.278511183829e-01 4.418385830293e-01 3.829287365533e-01 5.063608377923e-01 6.860586735276e-01 8.352203681860e-01 9.191540014252e-01 9.251882499749e-01 8.550563856424e-01 7.243781137215e-01 5.674461013725e-01 4.518819468162e-01 4.655811199492e-01 5.938233451082e-01 7.461979981784e-01 8.658246589568e-01 9.266614374865e-01 9.201504372388e-01 8.511871745840e-01 7.382746718774e-01 6.169341868103e-01 5.421587400816e-01 5.605851764075e-01 6.537833737518e-01 7.639573835260e-01 8.476442583890e-01 8.826816581220e-01 8.626176663102e-01 7.939292828098e-01 6.958795822533e-01 6.018098597695e-01 5.545904418316e-01 5.784759519456e-01 6.514663555511e-01 7.308735473625e-01 7.847051202487e-01 7.968372777092e-01 7.643970455592e-01 6.959965525332e-01 6.115307889773e-01 5.412968551112e-01 5.163479435904e-01 5.438675092428e-01 5.988975152588e-01 6.490146124970e-01 6.726744973331e-01 6.617117009754e-01 6.203050378069e-01 5.646408387682e-01 5.215244161526e-01 5.180963224897e-01 5.600214265188e-01 6.258455551769e-01 6.868386315857e-01 7.217852847596e-01 7.200869298479e-01 6.818521705479e-01 6.186247942838e-01 5.550064474804e-01 5.259158479173e-01 5.559804294825e-01 6.345080261577e-01 7.282927854842e-01 8.071702556942e-01 8.517511270242e-01 8.527992258391e-01 8.103327110360e-01 7.337224637580e-01 6.429026979135e-01 5.691922405796e-01 5.470144703457e-01 5.869947449678e-01 6.638617005426e-01 7.423682383948e-01 7.970513307481e-01 8.143726891788e-01 7.908183121995e-01 7.317562284731e-01 6.513673860091e-01 5.729998209756e-01 5.259286532670e-01 5.297834321420e-01 5.756868491098e-01 6.350155786388e-01 6.812134389072e-01 6.978990384097e-01 6.784829206581e-01 6.249437265308e-01 5.477319326337e-01 4.669663332754e-01 4.126224372571e-01 4.113637258067e-01 4.585998392107e-01 5.232208697880e-01 5.762949846775e-01 6.003195507031e-01 5.874617755644e-01 5.376499590733e-01 4.582867352761e-01 3.661931442552e-01 2.934302463552e-01 2.838730519905e-01 3.415811993768e-01 4.227276253250e-01 4.920980634797e-01 5.319395952011e-01 5.350964327340e-01 5.020458415008e-01 4.407111051518e-01 3.681362930732e-01 3.133864350228e-01 3.089355832311e-01 3.552337395690e-01 4.192923035692e-01 4.712197717462e-01 4.941747739349e-01 4.813154370146e-01 4.341281272503e-01 3.631855200515e-01 2.924805040108e-01 2.635986749783e-01 3.027881633872e-01 3.795845771907e-01 4.531313351362e-01 4.991154933365e-01 5.051793596148e-01 4.672474390607e-01 3.890806995713e-01 2.851236454281e-01 1.964670455640e-01 2.121382453203e-01 3.221885762975e-01 4.441497052083e-01 5.408486562431e-01 5.948919757499e-01 5.976721023833e-01 5.478161976500e-01 4.517522347453e-01 3.272040780639e-01 2.212091526785e-01 2.358554454389e-01 3.579463942464e-01 4.909453491977e-01 5.929716214812e-01 6.452360721772e-01 6.388231061870e-01 5.725050972036e-01 4.524536664093e-01 2.934476448988e-01 1.364471457668e-01 1.728723663032e-01 3.421910243159e-01 4.974168356597e-01 6.087375603843e-01 6.621510278973e-01 6.515109755153e-01 5.782696159203e-01 4.520690696179e-01 2.941961334854e-01 1.679301703631e-01 2.288864518231e-01 3.852862244181e-01 5.254859855537e-01 6.181066142506e-01 6.494204854482e-01 6.151110343303e-01 5.197335650545e-01 3.784129239970e-01 2.295024158444e-01 1.983482013428e-01 3.346568200931e-01 4.927526762713e-01 6.149698162939e-01 6.790027126733e-01 6.746988848134e-01 6.016931769659e-01 4.705952068279e-01 3.111351990537e-01 2.207824015044e-01 3.304471449973e-01 5.157710177134e-01 6.823207133453e-01 7.954766742356e-01 8.374818728852e-01 8.011605347255e-01 6.897520560055e-01 5.190503657025e-01 3.302043507252e-01 2.575500119441e-01 4.105545437644e-01 6.207387088682e-01 7.989577224199e-01 9.116483847237e-01 9.418600916597e-01 8.840041193080e-01 7.435645379167e-01 5.388443161054e-01 3.147503229477e-01 2.424477752250e-01 4.370720471692e-01 6.699685687110e-01 8.566240678135e-01 9.665001850478e-01 9.845986418254e-01 9.076735577853e-01 7.443889584077e-01 5.180679949664e-01 2.898929640766e-01 2.834318466984e-01 5.152680570473e-01 7.560241519879e-01 9.380621372348e-01 1.033546502890e+00 1.029399876670e+00 9.251032666819e-01 7.335677550846e-01 4.871681334027e-01 2.864334969508e-01 3.827852825619e-01 6.471691765263e-01 8.959174173413e-01 1.073904835604e+00 1.154915701170e+00 1.127197944428e+00 9.921860034933e-01 7.654771221404e-01 4.841671870727e-01 2.764634114992e-01 4.332072119513e-01 7.354168114228e-01 1.006600445179e+00 1.196599878915e+00 1.280308161560e+00 1.246924317466e+00 1.099159806292e+00 8.540475230706e-01 5.490341894758e-01 3.007370274415e-01 4.264903971656e-01 7.394745297368e-01 1.025430328332e+00 1.227848931584e+00 1.320414110822e+00 1.292182948734e+00 1.146091820684e+00 8.992467473431e-01 5.870697772452e-01 3.079292723912e-01 3.877825511642e-01 6.972053973368e-01 9.851624789336e-01 1.190235050311e+00 1.285825836192e+00 1.261124567698e+00 1.119009592777e+00 8.757244997663e-01 5.630530712893e-01 2.628773718271e-01 3.325741088532e-01 6.464875146991e-01 9.312437163577e-01 1.132724461241e+00 1.227403104474e+00 1.206265776003e+00 1.073678722921e+00 8.477486636903e-01 5.648853447510e-01 3.207506530509e-01 3.803287352619e-01 6.463637495248e-01 8.984105728673e-01 1.074989270422e+00 1.151481709515e+00 1.119660994396e+00 9.852676379434e-01 7.689920884127e-01 5.155690309795e-01 3.485652801298e-01 4.619076155917e-01 7.095279180548e-01 9.362864082231e-01 1.089153594765e+00 1.145072884210e+00 1.096616339202e+00 9.498078330139e-01 7.250201239277e-01 4.670673773259e-01 3.139844639610e-01 4.636765661761e-01 7.259587577870e-01 9.601215086783e-01 1.121135933551e+00 1.188743024704e+00 1.156561953145e+00 1.030519580135e+00 8.294390711545e-01 5.905543446338e-01 3.993450717280e-01 4.199706493478e-01 6.156084749894e-01 8.251819726873e-01 9.820460754385e-01 1.060381931516e+00 1.051724894753e+00 9.603674780963e-01 8.030664599030e-01 6.128633439303e-01 4.548208816817e-01 4.343425832261e-01 5.589819855981e-01 7.195801030330e-01 8.470461407786e-01 9.118944906942e-01 9.036573210115e-01 8.247714303861e-01 6.898241042117e-01 5.298146979352e-01 4.075890784980e-01 4.138447754613e-01 5.382279960482e-01 6.879443125837e-01 8.069472995320e-01 8.697196879404e-01 8.661018461039e-01 7.968070478599e-01 6.728783794438e-01 5.188825885569e-01 3.866763129966e-01 3.680140014024e-01 4.808768915942e-01 6.347669510211e-01 7.686115866578e-01 8.546258593748e-01 8.803426474483e-01 8.431913955060e-01 7.494749156693e-01 6.156954232912e-01 4.744595967280e-01 3.885394723961e-01 4.240913100427e-01 5.475065544985e-01 6.842563085375e-01 7.918756317563e-01 8.499516166072e-01 8.500253537011e-01 7.925208146053e-01 6.863198959586e-01 5.506247811398e-01 4.218897387842e-01 3.637816011925e-01 4.176365147740e-01 5.308994075297e-01 6.407362139447e-01 7.148366664612e-01 7.390596346493e-01 7.103500001198e-01 6.351751153073e-01 5.306743939622e-01 4.294318464629e-01 3.824661736294e-01 4.217621830079e-01 5.122944111137e-01 6.023020655520e-01 6.604285238511e-01 6.720181639535e-01 6.342591130506e-01 5.554545923067e-01 4.581675133205e-01 3.865211132574e-01 3.945629425611e-01 4.805028929415e-01 5.904629952546e-01 6.809456545670e-01 7.276348977376e-01 7.189223189205e-01 6.532489737576e-01 5.393302886790e-01 4.007346611088e-01 2.952338459616e-01 3.189234944351e-01 4.497477465320e-01 5.946108230485e-01 7.069635132128e-01 7.653655200702e-01 7.603942076627e-01 6.919217478342e-01 5.690315142208e-01 4.130336397001e-01 2.744828765926e-01 2.674891900702e-01 3.966929612495e-01 5.446760374388e-01 6.584749643084e-01 7.173091528460e-01 7.135066506665e-01 6.490740924796e-01 5.358574846917e-01 3.991795283985e-01 2.930240126215e-01 3.014392586565e-01 4.073569226790e-01 5.243188664003e-01 6.083098367787e-01 6.423442487079e-01 6.238658054964e-01 5.628401484952e-01 4.842819514005e-01 4.312704267257e-01 4.465085847122e-01 5.238593600898e-01 6.180895847815e-01 6.903472503621e-01 7.184785987407e-01 6.943246826326e-01 6.230479734865e-01 5.262412774502e-01 4.494080435779e-01 4.529047806639e-01 5.451874415375e-01 6.718375839129e-01 7.822873719821e-01 8.466219022729e-01 8.500486406296e-01 7.902308809157e-01 6.779713847650e-01 5.421441787396e-01 4.423429517234e-01 4.557402338840e-01 5.733726128913e-01 7.160124091160e-01 8.283576256635e-01 8.823072044641e-01 8.664360049361e-01 7.829326927875e-01 6.491082133419e-01 5.055476928442e-01 4.317962697021e-01 4.956406481082e-01 6.414795803257e-01 7.851222787343e-01 8.799491300794e-01 9.036142676957e-01 8.495309499351e-01 7.258217840917e-01 5.602378202190e-01 4.205231258999e-01 4.268998795483e-01 5.825711755654e-01 7.703596388670e-01 9.194159889583e-01 9.955671489717e-01 9.828585621545e-01 8.795808384022e-01 6.994892360965e-01 4.822462055774e-01 3.476075054185e-01 4.694567966744e-01 7.183107048767e-01 9.548614808266e-01 1.124820417618e+00 1.200696456281e+00 1.169895688001e+00 1.033538719579e+00 8.082478616467e-01 5.364527423062e-01 3.536205731119e-01 4.973847602785e-01 7.944982205275e-01 1.073259194693e+00 1.275811757334e+00 1.373875078580e+00 1.355019696817e+00 1.221369820435e+00 9.909094211447e-01 7.045026831894e-01 4.650309172435e-01 4.957339068643e-01 7.562679618529e-01 1.034239980343e+00 1.244622625683e+00 1.352183292824e+00 1.342849397993e+00 1.219235897370e+00 1.001400591690e+00 7.344325648046e-01 5.228333523337e-01 5.500875714609e-01 7.797669767806e-01 1.030433423760e+00 1.215732137751e+00 1.298689436788e+00 1.265293107269e+00 1.119300577488e+00 8.834722800145e-01 6.123516595973e-01 4.521352486415e-01 5.893476515431e-01 8.717165408459e-01 1.136359789091e+00 1.319542900988e+00 1.391740894201e+00 1.342123775852e+00 1.176238772284e+00 9.175521286159e-01 6.196024489522e-01 4.324994304631e-01 5.750434699520e-01 8.746327302923e-01 1.153007971729e+00 1.346626076535e+00 1.426902663519e+00 1.383728637874e+00 1.223112536123e+00 9.683750172677e-01 6.699043041170e-01 4.580983025817e-01 5.530619048607e-01 8.335532451376e-01 1.106786669595e+00 1.301333840839e+00 1.386790897442e+00 1.352393974603e+00 1.203369079185e+00 9.613282199543e-01 6.716421022744e-01 4.467792047515e-01 5.035859336891e-01 7.621682898792e-01 1.023877085208e+00 1.214191859292e+00 1.303159509321e+00 1.280708605887e+00 1.152455554287e+00 9.399832196725e-01 6.872260711698e-01 4.899721685586e-01 5.080361800670e-01 7.062191473830e-01 9.220976603977e-01 1.078549938396e+00 1.144691203105e+00 1.111322873840e+00 9.859581242578e-01 7.943321669451e-01 5.920693112924e-01 4.933469032560e-01 5.924616441301e-01 7.925136308271e-01 9.803110155140e-01 1.101507517780e+00 1.131275839313e+00 1.062128620943e+00 9.011785097301e-01 6.717838138530e-01 4.300399538857e-01 3.442298177120e-01 5.317748346426e-01 7.883835201763e-01 1.006002180396e+00 1.144859783253e+00 1.186010077973e+00 1.123665906604e+00 9.637562006966e-01 7.237102090905e-01 4.364602355203e-01 2.104919077694e-01 3.621232654411e-01 6.420262188446e-01 8.830063604687e-01 1.047545321959e+00 1.118159855930e+00 1.088994885131e+00 9.648825567307e-01 7.611593421092e-01 5.055632282411e-01 2.621881535905e-01 2.708675018078e-01 5.018899219753e-01 7.239625819839e-01 8.828525353849e-01 9.586216312286e-01 9.443337715999e-01 8.436901806194e-01 6.707778081783e-01 4.525692332033e-01 2.538279612501e-01 2.700171252847e-01 4.639104592204e-01 6.518304157328e-01 7.819627807825e-01 8.346312728660e-01 8.029263507316e-01 6.902500042569e-01 5.102253090992e-01 2.920254009166e-01 1.597208680404e-01 3.332093404060e-01 5.614463352180e-01 7.512759621737e-01 8.750986419592e-01 9.180938061117e-01 8.748253992524e-01 7.490543370528e-01 5.538650563649e-01 3.149009072205e-01 1.379612623312e-01 3.171175028707e-01 5.641275549363e-01 7.720224718410e-01 9.139906576922e-01 9.755944350022e-01 9.516610742855e-01 8.464210173542e-01 6.740891191303e-01 4.623066149995e-01 2.774225847339e-01 2.910445959870e-01 4.709383789498e-01 6.518950058621e-01 7.803360860528e-01 8.366303916464e-01 8.150467409576e-01 7.211474411381e-01 5.728852015320e-01 4.083813344011e-01 3.140646677006e-01 3.820010802114e-01 5.306688991578e-01 6.644082834358e-01 7.425628921374e-01 7.479215993100e-01 6.767605132257e-01 5.373742587364e-01 3.544222133021e-01 2.101715303838e-01 2.987372700571e-01 5.040090990451e-01 6.930706688072e-01 8.249095084190e-01 8.789117347428e-01 8.456178962555e-01 7.260654151668e-01 5.327830154929e-01 2.980707550291e-01 1.835252330142e-01 3.996667093478e-01 6.621279169604e-01 8.823204532686e-01 1.029032165030e+00 1.084025564675e+00 1.039650393540e+00 8.995038136189e-01 6.799374928517e-01 4.187308981801e-01 2.533527654811e-01 4.248599464389e-01 6.997255447038e-01 9.389304024529e-01 1.100833527558e+00 1.164492513911e+00 1.121833035547e+00 9.770731224025e-01 7.474511008973e-01 4.692523938002e-01 2.584897278846e-01 3.930420444410e-01 6.673738173380e-01 9.068924939846e-01 1.065348805621e+00 1.121610505704e+00 1.068622972231e+00 9.124637392908e-01 6.734091293847e-01 3.963157110145e-01 2.522778485410e-01 4.611102460750e-01 7.386429126061e-01 9.636471341938e-01 1.097913409455e+00 1.122735422302e+00 1.033120359288e+00 8.372866780656e-01 5.575888433472e-01 2.481340589044e-01 2.585597073634e-01 5.847537420854e-01 8.910354806529e-01 1.120541155098e+00 1.244831742430e+00 1.248568455922e+00 1.129242059076e+00 8.974723272394e-01 5.774403172192e-01 2.228268274806e-01 2.776475805493e-01 6.492289881336e-01 9.830371643079e-01 1.230949583123e+00 1.365983284653e+00 1.374024108449e+00 1.254426267284e+00 1.020739549822e+00 7.029908905919e-01 3.706337285578e-01 3.238350691673e-01 6.368986778563e-01 9.596930054227e-01 1.204471063833e+00 1.338108993473e+00 1.345627688995e+00 1.227082764402e+00 9.976066744368e-01 6.902185605543e-01 3.829305729278e-01 3.556295110947e-01 6.430137411388e-01 9.404976844782e-01 1.160094540761e+00 1.268890635682e+00 1.253389131846e+00 1.115759702946e+00 8.740058569232e-01 5.677819324052e-01 3.154647248633e-01 4.328033463649e-01 7.441017519837e-01 1.027096945852e+00 1.221800531717e+00 1.301371736567e+00 1.256059604279e+00 1.091884202171e+00 8.325146683727e-01 5.327917116219e-01 3.677221764264e-01 5.627898449685e-01 8.765425185266e-01 1.150085167586e+00 1.330489698641e+00 1.393172733597e+00 1.331049451656e+00 1.153860297392e+00 8.915275412884e-01 6.122275978853e-01 4.892528239605e-01 6.677201911115e-01 9.583300052435e-01 1.215379758698e+00 1.381301678190e+00 1.430297060153e+00 1.355768133413e+00 1.168641155729e+00 9.003055610296e-01 6.205114243330e-01 4.996835390747e-01 6.717440386617e-01 9.514858900786e-01 1.195861379457e+00 1.348134260338e+00 1.383549023640e+00 1.296513640276e+00 1.098547829579e+00 8.209009639285e-01 5.347663593694e-01 4.351924605083e-01 6.455465862722e-01 9.355119267092e-01 1.176276282918e+00 1.320468333755e+00 1.347823302477e+00 1.255840569596e+00 1.059112059130e+00 7.940191328083e-01 5.445050236608e-01 5.008253061638e-01 7.156393387572e-01 9.900270340607e-01 1.214584440154e+00 1.344643955373e+00 1.361168580558e+00 1.262733877534e+00 1.064973007966e+00 8.054351828638e-01 5.679299644438e-01 5.262891929098e-01 7.244315763958e-01 9.832239405478e-01 1.196143870273e+00 1.318577415125e+00 1.331757428509e+00 1.234294901012e+00 1.041001939614e+00 7.865458255208e-01 5.461954741688e-01 4.833771310919e-01 6.602042068105e-01 9.026173234422e-01 1.102346180540e+00 1.215726280003e+00 1.224964118044e+00 1.128848589537e+00 9.411818832399e-01 6.937481925494e-01 4.572315358659e-01 4.037893160495e-01 5.900663296033e-01 8.251336534167e-01 1.011557994670e+00 1.112471697209e+00 1.113101586913e+00 1.013257977511e+00 8.260022860267e-01 5.799135466792e-01 3.420046729227e-01 3.177400315924e-01 5.341230323066e-01 7.684258755103e-01 9.450442167667e-01 1.036549749228e+00 1.032517852198e+00 9.354866919226e-01 7.612248253684e-01 5.439372552114e-01 3.657108049644e-01 3.908199352783e-01 5.835708218342e-01 7.869019149733e-01 9.363715949840e-01 1.005903123776e+00 9.864230310180e-01 8.823967361229e-01 7.131066299965e-01 5.216975693655e-01 4.065329370334e-01 4.817691227362e-01 6.694513723112e-01 8.542844984936e-01 9.832760008479e-01 1.032260512256e+00 9.926600331159e-01 8.687771352917e-01 6.786692566761e-01 4.634370417786e-01 3.335901075324e-01 4.357779932305e-01 6.486852687286e-01 8.459935208364e-01 9.806135914763e-01 1.031352679243e+00 9.906759656448e-01 8.624321418684e-01 6.616509390915e-01 4.183466702468e-01 2.212412432383e-01 3.153662381142e-01 5.460923591489e-01 7.487007054264e-01 8.826057111979e-01 9.302992069173e-01 8.863693573259e-01 7.564439704821e-01 5.580785661266e-01 3.300317772674e-01 2.172328281068e-01 3.907018234156e-01 6.200279554346e-01 8.063640110453e-01 9.180948879559e-01 9.401419805428e-01 8.693543552712e-01 7.151591938633e-01 5.047294041322e-01 3.167270252796e-01 3.571562651966e-01 5.890916021158e-01 8.323960490226e-01 1.022408306249e+00 1.129270950582e+00 1.137735927183e+00 1.044769775473e+00 8.600442210267e-01 6.095188797171e-01 3.612686328797e-01 3.410878024832e-01 5.877357867089e-01 8.615480485364e-01 1.079618819709e+00 1.208418457516e+00 1.231190157095e+00 1.144108464634e+00 9.560437586110e-01 6.900094639364e-01 3.966270967895e-01 2.746021945202e-01 5.088161605411e-01 7.972921062122e-01 1.029652108943e+00 1.170011349238e+00 1.201448946193e+00 1.120945956304e+00 9.396216070236e-01 6.863016318029e-01 4.305676672056e-01 3.770608773796e-01 6.025148078421e-01 8.749805503483e-01 1.093070800194e+00 1.217918294430e+00 1.231957206041e+00 1.133290933313e+00 9.362221409433e-01 6.776624177761e-01 4.527458768380e-01 4.744392666316e-01 7.238157819929e-01 9.972433564269e-01 1.207641702162e+00 1.317123866926e+00 1.308629318527e+00 1.181550995731e+00 9.526868198329e-01 6.649791229047e-01 4.392372714588e-01 5.243145596851e-01 8.231102947513e-01 1.124531641213e+00 1.350428404799e+00 1.465033713840e+00 1.452258578015e+00 1.312729542763e+00 1.064998105021e+00 7.538215351838e-01 4.974389084399e-01 5.518139916635e-01 8.544454985765e-01 1.172224785158e+00 1.414586427866e+00 1.542305489071e+00 1.538486093237e+00 1.404228123554e+00 1.159559861357e+00 8.509483622778e-01 5.883872666732e-01 5.940063106007e-01 8.588454383874e-01 1.161040224893e+00 1.394432872887e+00 1.514283946772e+00 1.502316092604e+00 1.360069201081e+00 1.109569476601e+00 8.029304311646e-01 5.686290888799e-01 6.306162805286e-01 9.186708580836e-01 1.221454550659e+00 1.445777939717e+00 1.550515939399e+00 1.518993134382e+00 1.353973763651e+00 1.078528259937e+00 7.468402826057e-01 5.056748707079e-01 6.171228452949e-01 9.447243911906e-01 1.264754615438e+00 1.494409156644e+00 1.596986770852e+00 1.558195084432e+00 1.382665296472e+00 1.095282662968e+00 7.523359303727e-01 5.060234378738e-01 6.251885251012e-01 9.591476146358e-01 1.280749869974e+00 1.508145974278e+00 1.605590087052e+00 1.560107107832e+00 1.378201813009e+00 1.087797254877e+00 7.521166602796e-01 5.379059930875e-01 6.818344803818e-01 1.013482345318e+00 1.326440699101e+00 1.541788653043e+00 1.624122407243e+00 1.560728969634e+00 1.358143840364e+00 1.043381586276e+00 6.771422166018e-01 4.450352854429e-01 6.402766893658e-01 1.007499579372e+00 1.334813295529e+00 1.553835890376e+00 1.633177901471e+00 1.561923719635e+00 1.347531446515e+00 1.017155983477e+00 6.311424024981e-01 3.973523325024e-01 6.449697514672e-01 1.042512747811e+00 1.388255210817e+00 1.621055891984e+00 1.711616923818e+00 1.649845252034e+00 1.443744311967e+00 1.121054121611e+00 7.410775682684e-01 4.749642878998e-01 6.365357808362e-01 1.009312616921e+00 1.354881111822e+00 1.597389083292e+00 1.703537446989e+00 1.661360091015e+00 1.477093295231e+00 1.175479314441e+00 8.065946119819e-01 4.952931432778e-01 5.425725854417e-01 8.677882364975e-01 1.193552363594e+00 1.427581327233e+00 1.533663912651e+00 1.498573855252e+00 1.326732846658e+00 1.039150843740e+00 6.767753490283e-01 3.456216481482e-01 4.185484673751e-01 7.636763866454e-01 1.080842858709e+00 1.300756673426e+00 1.395007736234e+00 1.353251328086e+00 1.180607494653e+00 8.969095910942e-01 5.391803797198e-01 2.200680074720e-01 4.084611577513e-01 7.719449490824e-01 1.080488836421e+00 1.288863527531e+00 1.374527751321e+00 1.329554422824e+00 1.160078183072e+00 8.863071104759e-01 5.459696863204e-01 2.506293226416e-01 4.004524878075e-01 7.378399955793e-01 1.030592917996e+00 1.230566839985e+00 1.315855978646e+00 1.279299129335e+00 1.127466206367e+00 8.806816041985e-01 5.771049635843e-01 3.145128726903e-01 3.784868066781e-01 6.539962850565e-01 9.080521951509e-01 1.081244078150e+00 1.150752245319e+00 1.109991787026e+00 9.659379141178e-01 7.391570616347e-01 4.698383762222e-01 2.746883213007e-01 3.934237385502e-01 6.430046910978e-01 8.587836857076e-01 9.957100921795e-01 1.035533705351e+00 9.744898828859e-01 8.217487076014e-01 6.007525161453e-01 3.636395500804e-01 2.806843749723e-01 4.681458385776e-01 7.036110717574e-01 8.920540660832e-01 1.001351697155e+00 1.018000100223e+00 9.414802008713e-01 7.838881067522e-01 5.728813124451e-01 3.711021190607e-01 3.354833571214e-01 5.052343759517e-01 7.087724655546e-01 8.667425823974e-01 9.497347505393e-01 9.471062898747e-01 8.618434153739e-01 7.109179373658e-01 5.313922205634e-01 4.028037672394e-01 4.345591242372e-01 5.867606435890e-01 7.467207627855e-01 8.571968243558e-01 8.934625982256e-01 8.479588318916e-01 7.271357523616e-01 5.537836211553e-01 3.835753729165e-01 3.466172386290e-01 4.920983731065e-01 6.843272095709e-01 8.424578883128e-01 9.323033755189e-01 9.383014253468e-01 8.576262688977e-01 6.994096009293e-01 4.873191791556e-01 2.829664833558e-01 2.833652232261e-01 4.894700805153e-01 7.044741482878e-01 8.658907306285e-01 9.487980742956e-01 9.425475029823e-01 8.482249693759e-01 6.791564773814e-01 4.661409771419e-01 2.926227085993e-01 3.456390808306e-01 5.528111147421e-01 7.546370118640e-01 8.972496766616e-01 9.579253698594e-01 9.287207715422e-01 8.148600745812e-01 6.374180550212e-01 4.474549049384e-01 3.716635494080e-01 5.056323741993e-01 7.179557080772e-01 9.056868374811e-01 1.025044810412e+00 1.055006290646e+00 9.889292107150e-01 8.335840563127e-01 6.120144507456e-01 3.837230163596e-01 3.333382647026e-01 5.405772060533e-01 7.947559283918e-01 1.002927860284e+00 1.128394633543e+00 1.152879396634e+00 1.071302110440e+00 8.914009133569e-01 6.355785569685e-01 3.580270571311e-01 2.818624523210e-01 5.341633421527e-01 8.223079641467e-01 1.053477809786e+00 1.193556891755e+00 1.225200274279e+00 1.144088192497e+00 9.590149301805e-01 6.938401011882e-01 4.037386142549e-01 3.000822872434e-01 5.442179476852e-01 8.420709413791e-01 1.084865545433e+00 1.235072518536e+00 1.274375264938e+00 1.198454282298e+00 1.016949988550e+00 7.560576749496e-01 4.755135520571e-01 3.622138560974e-01 5.703199446044e-01 8.581789999067e-01 1.099923859981e+00 1.251511872397e+00 1.292733498924e+00 1.219062080094e+00 1.041208387715e+00 7.886255308445e-01 5.293378114528e-01 4.405763217483e-01 6.333191703525e-01 9.087613247383e-01 1.143878107261e+00 1.290408945860e+00 1.326150618509e+00 1.245414082839e+00 1.057715851033e+00 7.901470567208e-01 5.047500119100e-01 3.879154493779e-01 5.929981878394e-01 8.846396494637e-01 1.131452149533e+00 1.286700651933e+00 1.328851434203e+00 1.252216544087e+00 1.065657851028e+00 7.938878244223e-01 4.903545129387e-01 3.316049421413e-01 5.324427793397e-01 8.307601160415e-01 1.082147545584e+00 1.241002013298e+00 1.286539583509e+00 1.213321836205e+00 1.030123845357e+00 7.612467158008e-01 4.594952106068e-01 3.105073400219e-01 5.277847882937e-01 8.291258423237e-01 1.080139506659e+00 1.238328231736e+00 1.283772614151e+00 1.211240435441e+00 1.029311325854e+00 7.615865461771e-01 4.587387878315e-01 3.009062523189e-01 5.153331692824e-01 8.183068649638e-01 1.072892159105e+00 1.236976114296e+00 1.290740919692e+00 1.228601044054e+00 1.058113427595e+00 8.002572365730e-01 4.956468446736e-01 2.717545838750e-01 4.212669819558e-01 7.110618366238e-01 9.621120865050e-01 1.129143902917e+00 1.192627806762e+00 1.147196662108e+00 1.000091724594e+00 7.711210155075e-01 4.969040278398e-01 2.746218372545e-01 3.544526973930e-01 5.968089794700e-01 8.115265457162e-01 9.498965390991e-01 9.933399056638e-01 9.377128106111e-01 7.910329547422e-01 5.733951528117e-01 3.241707093016e-01 1.942957595449e-01 3.791449910134e-01 6.072896780449e-01 7.818562603689e-01 8.746483272053e-01 8.735256482801e-01 7.779672804816e-01 5.982394400775e-01 3.552948851335e-01 1.044325087062e-01 2.571243624714e-01 5.259368638300e-01 7.502679629095e-01 9.014920787541e-01 9.623721909927e-01 9.256124998812e-01 7.943527144815e-01 5.824670418119e-01 3.173735297888e-01 1.270931759580e-01 3.571024608096e-01 6.326812391355e-01 8.577351357478e-01 1.004345800464e+00 1.056562588914e+00 1.008937368881e+00 8.668712403627e-01 6.470521464849e-01 3.819450621986e-01 1.868355606263e-01 3.517551723847e-01 6.101045959411e-01 8.237058504088e-01 9.587846590238e-01 9.992522667639e-01 9.406593320432e-01 7.894971738648e-01 5.628745118914e-01 2.911988783643e-01 1.244327099616e-01 3.620861124468e-01 6.160554126243e-01 8.097770396441e-01 9.190491945955e-01 9.315385324538e-01 8.456891029726e-01 6.707803307681e-01 4.274274007558e-01 1.644272079434e-01 2.304703880218e-01 5.083270889716e-01 7.533039254636e-01 9.280536022224e-01 1.012170532535e+00 9.959416203262e-01 8.806629890881e-01 6.791774814597e-01 4.189931050714e-01 1.891441285514e-01 3.215266622352e-01 5.988317686675e-01 8.409309061584e-01 1.008322257594e+00 1.081016698487e+00 1.051164899795e+00 9.230228531085e-01 7.143062761938e-01 4.639827836258e-01 2.901615607507e-01 4.111431924353e-01 6.601969084471e-01 8.819432767982e-01 1.028360334546e+00 1.077919238438e+00 1.023655861132e+00 8.719563300173e-01 6.442283582389e-01 3.911240650769e-01 2.892806192860e-01 4.905092707550e-01 7.525331914436e-01 9.664478538047e-01 1.094297871069e+00 1.117821794241e+00 1.032547569786e+00 8.475150756649e-01 5.877638472453e-01 3.189116467394e-01 3.068538117326e-01 5.822950427456e-01 8.676073073178e-01 1.087232270461e+00 1.209642271511e+00 1.219010830101e+00 1.112916122719e+00 9.026825011710e-01 6.164982088731e-01 3.289930858366e-01 3.383152080824e-01 6.394481287492e-01 9.437345024872e-01 1.176633954548e+00 1.306558640372e+00 1.318169051674e+00 1.210257846910e+00 9.964053661111e-01 7.092364788935e-01 4.296905312615e-01 4.033217053234e-01 6.703305155180e-01 9.687886998936e-01 1.202379045244e+00 1.333412577230e+00 1.344615368818e+00 1.234013538820e+00 1.014526831492e+00 7.165721437903e-01 4.119945903954e-01 3.555064488688e-01 6.298670888719e-01 9.349726578325e-01 1.171813099775e+00 1.304000755955e+00 1.314988349940e+00 1.203172631522e+00 9.813831873990e-01 6.788579366954e-01 3.639516929620e-01 3.199759427379e-01 6.166242722405e-01 9.259486677684e-01 1.161516197790e+00 1.290704252695e+00 1.298604525413e+00 1.184797519974e+00 9.634153449711e-01 6.662625025804e-01 3.716891881752e-01 3.590636087654e-01 6.479276387941e-01 9.480867279904e-01 1.175600706645e+00 1.297777462463e+00 1.300189853158e+00 1.183376594260e+00 9.632939059377e-01 6.766725812159e-01 4.179108200129e-01 4.376835106256e-01 7.122930070701e-01 1.003250146498e+00 1.226055601300e+00 1.346156494734e+00 1.348647931157e+00 1.234171769480e+00 1.019306615664e+00 7.422036298755e-01 4.941617053460e-01 4.851270323910e-01 7.268626761444e-01 1.007000780679e+00 1.229646422502e+00 1.355882131062e+00 1.369073415170e+00 1.268536367259e+00 1.068852522028e+00 8.030151776726e-01 5.416385463045e-01 4.535514332471e-01 6.310071343634e-01 8.847260513976e-01 1.096920196849e+00 1.223127275753e+00 1.245720422336e+00 1.164055174136e+00 9.933000868034e-01 7.683388180140e-01 5.618679956172e-01 5.107868285291e-01 6.608496575301e-01 8.746720803053e-01 1.054350501246e+00 1.157490399057e+00 1.167699657943e+00 1.086332688460e+00 9.324151930848e-01 7.489606330481e-01 6.183902982442e-01 6.396720800436e-01 7.969260823696e-01 9.874935266081e-01 1.139767527378e+00 1.217492061988e+00 1.206007192631e+00 1.107703562785e+00 9.428577606023e-01 7.569547545475e-01 6.359927181346e-01 6.738100493059e-01 8.426599546603e-01 1.040835003597e+00 1.200032313601e+00 1.285335500092e+00 1.282278649768e+00 1.192369613225e+00 1.033061656661e+00 8.425242869735e-01
 7.949059514222e-01 8.031178978944e-01 7.830969327940e-01 7.394902871755e-01 6.862281235384e-01 6.438062087214e-01 6.314302283920e-01 6.541364771945e-01 6.983533700619e-01 7.423223282533e-01 7.677705986513e-01 7.648874252263e-01 7.333336394772e-01 6.821689554242e-01 6.289199135960e-01 5.943151678755e-01 5.766453638823e-01 5.997169125682e-01 6.299698583342e-01 6.508331969651e-01 6.509341994218e-01 6.280206234718e-01 5.894635348470e-01 5.504305611727e-01 5.287307033734e-01 5.357082201525e-01 5.657966827396e-01 6.006574318031e-01 6.226386088989e-01 6.223919603228e-01 6.008100821956e-01 5.680800985469e-01 5.401062391747e-01 5.358934749791e-01 5.631967366644e-01 6.098487903598e-01 6.533042655345e-01 6.740320677032e-01 6.618706110275e-01 6.183217532598e-01 5.580847428799e-01 5.092598851139e-01 5.030381963704e-01 5.467571798319e-01 6.149594198541e-01 6.739677648326e-01 6.997367226244e-01 6.811094408489e-01 6.200290168322e-01 5.331473511556e-01 4.557200643735e-01 4.358708396702e-01 4.904823223762e-01 5.813065240296e-01 6.624593360955e-01 7.058971663163e-01 7.001484454176e-01 6.482007790836e-01 5.684985137464e-01 4.978517919887e-01 4.836017413296e-01 5.417703952392e-01 6.369656594781e-01 7.250040832275e-01 7.778888367200e-01 7.841814645228e-01 7.469832207966e-01 6.837707415032e-01 6.256189601146e-01 6.078101044287e-01 6.441349883638e-01 7.131823833625e-01 7.799580514338e-01 8.179075705931e-01 8.150416283398e-01 7.742135945696e-01 7.131300481968e-01 6.625495416661e-01 6.547560571899e-01 6.989333581342e-01 7.724599203022e-01 8.420208682069e-01 8.826547080518e-01 8.830919865144e-01 8.461124306563e-01 7.880878538978e-01 7.365793118215e-01 7.203474925109e-01 7.499271357440e-01 8.085667813525e-01 8.670474795149e-01 9.015570034661e-01 9.008934904522e-01 8.678819761738e-01 8.188594855837e-01 7.803728660544e-01 7.778555946030e-01 8.173322672131e-01 9.004352541225e-01 9.851903811165e-01 1.056433787965e+00 1.093887472877e+00 1.091051571579e+00 1.053652101912e+00 9.977608326482e-01 9.145027681275e-01 8.753123094341e-01 8.778844923500e-01 9.207956307969e-01 9.780381228276e-01 1.020070152275e+00 1.028689474319e+00 1.002481866828e+00 9.588076277563e-01 9.286572307566e-01 9.360330047518e-01 9.834748197479e-01 1.050188713952e+00 1.104533216582e+00 1.121587996000e+00 1.094755540030e+00 1.035799831055e+00 9.729488486723e-01 9.424399524720e-01 9.672316435840e-01 1.037459679043e+00 1.118841717745e+00 1.176084245669e+00 1.186757735340e+00 1.145415163002e+00 1.064689484098e+00 9.750018708502e-01 9.182900638922e-01 9.260211912914e-01 9.921924157021e-01 1.079259984749e+00 1.147550894915e+00 1.172438024313e+00 1.147829766840e+00 1.085774001164e+00 1.014189396453e+00 9.689154720883e-01 9.746888019447e-01 1.025951409052e+00 1.092308385391e+00 1.140974732301e+00 1.151347352395e+00 1.133762326950e+00 1.082126612011e+00 1.018752826649e+00 9.739435994080e-01 9.742127615314e-01 1.019276478601e+00 1.082263592372e+00 1.129844896646e+00 1.138839240884e+00 1.102515076343e+00 1.032015790119e+00 9.553986138671e-01 9.116719445977e-01 9.308668496217e-01 1.003124471094e+00 1.089663467151e+00 1.151712156442e+00 1.165057776758e+00 1.122589125410e+00 1.033836532297e+00 9.245857964121e-01 8.424798574989e-01 8.402046148143e-01 9.246346631304e-01 1.047353985598e+00 1.151230933910e+00 1.197613465667e+00 1.169320566138e+00 1.069753937833e+00 9.244911066513e-01 7.861695747924e-01 7.292114526185e-01 7.918953220363e-01 9.249093176860e-01 1.053654884058e+00 1.129016141867e+00 1.128971254193e+00 1.053801115264e+00 9.255775793898e-01 7.912735260002e-01 7.200990058967e-01 7.585623064940e-01 8.728886720622e-01 9.921812400333e-01 1.065097988327e+00 1.067178459040e+00 9.965207004856e-01 8.727205303409e-01 7.398470817370e-01 6.653884863616e-01 6.979467633723e-01 8.058066125552e-01 9.182617509699e-01 9.843289138604e-01 9.797191511335e-01 9.020456458426e-01 7.699137425266e-01 6.279551343122e-01 5.518468618369e-01 5.985431040286e-01 7.233710989070e-01 8.462140669577e-01 9.174516593483e-01 9.155947787168e-01 8.400467401459e-01 7.103241536666e-01 5.719247003409e-01 5.030159119639e-01 5.587516040099e-01 6.864114950948e-01 8.059954887290e-01 8.711892443662e-01 8.625265229015e-01 7.799044907483e-01 6.417975014780e-01 4.921332780638e-01 4.151714945908e-01 4.771668603728e-01 6.121689484920e-01 7.339294141488e-01 7.994335366064e-01 7.921990287619e-01 7.279782888253e-01 6.259872117884e-01 5.218552879662e-01 4.655673043808e-01 4.919472562855e-01 5.742695681021e-01 6.591830091399e-01 7.109059648010e-01 7.024015691609e-01 6.280679058840e-01 5.029445228268e-01 3.699707286449e-01 3.178516839539e-01 3.999833270902e-01 5.304425228694e-01 6.342280791116e-01 6.788445891198e-01 6.538574434581e-01 5.658262567900e-01 4.412945839108e-01 3.342860853823e-01 3.299562415448e-01 4.305303688119e-01 5.506581660351e-01 6.365576209644e-01 6.643427187364e-01 6.261259453742e-01 5.264044861709e-01 3.833271925773e-01 2.443937046372e-01 2.349913581471e-01 3.691240059275e-01 5.155497052245e-01 6.191313090381e-01 6.587542357386e-01 6.283810869092e-01 5.349518164781e-01 4.011256279859e-01 2.810711078110e-01 2.798332708525e-01 3.954611878832e-01 5.217824157085e-01 6.057639920987e-01 6.267704280498e-01 5.806620079411e-01 4.779051336138e-01 3.492080723335e-01 2.695798925033e-01 3.277755651572e-01 4.598618952172e-01 5.791398060311e-01 6.477153493860e-01 6.507214853715e-01 5.883970099330e-01 4.767506100600e-01 3.563972264592e-01 3.108708128269e-01 3.904769142948e-01 5.169193532297e-01 6.188970776823e-01 6.636243215140e-01 6.388825862605e-01 5.479189446131e-01 4.118917753142e-01 2.885206637118e-01 2.968785552606e-01 4.331105388694e-01 5.812775343892e-01 6.847211170852e-01 7.197347326064e-01 6.798286443523e-01 5.745940090598e-01 4.360753397187e-01 3.420207994682e-01 3.935539574695e-01 5.426621569849e-01 6.893890305036e-01 7.833589415811e-01 8.020216338161e-01 7.402053867833e-01 6.094570732212e-01 4.449182325023e-01 3.350816958638e-01 3.993009374569e-01 5.727526556175e-01 7.461880970638e-01 8.687990911923e-01 9.184429177308e-01 8.872344628431e-01 7.803357039145e-01 6.185713639548e-01 4.510836374362e-01 3.858867645740e-01 4.959090307205e-01 6.773141970806e-01 8.383500009463e-01 9.388364544167e-01 9.352418271647e-01 8.480300280541e-01 6.809156021485e-01 4.941802455815e-01 4.194477065200e-01 5.471009034106e-01 7.485032013561e-01 9.141640162709e-01 9.970217081298e-01 9.810613517522e-01 8.754277224023e-01 7.097953971650e-01 5.436297201201e-01 4.920139749191e-01 6.105632345740e-01 7.925161576972e-01 9.420880740923e-01 1.014030681093e+00 9.923766084410e-01 8.833849385311e-01 7.174727873217e-01 5.614619463742e-01 5.237777511277e-01 6.368037579508e-01 7.988170982656e-01 9.238510649551e-01 9.718880017949e-01 9.319242918962e-01 8.166952755312e-01 6.666129712217e-01 5.607493133833e-01 5.858931175073e-01 7.185202206050e-01 8.637649180110e-01 9.575437227563e-01 9.711611150353e-01 9.016424347511e-01 7.709837070589e-01 6.339312950548e-01 5.821401054456e-01 6.685715852682e-01 8.305374351165e-01 9.859438493661e-01 1.089556713362e+00 1.118447323142e+00 1.036479266568e+00 8.926172082403e-01 7.098916671206e-01 5.903589761311e-01 6.356596161596e-01 7.972419880583e-01 9.587556722015e-01 1.051766452075e+00 1.050338410348e+00 9.598631842114e-01 8.067585914204e-01 6.489514425450e-01 5.858020705313e-01 6.759987709735e-01 8.446519817463e-01 9.964237743954e-01 1.077892840304e+00 1.067175516969e+00 9.666197120452e-01 8.038809445751e-01 6.421494452274e-01 5.862502549565e-01 6.861141052111e-01 8.541458701854e-01 9.967401750408e-01 1.065483217418e+00 1.043382733673e+00 9.379905139508e-01 7.883167014145e-01 6.538893269688e-01 6.209467563598e-01 7.150695817916e-01 8.617934645172e-01 9.843190617617e-01 1.040227856704e+00 1.013386561839e+00 9.086983517424e-01 7.531815921705e-01 6.046915357201e-01 5.548418071429e-01 6.445658893255e-01 8.007622883863e-01 9.473221930546e-01 1.010699737674e+00 9.832778795216e-01 8.819900972300e-01 7.166513095415e-01 5.365993412571e-01 4.451692580328e-01 5.273167200141e-01 6.947579819172e-01 8.425200621734e-01 9.209864641983e-01 9.110805456788e-01 8.148152823639e-01 6.563294663709e-01 4.868679440410e-01 4.089946927276e-01 5.009725808361e-01 6.717998865858e-01 8.255520601134e-01 9.178045133344e-01 9.298799586519e-01 8.595767545270e-01 7.200301881140e-01 5.446134629578e-01 4.075834523152e-01 4.241507201321e-01 5.735897257319e-01 7.397948040726e-01 8.604066253371e-01 9.085694883569e-01 8.757255667781e-01 7.676971601596e-01 6.056752636077e-01 4.362258485691e-01 3.592926559254e-01 4.498398024993e-01 6.100404242339e-01 7.488706722644e-01 8.274239325379e-01 8.302175442139e-01 7.562698813412e-01 6.179064460792e-01 4.450774677723e-01 3.111921259620e-01 3.533326768376e-01 5.185602092024e-01 6.880341896223e-01 8.164337881845e-01 8.789967883013e-01 8.649942454587e-01 7.740834915937e-01 6.155551100462e-01 4.097999944985e-01 2.094016185711e-01 2.277612846580e-01 4.332890947832e-01 6.318291740606e-01 7.783308035858e-01 8.538894836138e-01 8.500484718011e-01 7.674221381728e-01 6.157455545831e-01 4.157113074626e-01 2.184303584709e-01 2.234031267853e-01 4.196940175098e-01 6.125062839443e-01 7.534786996117e-01 8.231351342273e-01 8.131886510400e-01 7.251032172726e-01 5.708459521666e-01 3.781446838593e-01 2.304675745380e-01 3.102565956792e-01 5.096580905638e-01 6.943954104006e-01 8.227262046515e-01 8.752151119766e-01 8.439004394153e-01 7.311494263730e-01 5.505727997418e-01 3.347162343200e-01 2.071133507234e-01 3.627274343482e-01 5.934769592465e-01 7.907735856518e-01 9.205820696544e-01 9.651573407992e-01 9.175417297252e-01 7.812861916518e-01 5.711961030766e-01 3.203245567857e-01 1.808040196823e-01 3.901980925584e-01 6.507142465099e-01 8.643634545729e-01 1.000070578335e+00 1.040690488787e+00 9.800014256534e-01 8.229743776351e-01 5.870105087301e-01 3.128506464839e-01 2.126619463388e-01 4.730270607474e-01 7.631634777624e-01 9.992292030497e-01 1.149896685878e+00 1.197481001525e+00 1.135843731769e+00 9.708263422411e-01 7.213194621408e-01 4.273521525075e-01 2.415534883732e-01 4.432392691715e-01 7.391498841938e-01 9.878738432506e-01 1.149474728928e+00 1.203936427871e+00 1.144390948137e+00 9.764229304530e-01 7.182131527828e-01 4.049569767144e-01 1.807366451234e-01 4.148827204455e-01 7.267628856676e-01 9.811245781445e-01 1.142974752387e+00 1.193897695450e+00 1.128226189073e+00 9.532795005867e-01 6.906159800426e-01 3.879479718211e-01 2.532082896978e-01 5.111454503879e-01 8.222366284251e-01 1.075740334389e+00 1.235037246839e+00 1.281193118389e+00 1.208593809667e+00 1.024610576530e+00 7.499273690598e-01 4.246746669037e-01 2.118786618967e-01 4.505176324791e-01 7.680072491779e-01 1.026893247439e+00 1.190720136155e+00 1.241337478949e+00 1.173801249689e+00 9.958501001761e-01 7.277258455272e-01 4.059751815479e-01 1.749453144083e-01 4.119090770820e-01 7.207696733345e-01 9.687063606920e-01 1.123142207640e+00 1.168228140763e+00 1.101145230605e+00 9.323232104719e-01 6.875609628366e-01 4.233792422521e-01 3.193081872158e-01 5.171560100387e-01 7.788158800550e-01 9.912908868912e-01 1.116280699684e+00 1.137020687020e+00 1.051052002814e+00 8.693598417905e-01 6.185483417966e-01 3.612815793231e-01 3.120501575092e-01 5.441296621453e-01 8.065829867631e-01 1.012919795842e+00 1.131837395155e+00 1.149684096646e+00 1.065989721647e+00 8.931399763003e-01 6.586980873438e-01 4.220222117603e-01 3.439174855827e-01 5.150668291215e-01 7.427077872754e-01 9.272725393658e-01 1.034023655103e+00 1.049666400530e+00 9.749226988942e-01 8.237769403816e-01 6.267251877790e-01 4.471211208382e-01 4.075026371491e-01 5.410429301106e-01 7.205967562939e-01 8.655653930898e-01 9.431505549716e-01 9.417880716212e-01 8.643701592046e-01 7.280193654578e-01 5.693922248566e-01 4.594171242253e-01 4.827454441338e-01 6.152380881412e-01 7.670613544097e-01 8.837254868836e-01 9.405517342104e-01 9.301463721546e-01 8.587010276839e-01 7.462815398995e-01 6.299880728123e-01 5.640481233323e-01 5.886956681011e-01 6.815434594573e-01 7.874807306663e-01 8.656962768943e-01 8.955574228440e-01 8.718504652711e-01 8.023122144290e-01 7.074655367686e-01 6.210144815616e-01 5.827390311119e-01 6.106135355488e-01 6.810647425680e-01 7.545484040816e-01 8.018574490810e-01 8.086210693951e-01 7.732999525726e-01 7.056276925578e-01 6.260819572279e-01 5.636882270606e-01 5.447901030028e-01 5.719931775985e-01 6.213080697746e-01 6.639229135394e-01 6.811597188091e-01 6.669385728994e-01 6.271289637179e-01 5.787528270873e-01 5.467658960860e-01 5.520756868840e-01 5.944795558499e-01 6.530382276084e-01 7.028534319625e-01 7.262056746703e-01 7.153809780667e-01 6.732381270598e-01 6.140914033206e-01 5.640965399633e-01 5.540784779844e-01 5.974616708835e-01 6.770492467935e-01 7.623583524861e-01 8.279683893768e-01 8.582217953416e-01 8.469138483067e-01 7.968399661189e-01 7.201065940916e-01 6.389236519145e-01 5.838659046517e-01 5.807794424432e-01 6.285811588000e-01 7.003445209008e-01 7.663388907962e-01 8.063542571600e-01 8.106817204215e-01 7.787733394127e-01 7.184436692475e-01 6.455377041577e-01 5.827939074987e-01 5.534111880239e-01 5.663851391212e-01 6.082198123982e-01 6.547104304262e-01 6.854550373335e-01 6.886527593414e-01 6.609950827259e-01 6.069343961137e-01 5.386010706896e-01 4.757534886369e-01 4.419525756491e-01 4.504648955854e-01 4.909207393938e-01 5.393139926095e-01 5.746535001745e-01 5.842641406818e-01 5.633193266990e-01 5.139629607891e-01 4.454601647127e-01 3.756663463685e-01 3.316354265348e-01 3.365630534239e-01 3.834678211510e-01 4.436193141753e-01 4.929216452063e-01 5.178555181123e-01 5.133291071482e-01 4.812866800899e-01 4.307116503017e-01 3.784518090604e-01 3.477159370641e-01 3.555466524064e-01 3.953003202972e-01 4.438354205649e-01 4.801865635894e-01 4.916947732844e-01 4.736962941218e-01 4.292574770783e-01 3.702631552911e-01 3.198396149752e-01 3.081842330393e-01 3.453959344510e-01 4.075900990803e-01 4.648816115701e-01 4.971789314241e-01 4.937517028764e-01 4.515405902773e-01 3.753525852799e-01 2.815332485975e-01 2.125951448145e-01 2.365061099001e-01 3.346747648570e-01 4.424388223265e-01 5.265076088721e-01 5.703965389830e-01 5.661434537200e-01 5.128218231291e-01 4.171331518316e-01 2.973759581191e-01 2.038139825359e-01 2.342499759956e-01 3.563401049029e-01 4.825958796381e-01 5.770804190206e-01 6.231309201552e-01 6.130111885429e-01 5.463191234214e-01 4.301749419710e-01 2.819846144137e-01 1.552632171457e-01 2.062710304065e-01 3.606722265504e-01 5.046071592105e-01 6.073482665587e-01 6.547913647087e-01 6.410985972739e-01 5.681225852882e-01 4.461222562376e-01 2.981705178204e-01 1.897003906055e-01 2.462703441560e-01 3.894465196685e-01 5.202365333771e-01 6.063369154126e-01 6.338872196068e-01 5.987431565039e-01 5.056116756859e-01 3.697569392650e-01 2.295733925208e-01 2.014552323531e-01 3.275779275216e-01 4.755109803905e-01 5.891969383822e-01 6.468256013945e-01 6.387675434875e-01 5.650215517153e-01 4.363788873344e-01 2.832167641700e-01 2.079139883621e-01 3.259882965213e-01 5.050607840999e-01 6.617931174802e-01 7.650865170481e-01 7.987724999904e-01 7.567271770611e-01 6.429399501481e-01 4.740321602727e-01 2.947982542829e-01 2.524973074039e-01 4.189368291417e-01 6.231940729896e-01 7.909601477838e-01 8.926271248501e-01 9.130617291796e-01 8.479310573845e-01 7.037821234048e-01 5.003394106768e-01 2.885930069766e-01 2.557337382366e-01 4.587371778986e-01 6.836280402217e-01 8.595208684665e-01 9.585828008175e-01 9.672637445251e-01 8.834694791792e-01 7.168930978478e-01 4.923130605220e-01 2.770698988873e-01 2.964991937652e-01 5.261738958778e-01 7.568590262077e-01 9.274250119729e-01 1.011861613770e+00 9.984086853205e-01 8.876846777947e-01 6.936736972676e-01 4.508338100664e-01 2.716863152699e-01 3.955909359618e-01 6.566619327310e-01 8.941084702326e-01 1.058892497448e+00 1.127058258315e+00 1.088475755572e+00 9.459972652437e-01 7.167323304733e-01 4.416590444802e-01 2.721618436938e-01 4.614818217779e-01 7.577499169375e-01 1.015853449403e+00 1.191099038929e+00 1.260573590095e+00 1.215187029662e+00 1.059149689602e+00 8.110253082282e-01 5.114470615637e-01 2.943374065075e-01 4.512063837599e-01 7.565680125912e-01 1.027869896787e+00 1.214252161088e+00 1.291715300384e+00 1.251204276140e+00 1.097457539006e+00 8.496184677786e-01 5.475283626038e-01 3.099471610574e-01 4.292966139974e-01 7.253969143503e-01 9.934708526463e-01 1.177929818543e+00 1.254273745510e+00 1.213657476271e+00 1.060921904020e+00 8.146611414344e-01 5.120772149120e-01 2.662169730597e-01 3.964309908871e-01 6.941384557052e-01 9.567842070646e-01 1.135479457234e+00 1.208649789697e+00 1.169361467643e+00 1.024234622364e+00 7.943177427622e-01 5.229458142969e-01 3.315257337985e-01 4.423103312225e-01 6.989343676227e-01 9.313306064032e-01 1.086626008494e+00 1.142925733324e+00 1.094423797340e+00 9.495411318460e-01 7.328746061526e-01 4.984859891933e-01 3.852135639338e-01 5.236774036860e-01 7.580819506377e-01 9.647025136120e-01 1.096493496754e+00 1.132914128271e+00 1.068892284624e+00 9.130379719802e-01 6.896330631597e-01 4.536183609663e-01 3.576067088982e-01 5.226966911317e-01 7.679421572226e-01 9.811690321819e-01 1.121650461241e+00 1.171468198379e+00 1.126644203346e+00 9.957364081019e-01 8.011455128168e-01 5.867382662831e-01 4.449339675627e-01 4.926803480928e-01 6.689633756677e-01 8.516803252438e-01 9.838815492419e-01 1.042314832009e+00 1.020755647320e+00 9.259938278905e-01 7.779658897012e-01 6.142407123587e-01 5.005204388970e-01 5.091995158129e-01 6.208584900735e-01 7.539931274723e-01 8.547068085437e-01 8.979766501022e-01 8.758964555634e-01 7.933023128144e-01 6.676794653178e-01 5.338040340095e-01 4.520123948462e-01 4.794740109442e-01 5.897873403791e-01 7.148992939325e-01 8.108737275039e-01 8.561338261083e-01 8.427348572565e-01 7.731185744346e-01 6.600210000992e-01 5.298221032031e-01 4.316187896082e-01 4.290278381655e-01 5.233015886983e-01 6.515556216509e-01 7.649923152585e-01 8.382550584908e-01 8.596460164257e-01 8.268648519541e-01 7.461022090948e-01 6.332549630784e-01 5.182316147175e-01 4.504137283705e-01 4.744114219093e-01 5.719646818006e-01 6.890858808892e-01 7.867571265755e-01 8.435982006208e-01 8.496440013325e-01 8.036001598598e-01 7.123855567600e-01 5.926343395661e-01 4.754183227697e-01 4.115937866077e-01 4.412433477938e-01 5.355434960941e-01 6.387404346351e-01 7.151864041785e-01 7.472592150178e-01 7.290884656154e-01 6.645179193979e-01 5.678121248833e-01 4.673008552668e-01 4.088796025636e-01 4.307448497640e-01 5.125931496375e-01 6.041790996954e-01 6.700175099385e-01 6.919078215755e-01 6.641859627639e-01 5.924692705018e-01 4.959653164744e-01 4.141184892041e-01 4.028939800758e-01 4.770726071520e-01 5.881408308395e-01 6.874589859805e-01 7.463257900635e-01 7.501877313929e-01 6.952584904778e-01 5.884269216020e-01 4.509238115925e-01 3.339335840213e-01 3.319374319152e-01 4.526917871617e-01 6.033416299119e-01 7.277094152601e-01 7.994962186413e-01 8.063651743463e-01 7.460730266568e-01 6.260378754702e-01 4.657623829058e-01 3.106691012803e-01 2.731708753775e-01 3.966749736575e-01 5.573810124089e-01 6.883691427482e-01 7.636539227084e-01 7.724881965951e-01 7.143928219185e-01 5.987074408700e-01 4.468153664500e-01 3.051855226939e-01 2.744046662588e-01 3.821115610689e-01 5.197026980183e-01 6.268679970086e-01 6.810673486978e-01 6.759160220526e-01 6.173385947900e-01 5.252673299877e-01 4.394381789002e-01 4.174065664103e-01 4.818125129173e-01 5.876203303718e-01 6.832685015091e-01 7.383238070802e-01 7.391975968907e-01 6.860066740938e-01 5.936123084885e-01 4.972736262323e-01 4.563343384165e-01 5.121545467888e-01 6.306109131419e-01 7.529219792856e-01 8.398872176441e-01 8.706527459964e-01 8.381337602778e-01 7.482304709383e-01 6.224080784451e-01 5.057688093014e-01 4.694907837953e-01 5.459054120236e-01 6.775282375828e-01 7.993898878279e-01 8.744135516690e-01 8.853752765874e-01 8.296484105662e-01 7.189206096090e-01 5.834012478986e-01 4.820966601572e-01 4.882016595755e-01 5.963952446020e-01 7.311034221329e-01 8.353468156815e-01 8.797312138162e-01 8.529312511980e-01 7.586999509831e-01 6.183153034613e-01 4.819782716216e-01 4.419384692953e-01 5.433908484208e-01 7.056715034643e-01 8.503386853223e-01 9.362239160943e-01 9.435501570188e-01 8.679143890753e-01 7.207343246810e-01 5.375519462786e-01 4.107232586537e-01 4.771032118223e-01 6.822311772444e-01 8.988825066266e-01 1.064424483078e+00 1.147601732229e+00 1.133707000223e+00 1.022259362561e+00 8.288006250557e-01 5.947037615801e-01 4.315754756744e-01 5.179296748263e-01 7.684889270759e-01 1.025204797691e+00 1.220743666475e+00 1.323136254775e+00 1.318056547856e+00 1.206157962073e+00 1.004143262241e+00 7.513460636592e-01 5.380079805122e-01 5.340627119244e-01 7.422685584167e-01 9.914972186165e-01 1.189524382022e+00 1.296645903116e+00 1.296748483672e+00 1.191090890273e+00 9.986340434441e-01 7.629384281527e-01 5.773134048418e-01 5.862496392116e-01 7.761611200626e-01 9.999658725723e-01 1.171239142095e+00 1.250829862245e+00 1.223684705177e+00 1.093132473613e+00 8.823245314133e-01 6.469695250053e-01 5.168883000297e-01 6.298499887554e-01 8.772752639133e-01 1.118497319886e+00 1.288460131873e+00 1.356494145473e+00 1.311387342794e+00 1.158744727110e+00 9.230023633929e-01 6.603442183361e-01 5.070399247912e-01 6.230062267392e-01 8.858095962114e-01 1.140475602312e+00 1.320593995175e+00 1.395985226728e+00 1.355994036841e+00 1.206463781914e+00 9.711189704943e-01 7.016717559357e-01 5.190751394440e-01 5.942660311287e-01 8.403600018597e-01 1.091160694863e+00 1.273140459739e+00 1.354343762682e+00 1.323425205148e+00 1.185341356915e+00 9.617874110477e-01 6.988020827762e-01 5.014928103473e-01 5.411326294541e-01 7.649470513088e-01 1.004480202162e+00 1.183190519642e+00 1.269515726540e+00 1.252911741207e+00 1.138879687700e+00 9.491827271540e-01 7.277358619179e-01 5.604143778948e-01 5.650853088388e-01 7.228401955543e-01 9.087460435747e-01 1.047818053016e+00 1.107600895779e+00 1.078483987114e+00 9.684143444920e-01 8.043542765175e-01 6.415988058301e-01 5.730349851844e-01 6.560455046334e-01 8.214002449061e-01 9.795603973576e-01 1.079512362905e+00 1.096663983652e+00 1.023853949575e+00 8.690643730079e-01 6.583266171964e-01 4.549804033327e-01 4.088034411917e-01 5.794730796484e-01 8.102823654273e-01 1.007282024862e+00 1.130971048400e+00 1.162534833834e+00 1.096479116109e+00 9.390632443987e-01 7.086195018996e-01 4.424996612204e-01 2.609177564349e-01 3.990148017256e-01 6.564811193284e-01 8.841015724514e-01 1.041011947702e+00 1.109030359108e+00 1.082183299513e+00 9.652486190790e-01 7.737902216915e-01 5.371774227769e-01 3.223056331370e-01 3.125808738397e-01 5.062635533342e-01 7.121885379080e-01 8.650436657639e-01 9.415321753845e-01 9.335301743313e-01 8.440874970840e-01 6.869863587543e-01 4.897334126852e-01 3.138664072140e-01 3.029251308316e-01 4.578437707533e-01 6.278164848999e-01 7.507348818828e-01 8.032529545911e-01 7.770687104746e-01 6.749143408676e-01 5.106464366310e-01 3.169869712163e-01 2.091254447752e-01 3.464791587496e-01 5.540369093750e-01 7.333010022622e-01 8.523451705214e-01 8.950448222469e-01 8.552260739136e-01 7.360739962235e-01 5.505085818624e-01 3.261870250957e-01 1.713250744159e-01 3.259702134133e-01 5.609642880846e-01 7.635521189619e-01 9.036278639241e-01 9.655989377458e-01 9.433786019559e-01 8.401253913057e-01 6.685585444257e-01 4.534000429550e-01 2.535233985643e-01 2.565650574324e-01 4.451027382931e-01 6.327489218889e-01 7.667026256340e-01 8.277258301174e-01 8.095241333625e-01 7.164377237794e-01 5.641635906516e-01 3.862016781730e-01 2.680065938473e-01 3.355683408550e-01 4.978271804847e-01 6.436208560059e-01 7.320052787415e-01 7.457368830713e-01 6.802945594454e-01 5.422576393944e-01 3.515460575186e-01 1.741960472764e-01 2.543199032888e-01 4.746849782906e-01 6.761799310850e-01 8.195951509620e-01 8.843801605268e-01 8.603023468761e-01 7.472184981492e-01 5.558179182073e-01 3.125521689851e-01 1.506610833332e-01 3.660884060077e-01 6.406741156066e-01 8.739228462021e-01 1.034272517136e+00 1.102469625953e+00 1.069539137934e+00 9.375165499110e-01 7.205535228823e-01 4.502991824106e-01 2.347833310480e-01 3.744778072800e-01 6.589120307333e-01 9.121896210018e-01 1.089437585275e+00 1.168296514100e+00 1.139251727114e+00 1.005021998196e+00 7.810371177523e-01 4.995403482511e-01 2.552851460963e-01 3.536241927382e-01 6.340968364777e-01 8.855640388111e-01 1.057474399804e+00 1.127054649941e+00 1.085744079500e+00 9.380994469773e-01 7.025469560559e-01 4.191109175568e-01 2.374123832744e-01 4.323740977776e-01 7.197015368184e-01 9.580072442372e-01 1.106581899981e+00 1.145162183668e+00 1.067259398769e+00 8.797109042220e-01 6.033711620088e-01 2.856474787947e-01 2.315241782527e-01 5.562138576192e-01 8.748040126971e-01 1.120042539306e+00 1.261229250181e+00 1.281220176508e+00 1.175835514633e+00 9.541998876285e-01 6.390342573970e-01 2.767531585881e-01 2.348746485705e-01 6.064153458505e-01 9.538637901251e-01 1.219261111706e+00 1.373298369466e+00 1.399903315413e+00 1.296528330761e+00 1.074839526859e+00 7.622884114323e-01 4.175193730066e-01 2.931378964159e-01 5.868175944065e-01 9.193531411794e-01 1.179888805197e+00 1.331533010149e+00 1.357106233725e+00 1.254729205411e+00 1.037697791309e+00 7.367543460220e-01 4.210304790264e-01 3.410875200013e-01 6.122945881227e-01 9.176239547297e-01 1.151540942436e+00 1.277136178770e+00 1.278601518426e+00 1.156208906058e+00 9.263305078580e-01 6.266009946550e-01 3.603425957463e-01 4.229983360878e-01 7.245502562841e-01 1.017108616364e+00 1.228066200132e+00 1.326518080924e+00 1.300045959846e+00 1.152350964135e+00 9.045775350097e-01 6.055249876215e-01 3.975549372893e-01 5.326199855587e-01 8.393331189561e-01 1.124891914913e+00 1.324894993339e+00 1.410481678761e+00 1.371566346453e+00 1.215057622142e+00 9.672130706719e-01 6.867281173815e-01 5.170674271452e-01 6.358334438674e-01 9.116914405006e-01 1.176551644223e+00 1.360481907183e+00 1.432524489000e+00 1.382598412206e+00 1.218417801400e+00 9.673040617900e-01 6.889558709915e-01 5.241826664682e-01 6.374091123768e-01 9.002119958479e-01 1.150290100575e+00 1.319213050346e+00 1.377225284696e+00 1.315376494239e+00 1.142186670591e+00 8.853746217654e-01 6.064176129424e-01 4.623154009210e-01 6.138500436252e-01 8.882852806563e-01 1.134572752519e+00 1.295057989612e+00 1.344999872964e+00 1.278718114767e+00 1.107786980392e+00 8.645366732236e-01 6.203021935184e-01 5.305553892462e-01 6.917598936477e-01 9.489777825145e-01 1.177254810770e+00 1.322736335716e+00 1.361787360599e+00 1.289604542294e+00 1.118537460778e+00 8.814684772669e-01 6.483063156048e-01 5.596421108981e-01 7.005329016492e-01 9.375885296317e-01 1.151169598458e+00 1.287042457807e+00 1.321509805811e+00 1.249656356759e+00 1.083050852757e+00 8.522021657183e-01 6.208341303011e-01 5.199747868288e-01 6.420484023412e-01 8.625087786049e-01 1.062071390366e+00 1.187687329409e+00 1.216762243515e+00 1.144693632945e+00 9.822838510775e-01 7.578428404893e-01 5.317699439768e-01 4.393921115274e-01 5.731375202051e-01 7.910967895874e-01 9.806536796672e-01 1.095879699274e+00 1.117538349335e+00 1.042262143760e+00 8.804242517476e-01 6.579505291944e-01 4.318180045935e-01 3.512938104286e-01 5.093908548771e-01 7.310113407633e-01 9.147069518117e-01 1.023617742212e+00 1.042826660594e+00 9.714459897101e-01 8.218615692230e-01 6.231003426705e-01 4.384973136093e-01 3.996088654018e-01 5.454747410836e-01 7.392813657699e-01 8.974962128366e-01 9.857655866726e-01 9.905829631024e-01 9.128597092295e-01 7.680299929211e-01 5.920000279437e-01 4.611132826475e-01 4.829702390894e-01 6.373239992601e-01 8.151363149821e-01 9.520814060795e-01 1.017736817228e+00 9.995253020617e-01 8.984587494956e-01 7.293326888459e-01 5.274376218332e-01 3.794998158641e-01 4.270518633896e-01 6.166531346991e-01 8.143280814688e-01 9.606989972738e-01 1.029225305075e+00 1.008879605017e+00 9.005713878801e-01 7.166395773828e-01 4.835224192177e-01 2.687298933834e-01 2.884276880356e-01 5.043690794473e-01 7.156419879431e-01 8.663636776106e-01 9.344888658571e-01 9.116178183343e-01 8.008387730021e-01 6.174165180167e-01 3.957462627519e-01 2.453035192412e-01 3.656787726775e-01 5.923622891817e-01 7.917291139315e-01 9.228639034480e-01 9.668453928572e-01 9.177769949374e-01 7.828547163453e-01 5.867452723170e-01 3.950112935793e-01 3.763002781795e-01 5.737583398164e-01 8.168202489893e-01 1.020119826534e+00 1.146148686698e+00 1.175555821899e+00 1.102226331602e+00 9.331823828972e-01 6.912306360303e-01 4.324770233481e-01 3.398051938612e-01 5.475734697924e-01 8.247554581423e-01 1.058439286076e+00 1.207237014504e+00 1.250605901201e+00 1.181904418404e+00 1.007584801105e+00 7.480721592081e-01 4.467969209508e-01 2.637156717866e-01 4.655051452040e-01 7.633994651133e-01 1.012799178726e+00 1.172301605762e+00 1.222342854317e+00 1.157876494987e+00 9.884555825640e-01 7.415932688947e-01 4.824297588246e-01 3.961746946065e-01 5.998456122344e-01 8.764500936404e-01 1.107248501907e+00 1.247143799260e+00 1.275536077123e+00 1.188611628148e+00 9.995661232118e-01 7.446607810775e-01 5.138444863372e-01 5.054973186447e-01 7.395184028648e-01 1.017837186277e+00 1.240232358781e+00 1.362952359176e+00 1.365770103590e+00 1.245943502838e+00 1.018596821448e+00 7.240118927095e-01 4.717623133257e-01 5.167471273192e-01 8.129248617437e-01 1.127275348559e+00 1.369273752880e+00 1.498922300805e+00 1.497651091338e+00 1.364216878046e+00 1.115380586552e+00 7.926266566772e-01 5.041910576403e-01 5.236592345866e-01 8.318783776174e-01 1.165759930226e+00 1.424443117123e+00 1.565818101005e+00 1.571229677354e+00 1.440507420527e+00 1.192718684087e+00 8.732276731587e-01 5.909663966730e-01 5.847875856200e-01 8.619273797921e-01 1.181424373221e+00 1.430359511792e+00 1.561841365248e+00 1.556224057142e+00 1.414208826950e+00 1.157509438995e+00 8.383409585934e-01 5.866188628131e-01 6.420699092590e-01 9.431462574972e-01 1.263715791994e+00 1.504186063697e+00 1.620666790942e+00 1.594763979123e+00 1.428130038594e+00 1.143005764679e+00 7.917731770982e-01 5.164354448540e-01 6.090746355407e-01 9.521050037714e-01 1.293371785453e+00 1.542118986694e+00 1.658798355172e+00 1.627317533808e+00 1.451016012887e+00 1.153499744189e+00 7.879689098154e-01 4.997639459648e-01 6.006921275085e-01 9.550668745912e-01 1.300748727902e+00 1.549243482540e+00 1.662647646820e+00 1.626516180835e+00 1.446355893429e+00 1.149245768771e+00 7.963059212344e-01 5.492687879041e-01 6.750992662910e-01 1.019391437415e+00 1.351595505383e+00 1.585111608483e+00 1.681670381176e+00 1.626967004759e+00 1.426749677178e+00 1.107899640416e+00 7.308166200887e-01 4.739019964007e-01 6.487026954495e-01 1.024394374109e+00 1.367027056422e+00 1.600571182148e+00 1.690565199561e+00 1.624338150673e+00 1.408328294797e+00 1.068998446955e+00 6.646292215991e-01 3.955455543979e-01 6.384942359113e-01 1.055067734543e+00 1.420318267030e+00 1.669351740345e+00 1.770918900560e+00 1.713495023237e+00 1.503999444000e+00 1.168962822912e+00 7.642231849188e-01 4.538380652248e-01 6.095280003429e-01 1.008321964682e+00 1.378263207768e+00 1.640689307594e+00 1.761125082243e+00 1.726592262367e+00 1.542626848776e+00 1.233493621044e+00 8.480510418117e-01 5.058237444686e-01 5.295830061017e-01 8.693198413478e-01 1.215298868041e+00 1.467430206172e+00 1.587356759346e+00 1.560651525572e+00 1.391215997719e+00 1.100254902615e+00 7.297227926425e-01 3.845300434611e-01 4.300499858530e-01 7.795620230545e-01 1.110722805403e+00 1.344388995284e+00 1.449129035361e+00 1.413099611381e+00 1.240768705278e+00 9.521551377752e-01 5.854958637103e-01 2.519876504637e-01 4.150560553048e-01 7.890769207785e-01 1.112619667929e+00 1.334355921386e+00 1.429483208364e+00 1.388758010806e+00 1.217619767985e+00 9.360271932420e-01 5.811136790442e-01 2.564269726182e-01 3.931957038616e-01 7.489744534304e-01 1.059898594195e+00 1.275052872666e+00 1.371084257398e+00 1.339813164834e+00 1.187238157042e+00 9.334709674245e-01 6.161067921594e-01 3.275474344458e-01 3.707417256165e-01 6.597183171115e-01 9.305922190657e-01 1.118376187145e+00 1.198541584862e+00 1.163538651591e+00 1.019983335150e+00 7.886919925956e-01 5.105270048872e-01 2.993036731950e-01 4.034850324745e-01 6.606192819260e-01 8.884684726051e-01 1.036188369986e+00 1.083410941852e+00 1.025410005888e+00 8.712939245818e-01 6.456147409782e-01 4.036037062997e-01 3.143412983033e-01 4.992779491537e-01 7.441120839781e-01 9.441220154870e-01 1.062986075540e+00 1.085214368390e+00 1.009320665001e+00 8.472802834293e-01 6.274912657413e-01 4.136594422995e-01 3.633655157398e-01 5.335483375430e-01 7.496073632525e-01 9.217658778478e-01 1.016340932053e+00 1.020514701260e+00 9.359864881490e-01 7.789119825089e-01 5.852045290882e-01 4.323752109280e-01 4.433929239423e-01 5.990993919214e-01 7.739626915684e-01 9.007408703610e-01 9.505725178856e-01 9.136302782568e-01 7.948092028602e-01 6.151433500832e-01 4.252747344035e-01 3.517337191182e-01 4.847127607977e-01 6.882085394666e-01 8.635692163972e-01 9.704360099480e-01 9.903312855738e-01 9.185462379431e-01 7.628600162562e-01 5.452853086841e-01 3.196751112288e-01 2.729843652109e-01 4.760217725874e-01 7.068183972455e-01 8.868623480365e-01 9.871906770744e-01 9.948874765616e-01 9.093877343768e-01 7.427245947507e-01 5.236779150485e-01 3.258016019114e-01 3.392191250770e-01 5.457329786247e-01 7.625300904272e-01 9.232830449783e-01 1.001275701109e+00 9.863008872574e-01 8.820181134331e-01 7.081521655970e-01 5.120878362632e-01 4.079166067947e-01 5.133948455192e-01 7.245976099942e-01 9.237489620274e-01 1.058283441029e+00 1.103128585791e+00 1.049238370132e+00 9.018511872438e-01 6.828870855769e-01 4.474020358238e-01 3.579464828697e-01 5.388775008670e-01 7.972273514375e-01 1.018855259079e+00 1.159790332942e+00 1.198365106320e+00 1.127268729776e+00 9.525713356012e-01 6.949531192182e-01 4.023519458344e-01 2.703683332986e-01 5.091294711573e-01 8.112211965092e-01 1.060397213330e+00 1.218283028937e+00 1.265236160085e+00 1.195177482222e+00 1.015473640201e+00 7.484781445762e-01 4.440102559510e-01 2.913407147274e-01 5.218456643809e-01 8.333748275379e-01 1.093680076949e+00 1.260934319306e+00 1.314587032709e+00 1.248635435062e+00 1.071413502089e+00 8.077942201679e-01 5.135827430997e-01 3.642884532162e-01 5.591079815225e-01 8.590733629893e-01 1.117719504706e+00 1.285843796580e+00 1.340771623884e+00 1.276220739936e+00 1.101525610933e+00 8.445997967849e-01 5.690446714427e-01 4.453184491691e-01 6.241200671187e-01 9.101685196304e-01 1.161840819232e+00 1.324965336579e+00 1.374610679132e+00 1.303294254086e+00 1.119219448574e+00 8.481117888505e-01 5.476551869112e-01 3.914703259017e-01 5.785535770648e-01 8.804039727032e-01 1.143074684634e+00 1.313992312581e+00 1.369082252726e+00 1.301013232454e+00 1.117507923409e+00 8.422619597083e-01 5.258071581846e-01 3.328210955901e-01 5.203374418951e-01 8.311347780996e-01 1.098505805158e+00 1.272371002500e+00 1.329935827940e+00 1.264425233926e+00 1.083798973036e+00 8.119091787953e-01 5.000621270387e-01 3.222141517371e-01 5.256224935451e-01 8.374797091347e-01 1.103030387824e+00 1.274995304121e+00 1.331328557831e+00 1.265469852645e+00 1.085218537497e+00 8.137633746782e-01 5.002925700988e-01 3.123239709591e-01 5.110998121218e-01 8.240767833086e-01 1.092539536846e+00 1.269571230635e+00 1.333323173245e+00 1.276944209722e+00 1.107239789062e+00 8.447085160509e-01 5.286604686154e-01 2.768579660050e-01 4.102370103968e-01 7.118392360816e-01 9.767190546031e-01 1.155834924857e+00 1.228184217973e+00 1.187481902633e+00 1.040531756746e+00 8.071268910799e-01 5.240524096550e-01 2.869772685955e-01 3.580953339312e-01 6.100974416464e-01 8.367398771626e-01 9.854580712621e-01 1.036284068480e+00 9.843971800761e-01 8.378237042958e-01 6.176258658494e-01 3.662287626482e-01 2.294551551493e-01 3.993470246143e-01 6.320710485711e-01 8.151753245119e-01 9.157335285900e-01 9.198158201392e-01 8.261698681787e-01 6.451477608302e-01 3.992567987534e-01 1.491248442909e-01 2.585930600884e-01 5.303853593944e-01 7.637999261821e-01 9.238170298231e-01 9.912955886655e-01 9.579496562593e-01 8.264522063512e-01 6.106499438561e-01 3.380437126619e-01 1.287307429372e-01 3.571865848445e-01 6.428863781036e-01 8.774962382357e-01 1.031541045936e+00 1.088113019424e+00 1.041209469817e+00 8.960494450204e-01 6.694761000160e-01 3.941840934562e-01 1.863211835155e-01 3.584994465049e-01 6.285758675313e-01 8.518674501978e-01 9.937393090556e-01 1.037479169009e+00 9.783601053776e-01 8.230450188181e-01 5.894028866012e-01 3.099127395820e-01 1.388976146056e-01 3.769430854369e-01 6.395136625465e-01 8.408536119572e-01 9.549276187188e-01 9.686457665270e-01 8.802974598106e-01 6.995813718932e-01 4.483878279195e-01 1.803596050190e-01 2.443263929909e-01 5.289722161753e-01 7.818831340092e-01 9.621246847231e-01 1.048088750295e+00 1.029608850548e+00 9.081329311627e-01 6.973742926532e-01 4.273004273441e-01 2.007707011556e-01 3.530241641752e-01 6.417188715202e-01 8.927918651555e-01 1.065354175726e+00 1.138537393175e+00 1.104236603242e+00 9.671532263672e-01 7.463696433910e-01 4.843915096002e-01 3.111243038426e-01 4.466786852973e-01 7.093744264276e-01 9.422322833134e-01 1.095453938360e+00 1.146466053573e+00 1.088010499551e+00 9.268927736231e-01 6.857550529117e-01 4.179070004191e-01 3.074849394283e-01 5.170015380407e-01 7.930273688267e-01 1.018860298482e+00 1.154027753068e+00 1.179132711965e+00 1.089355916625e+00 8.940004275568e-01 6.187744060382e-01 3.298133802297e-01 3.101803596760e-01 6.030116341737e-01 9.047580231171e-01 1.136506580937e+00 1.265496997058e+00 1.275235173438e+00 1.163272145449e+00 9.416237040716e-01 6.401302273277e-01 3.388905609903e-01 3.584123411499e-01 6.785972294909e-01 9.988741709595e-01 1.243030841101e+00 1.378203528034e+00 1.388404355940e+00 1.272511398000e+00 1.045025740406e+00 7.407350743009e-01 4.469939430096e-01 4.282983258858e-01 7.150489359443e-01 1.031099771629e+00 1.277455203860e+00 1.414926882849e+00 1.425504419268e+00 1.307230982087e+00 1.073762274049e+00 7.569610042027e-01 4.312993850210e-01 3.672207775318e-01 6.584995365700e-01 9.812125049848e-01 1.230957857652e+00 1.369737601791e+00 1.380340719875e+00 1.261260095128e+00 1.026139774776e+00 7.057032998167e-01 3.715101470126e-01 3.306171206678e-01 6.481934980771e-01 9.736414995133e-01 1.219451068107e+00 1.352119076089e+00 1.356344015251e+00 1.231955282737e+00 9.939252805476e-01 6.754006442463e-01 3.593677440621e-01 3.662995364924e-01 6.857536552500e-01 1.004275620477e+00 1.241924114114e+00 1.366375967024e+00 1.363334587215e+00 1.233942043961e+00 9.953908937046e-01 6.866015030230e-01 4.106832556754e-01 4.519323362055e-01 7.552947960415e-01 1.064404406256e+00 1.296835493077e+00 1.418282615380e+00 1.414017572955e+00 1.285350687924e+00 1.050089420953e+00 7.484157224687e-01 4.796319216633e-01 4.869687333528e-01 7.607339888617e-01 1.061424998215e+00 1.294727163219e+00 1.422721569800e+00 1.429388382318e+00 1.315041756499e+00 1.095834485186e+00 8.072485455085e-01 5.269717882417e-01 4.517004439828e-01 6.634674636601e-01 9.381067322170e-01 1.159829689921e+00 1.286252564458e+00 1.300849013602e+00 1.204285889102e+00 1.013708685116e+00 7.674611215683e-01 5.479083062063e-01 5.140262748417e-01 6.953371859070e-01 9.283765696093e-01 1.115637984342e+00 1.216622088051e+00 1.216205591986e+00 1.117257983500e+00 9.411169449808e-01 7.356295412116e-01 5.967591165146e-01 6.388662543853e-01 8.250343841934e-01 1.034384775462e+00 1.194106624529e+00 1.269232287796e+00 1.246465694579e+00 1.129934748050e+00 9.425410153198e-01 7.353652535218e-01 6.096977234388e-01 6.723885424726e-01 8.709205354791e-01 1.087261764584e+00 1.252902273560e+00 1.334568064745e+00 1.319411507871e+00 1.210933193873e+00 1.029896445316e+00 8.231286385129e-01
 7.821998970484e-01 7.872293248023e-01 7.646372860967e-01 7.207423929156e-01 6.701992703377e-01 6.330101554714e-01 6.262560213277e-01 6.523275735001e-01 6.967692842292e-01 7.389343268568e-01 7.622101693314e-01 7.581489760540e-01 7.272560744019e-01 6.787881911117e-01 6.295982125733e-01 5.988485436229e-01 5.908389094819e-01 6.117744422421e-01 6.391134508753e-01 6.568754611972e-01 6.549507989179e-01 6.321302673981e-01 5.964585467896e-01 5.631911463719e-01 5.487295896916e-01 5.604132567797e-01 5.899954689031e-01 6.198846423929e-01 6.343667760814e-01 6.258936863666e-01 5.970379968837e-01 5.601691379522e-01 5.345616374997e-01 5.381264668735e-01 5.729322757759e-01 6.221130717795e-01 6.625484677436e-01 6.765164405804e-01 6.563128645698e-01 6.061147394717e-01 5.435305927215e-01 4.991061183168e-01 5.024951189499e-01 5.541398326843e-01 6.240739181834e-01 6.792057342910e-01 6.977417039955e-01 6.709075437913e-01 6.030988970240e-01 5.138990980273e-01 4.420562212621e-01 4.350210865296e-01 4.994672378495e-01 5.914343560032e-01 6.673846182202e-01 7.024844673739e-01 6.879249969487e-01 6.291923946993e-01 5.475416813249e-01 4.826392988951e-01 4.802214416042e-01 5.468022965682e-01 6.419969592334e-01 7.239366119421e-01 7.680187900233e-01 7.658068652930e-01 7.232188532376e-01 6.604644034179e-01 6.102045338612e-01 6.047454178606e-01 6.498222260810e-01 7.191928728309e-01 7.792656635643e-01 8.070697199146e-01 7.942670488274e-01 7.473437496454e-01 6.875990818966e-01 6.477953876298e-01 6.563552673722e-01 7.130389476123e-01 7.897676783028e-01 8.544187400197e-01 8.855958748859e-01 8.757137377087e-01 8.310500111931e-01 7.711781312557e-01 7.254753281427e-01 7.204154723246e-01 7.598836934519e-01 8.220644956180e-01 8.777107704477e-01 9.057453020689e-01 8.983052121033e-01 8.614048105714e-01 8.137954937865e-01 7.821387164175e-01 7.878042941048e-01 8.304456264555e-01 9.054247347968e-01 9.846353673717e-01 1.046763324078e+00 1.075802649384e+00 1.067429186757e+00 1.028870829533e+00 9.754546323991e-01 9.069167427877e-01 8.784380644600e-01 8.908072126615e-01 9.374407598858e-01 9.925512420314e-01 1.029741292097e+00 1.034513067690e+00 1.008678176497e+00 9.703780071136e-01 9.475276020920e-01 9.612724071606e-01 1.010835999621e+00 1.073983458072e+00 1.121800007895e+00 1.133386088842e+00 1.103860156199e+00 1.045964862594e+00 9.880947041502e-01 9.645650144277e-01 9.943768941059e-01 1.065005074420e+00 1.142721136821e+00 1.194368977380e+00 1.199768638331e+00 1.155496377032e+00 1.075868112792e+00 9.919464038052e-01 9.436921226854e-01 9.575059835008e-01 1.023690499765e+00 1.105594899803e+00 1.166527164598e+00 1.184703630059e+00 1.156413366327e+00 1.095536472339e+00 1.030496076490e+00 9.947362858123e-01 1.007601055117e+00 1.059319704764e+00 1.119690416301e+00 1.159120149406e+00 1.164672507213e+00 1.132608637524e+00 1.084870296460e+00 1.027420769530e+00 9.920531795718e-01 1.001052531101e+00 1.049642983651e+00 1.109836130070e+00 1.150036835446e+00 1.149721427110e+00 1.105046814313e+00 1.030462309243e+00 9.575070465329e-01 9.256705548226e-01 9.574135284742e-01 1.036234813280e+00 1.121549383870e+00 1.175883956283e+00 1.177185663662e+00 1.121094351204e+00 1.021507147269e+00 9.121657944098e-01 8.455278185374e-01 8.658363358619e-01 9.635371667218e-01 1.084615186019e+00 1.176020884851e+00 1.204575767048e+00 1.158118051361e+00 1.045151295086e+00 8.973869487676e-01 7.742842406818e-01 7.480955062907e-01 8.353267852862e-01 9.734769144729e-01 1.092911347452e+00 1.151608119506e+00 1.133084528455e+00 1.042665064043e+00 9.080274921005e-01 7.823663995017e-01 7.352048587104e-01 7.963096767951e-01 9.169407221051e-01 1.028243627788e+00 1.085113452061e+00 1.068267162102e+00 9.804562558438e-01 8.464864549539e-01 7.169912722020e-01 6.628388495295e-01 7.189111109317e-01 8.363730334331e-01 9.444133495452e-01 9.976542396460e-01 9.766830575925e-01 8.834333009166e-01 7.413152456189e-01 6.018084762895e-01 5.460993568846e-01 6.160594844641e-01 7.486116044657e-01 8.659761729821e-01 9.246538561457e-01 9.077283208410e-01 8.186130218313e-01 6.814353652734e-01 5.484760402458e-01 5.022992350864e-01 5.797640231584e-01 7.118941105620e-01 8.236168552222e-01 8.749143271849e-01 8.507091726013e-01 7.548060860650e-01 6.104920020988e-01 4.698706656678e-01 4.236809884632e-01 5.114074746848e-01 6.495029386132e-01 7.617478303933e-01 8.123197859701e-01 7.894244438458e-01 7.096893110112e-01 6.061648195711e-01 5.113339450356e-01 4.739912744399e-01 5.153100318625e-01 5.998170457857e-01 6.782808720380e-01 7.209127061374e-01 7.075747701955e-01 6.243132851888e-01 4.956914107774e-01 3.718708464783e-01 3.445040078949e-01 4.404951394029e-01 5.695686716610e-01 6.655649790028e-01 6.996592317986e-01 6.636027905116e-01 5.656552996214e-01 4.333050219965e-01 3.268328794652e-01 3.373039687615e-01 4.500654594899e-01 5.730078207099e-01 6.550759886652e-01 6.745822394158e-01 6.257399576103e-01 5.157707177635e-01 3.675371948269e-01 2.415983271032e-01 2.664978980054e-01 4.088612577100e-01 5.496132944148e-01 6.425208946816e-01 6.695992193294e-01 6.274546157779e-01 5.262269320243e-01 3.938276905176e-01 2.940871979362e-01 3.198678528470e-01 4.382088287610e-01 5.559246858920e-01 6.278153114097e-01 6.362677652895e-01 5.798832085375e-01 4.728513597750e-01 3.525749122156e-01 2.993887801131e-01 3.726527070094e-01 4.995684652600e-01 6.069664372039e-01 6.614682375048e-01 6.506563032244e-01 5.773841501652e-01 4.614770440929e-01 3.505667333534e-01 3.303725920850e-01 4.238107335632e-01 5.473640421873e-01 6.392314811470e-01 6.711193062716e-01 6.336551574537e-01 5.329022854970e-01 3.943099262148e-01 2.851943903430e-01 3.194235930102e-01 4.607044758507e-01 6.018362016368e-01 6.937879338792e-01 7.161587040270e-01 6.652557084656e-01 5.540584092245e-01 4.203682344162e-01 3.494347229342e-01 4.219738776217e-01 5.703949139306e-01 7.057842726492e-01 7.842042427367e-01 7.863967244582e-01 7.100446257619e-01 5.700905317647e-01 4.083341508480e-01 3.274430716591e-01 4.229500255484e-01 5.990274803419e-01 7.621406309539e-01 8.718338829365e-01 9.091776284548e-01 8.684354780926e-01 7.564604114724e-01 5.958793717699e-01 4.389098883111e-01 3.926800549116e-01 5.094452837811e-01 6.854781441254e-01 8.383633571120e-01 9.310635500910e-01 9.311395761131e-01 8.382765970025e-01 6.719105512605e-01 4.935851337412e-01 4.344252682835e-01 5.662405374726e-01 7.619535751579e-01 9.197166599345e-01 9.952839822706e-01 9.739786033455e-01 8.637857007760e-01 6.958375227601e-01 5.377507512055e-01 5.063640552151e-01 6.359071929987e-01 8.151973882004e-01 9.559825308873e-01 1.017019821690e+00 9.848870872170e-01 8.681987438429e-01 7.004065275585e-01 5.529618494870e-01 5.329943177397e-01 6.550622966833e-01 8.143775512356e-01 9.311581394756e-01 9.692121754099e-01 9.201624401296e-01 7.993612973020e-01 6.506549711808e-01 5.565359225373e-01 5.962501659097e-01 7.328357388191e-01 8.730538105816e-01 9.577180082623e-01 9.614983097155e-01 8.842927998320e-01 7.514336990616e-01 6.219813768640e-01 5.870322058862e-01 6.835265193595e-01 8.535675137026e-01 9.960128794191e-01 1.088405700150e+00 1.110662048220e+00 1.024587131520e+00 8.785460293685e-01 7.016754942503e-01 5.964232790122e-01 6.545793673826e-01 8.181337119804e-01 9.760158361376e-01 1.064642740142e+00 1.059725739883e+00 9.651249022704e-01 8.098625125206e-01 6.573201482400e-01 6.086818622183e-01 7.097818951350e-01 8.781119120942e-01 1.022548518241e+00 1.093388855691e+00 1.071532526276e+00 9.622340156869e-01 7.968812141193e-01 6.437155389613e-01 6.063480245512e-01 7.166192919008e-01 8.817196730052e-01 1.014231146917e+00 1.069934560098e+00 1.034822054589e+00 9.195476473572e-01 7.672297898951e-01 6.421053976881e-01 6.288985012568e-01 7.363483312034e-01 8.833486151691e-01 9.978371230740e-01 1.041875760277e+00 1.002814081195e+00 8.891332102769e-01 7.326631359470e-01 5.980038288095e-01 5.746498579565e-01 6.777527021224e-01 8.211775597747e-01 9.495148201026e-01 9.982936894147e-01 9.819409842008e-01 8.701162557341e-01 6.988613295824e-01 5.259264309688e-01 4.630649742118e-01 5.697333409628e-01 7.414475218846e-01 8.830205704626e-01 9.504752954518e-01 9.278108778246e-01 8.192417575404e-01 6.501729305577e-01 4.785139722758e-01 4.204844458082e-01 5.380920685645e-01 7.196907911545e-01 8.732113353350e-01 9.575414635356e-01 9.561228937703e-01 8.690770822894e-01 7.127495971812e-01 5.263954287969e-01 3.986659351682e-01 4.477428394531e-01 6.162911541618e-01 7.852906447372e-01 8.986994002329e-01 9.330400115828e-01 8.825915308912e-01 7.565180131427e-01 5.811509271016e-01 4.147224441946e-01 3.745888090711e-01 4.994682549797e-01 6.680983815792e-01 8.012576246375e-01 8.661948668539e-01 8.510197476108e-01 7.583284849716e-01 6.050825615087e-01 4.298097164118e-01 3.241562234072e-01 3.987130666635e-01 5.531952293191e-01 7.077021204674e-01 8.184136668788e-01 8.630783436015e-01 8.331783015770e-01 7.303969095663e-01 5.660884132230e-01 3.642793150978e-01 1.960902442884e-01 2.663383510672e-01 4.646233671620e-01 6.457577261940e-01 7.729147088259e-01 8.297716508208e-01 8.099992695197e-01 7.161728046458e-01 5.600274439358e-01 3.659096737801e-01 2.030329972348e-01 2.631987541761e-01 4.527841319499e-01 6.276537444612e-01 7.492435648888e-01 8.009278176349e-01 7.766766422504e-01 6.801123415348e-01 5.258487793446e-01 3.477591859426e-01 2.459354385825e-01 3.503310637163e-01 5.351812548193e-01 6.992829994639e-01 8.066609588727e-01 8.402990974928e-01 7.942265074149e-01 6.725889884838e-01 4.909329450835e-01 2.877807781945e-01 2.142096719235e-01 3.905244185076e-01 6.071384060593e-01 7.844097144177e-01 8.936210742529e-01 9.197957072551e-01 8.581785928005e-01 7.141705747342e-01 5.045262097394e-01 2.691168439779e-01 2.017643752639e-01 4.238310155370e-01 6.652668984020e-01 8.556265218214e-01 9.678070602949e-01 9.870683507425e-01 9.090438915592e-01 7.399066214122e-01 4.971203195905e-01 2.213064132077e-01 2.070373265202e-01 4.982944841639e-01 7.770682017446e-01 9.937267200920e-01 1.123105618990e+00 1.150575450488e+00 1.072103557588e+00 8.948558158296e-01 6.380678967558e-01 3.416532631156e-01 2.026159597084e-01 4.603109425958e-01 7.536844300980e-01 9.886194799939e-01 1.134084157823e+00 1.173633513105e+00 1.102698103814e+00 9.285402816686e-01 6.707659710656e-01 3.680565507750e-01 1.942904547706e-01 4.388215622835e-01 7.338146748416e-01 9.696749313639e-01 1.114025370975e+00 1.150295363552e+00 1.074358407499e+00 8.947045916973e-01 6.338325527071e-01 3.430666990766e-01 2.566336660366e-01 5.247122396726e-01 8.211785039693e-01 1.056749374678e+00 1.198919765036e+00 1.231069548092e+00 1.149352528882e+00 9.625325253555e-01 6.927812763024e-01 3.853369034557e-01 2.336574206523e-01 4.793958742041e-01 7.766392388191e-01 1.014342862647e+00 1.158716429047e+00 1.193409961037e+00 1.115029016532e+00 9.325763331460e-01 6.676198465387e-01 3.614715372018e-01 1.991034978597e-01 4.473855686255e-01 7.368787111554e-01 9.646328558560e-01 1.100454769344e+00 1.130241622977e+00 1.052755406938e+00 8.799456577181e-01 6.398893086725e-01 3.971461854944e-01 3.415682561227e-01 5.476536547024e-01 7.955652546067e-01 9.914915476864e-01 1.100989347979e+00 1.109346456700e+00 1.015785214578e+00 8.329945228376e-01 5.905763244421e-01 3.612181421944e-01 3.509855120870e-01 5.739507447562e-01 8.184819954087e-01 1.007472562806e+00 1.111235958869e+00 1.117479793136e+00 1.027053603621e+00 8.537607193767e-01 6.275783896219e-01 4.146489542901e-01 3.722477318898e-01 5.435098090803e-01 7.564975409389e-01 9.255030555140e-01 1.018556723982e+00 1.023818678843e+00 9.432388769923e-01 7.919810130341e-01 6.022982826222e-01 4.406107184749e-01 4.215094026662e-01 5.552786772138e-01 7.242631909340e-01 8.571469950016e-01 9.241794415930e-01 9.153483994235e-01 8.346237062359e-01 6.999656732122e-01 5.488406059486e-01 4.514379143598e-01 4.825517470451e-01 6.109484963986e-01 7.533543768609e-01 8.603235794645e-01 9.096857741613e-01 8.956377554554e-01 8.255186387386e-01 7.201958844452e-01 6.165223620925e-01 5.643804266153e-01 5.944636502106e-01 6.818614019446e-01 7.773237096375e-01 8.450151626089e-01 8.671152695907e-01 8.401805477404e-01 7.731239023484e-01 6.869715672245e-01 6.140083948315e-01 5.881644879351e-01 6.196746314378e-01 6.844364643045e-01 7.479436201691e-01 7.854307415188e-01 7.853478836976e-01 7.479215144384e-01 6.838857203935e-01 6.134992671748e-01 5.629306972745e-01 5.521834766574e-01 5.789593029975e-01 6.209358777800e-01 6.540275817893e-01 6.635062489870e-01 6.460405902168e-01 6.091962597232e-01 5.700237324745e-01 5.500790771084e-01 5.631925796772e-01 6.041003574371e-01 6.531379926466e-01 6.897419716977e-01 7.003692300372e-01 6.808107797537e-01 6.370027620470e-01 5.857041482116e-01 5.527879212155e-01 5.618523845691e-01 6.149588142658e-01 6.910546158174e-01 7.636019687201e-01 8.124397819991e-01 8.262581430512e-01 8.024609120940e-01 7.470199010046e-01 6.748378970075e-01 6.094719046883e-01 5.777876230354e-01 5.939332529265e-01 6.464925340831e-01 7.093213005581e-01 7.590059828153e-01 7.812240618445e-01 7.708145104117e-01 7.307955366858e-01 6.716853050339e-01 6.105609152342e-01 5.677374991653e-01 5.578671382720e-01 5.793928214827e-01 6.159171064803e-01 6.480642195000e-01 6.618678366744e-01 6.508780614852e-01 6.158832907669e-01 5.643023049769e-01 5.095536146625e-01 4.688528748659e-01 4.562337633399e-01 4.725728808446e-01 5.046330650590e-01 5.351459385102e-01 5.509907583738e-01 5.453637358419e-01 5.175956188751e-01 4.727870982828e-01 4.217479823681e-01 3.803289052620e-01 3.645519506820e-01 3.795198693658e-01 4.143657679243e-01 4.519327896199e-01 4.786204833449e-01 4.869948223613e-01 4.755340741764e-01 4.482997828548e-01 4.146483624790e-01 3.880717688988e-01 3.812920656330e-01 3.977690314968e-01 4.286325963227e-01 4.594958224805e-01 4.780319595474e-01 4.769861389888e-01 4.549238097983e-01 4.167837334605e-01 3.745788526228e-01 3.466203579799e-01 3.492440159241e-01 3.819408830648e-01 4.273359173708e-01 4.654849236092e-01 4.818778707197e-01 4.686448870622e-01 4.244704826054e-01 3.555386600730e-01 2.795676617980e-01 2.346412054517e-01 2.618883992997e-01 3.416853985433e-01 4.286494855142e-01 4.951849860095e-01 5.266103327121e-01 5.160525842956e-01 4.633096359356e-01 3.756467060209e-01 2.725470096140e-01 2.045189299233e-01 2.436860055461e-01 3.516638874046e-01 4.612837684208e-01 5.421603305195e-01 5.796255394121e-01 5.672795071848e-01 5.058155153346e-01 4.039985517057e-01 2.838495517873e-01 2.049869672584e-01 2.558720668224e-01 3.807478871090e-01 5.022702420913e-01 5.894227575686e-01 6.278613802859e-01 6.120809650925e-01 5.444226757945e-01 4.360483950793e-01 3.123991599441e-01 2.343883815415e-01 2.796549599660e-01 3.958521812955e-01 5.071342869902e-01 5.808651057254e-01 6.028566606527e-01 5.690964269714e-01 4.845022484425e-01 3.648497275522e-01 2.484353446568e-01 2.256595588324e-01 3.249159736354e-01 4.499305744005e-01 5.473823634371e-01 5.952010993814e-01 5.841188399583e-01 5.145079200949e-01 3.976010521187e-01 2.653010061636e-01 2.143774594612e-01 3.237699039966e-01 4.821479561936e-01 6.195819786822e-01 7.077073950660e-01 7.319951964507e-01 6.875621381002e-01 5.793801748825e-01 4.256914400276e-01 2.770724146982e-01 2.705963967721e-01 4.276617567927e-01 6.101517400459e-01 7.571854953315e-01 8.422413375193e-01 8.520063455582e-01 7.834826326789e-01 6.443590736601e-01 4.564476314900e-01 2.792774078603e-01 2.852095200157e-01 4.733589152644e-01 6.754766778670e-01 8.310152700611e-01 9.144013161767e-01 9.136427822303e-01 8.278097586949e-01 6.675172269482e-01 4.592146653467e-01 2.763597748830e-01 3.146979379432e-01 5.231970631484e-01 7.307080446824e-01 8.815743108078e-01 9.517299678666e-01 9.309911153994e-01 8.212078097283e-01 6.375547279711e-01 4.176027858645e-01 2.805835834170e-01 4.099243546142e-01 6.460424527697e-01 8.578537675982e-01 1.000755022135e+00 1.053070228656e+00 1.006468447391e+00 8.652469606445e-01 6.482046486927e-01 4.021420055575e-01 2.917279362339e-01 4.844133853898e-01 7.532431216698e-01 9.833546152484e-01 1.134504380752e+00 1.186266768592e+00 1.131497585738e+00 9.758615616485e-01 7.392952054618e-01 4.664341857543e-01 3.036508315225e-01 4.698381781371e-01 7.462516907969e-01 9.872822004266e-01 1.147404673298e+00 1.205435931634e+00 1.154528313463e+00 1.001212493935e+00 7.665401044013e-01 4.956555853112e-01 3.237665278962e-01 4.636965877404e-01 7.276143055774e-01 9.608069064670e-01 1.114415712858e+00 1.166930767089e+00 1.111976218528e+00 9.565437630192e-01 7.219261599400e-01 4.536606565435e-01 2.964090744360e-01 4.573312835505e-01 7.205295574232e-01 9.463963354960e-01 1.092175101922e+00 1.139193283270e+00 1.083170583869e+00 9.333031971676e-01 7.142475333242e-01 4.791462744467e-01 3.665636340545e-01 5.055342948962e-01 7.346619637572e-01 9.335049370950e-01 1.057991949773e+00 1.089806623366e+00 1.026088070151e+00 8.782366455816e-01 6.752686674169e-01 4.810462581555e-01 4.297780470600e-01 5.764191467405e-01 7.837139670010e-01 9.585211788995e-01 1.061257810985e+00 1.074997620548e+00 9.976093474128e-01 8.406155977060e-01 6.326851099199e-01 4.390965851433e-01 4.034733400364e-01 5.673085757985e-01 7.818857003074e-01 9.621463104949e-01 1.073553673323e+00 1.101734003878e+00 1.045788747053e+00 9.172955037214e-01 7.423986686256e-01 5.703726235489e-01 4.870945447552e-01 5.532803997546e-01 7.021946217252e-01 8.479549469875e-01 9.465637213537e-01 9.797307584592e-01 9.447149563761e-01 8.514632582131e-01 7.232026446855e-01 5.999622325092e-01 5.377215353661e-01 5.705288119716e-01 6.652837796096e-01 7.651520662761e-01 8.325321300295e-01 8.496527375050e-01 8.129502243891e-01 7.306885122815e-01 6.235327794120e-01 5.275443455748e-01 4.902254929204e-01 5.336446257001e-01 6.256215300912e-01 7.200714007385e-01 7.866477406576e-01 8.101908527057e-01 7.865425012856e-01 7.206779206722e-01 6.269256797366e-01 5.311145033859e-01 4.718500372035e-01 4.826751962218e-01 5.552875855888e-01 6.507921022675e-01 7.358625942514e-01 7.908271956900e-01 8.062348471763e-01 7.804099357385e-01 7.188509243179e-01 6.349895508144e-01 5.521952541718e-01 5.035662517908e-01 5.160552104973e-01 5.832077920852e-01 6.727095293546e-01 7.537784873269e-01 8.060439600579e-01 8.183227131849e-01 7.870941037741e-01 7.162821334845e-01 6.183468520012e-01 5.171791391320e-01 4.508341126590e-01 4.553285635496e-01 5.232996124519e-01 6.126113038633e-01 6.871250580065e-01 7.259291426445e-01 7.199279006390e-01 6.696801657907e-01 5.857100284015e-01 4.910581756812e-01 4.247095388497e-01 4.270271273681e-01 4.938694363699e-01 5.815338075195e-01 6.519941356422e-01 6.837174947221e-01 6.680975482962e-01 6.077830360026e-01 5.181326010926e-01 4.326850080725e-01 4.041956435403e-01 4.609609747839e-01 5.659944446252e-01 6.687658567262e-01 7.369449379641e-01 7.533274482312e-01 7.119745032240e-01 6.177992703111e-01 4.894692382255e-01 3.713692577399e-01 3.477611901727e-01 4.488676545107e-01 5.953175733788e-01 7.245256166649e-01 8.056410967482e-01 8.235755242954e-01 7.739862192541e-01 6.625098592091e-01 5.067186494808e-01 3.472108825267e-01 2.849099185676e-01 3.906409522162e-01 5.534433922418e-01 6.943985930729e-01 7.822401232726e-01 8.032916022804e-01 7.547450278280e-01 6.435772161904e-01 4.877954704592e-01 3.257889928086e-01 2.540472417160e-01 3.493310003761e-01 4.982732548075e-01 6.222808975582e-01 6.933817217307e-01 7.018488367782e-01 6.500768786783e-01 5.532465890729e-01 4.449139045192e-01 3.860145015488e-01 4.290656254579e-01 5.398946549807e-01 6.540705308701e-01 7.325682084337e-01 7.568975083932e-01 7.227869410116e-01 6.394780247632e-01 5.334796796077e-01 4.564113485309e-01 4.696606217908e-01 5.706479876263e-01 6.988606669128e-01 8.049829343633e-01 8.616209611443e-01 8.568177881386e-01 7.915248214364e-01 6.804558204935e-01 5.569980108212e-01 4.805756834978e-01 5.082262960565e-01 6.180475419773e-01 7.430701201394e-01 8.364308287172e-01 8.742103617274e-01 8.483642996662e-01 7.644904661783e-01 6.433906400883e-01 5.271196115701e-01 4.804186396051e-01 5.382088227662e-01 6.530808428476e-01 7.618314217948e-01 8.265991373746e-01 8.301373612274e-01 7.706862880447e-01 6.619047204100e-01 5.380702584775e-01 4.633621259554e-01 4.998605067373e-01 6.198244706408e-01 7.504274928120e-01 8.430958373586e-01 8.730871432333e-01 8.323062110432e-01 7.282089997444e-01 5.888278947704e-01 4.784924724809e-01 4.923383853798e-01 6.336749971488e-01 8.126538449655e-01 9.632239509220e-01 1.050013403489e+00 1.055703557248e+00 9.774873500006e-01 8.282667727509e-01 6.441244670477e-01 5.079602503883e-01 5.408931252100e-01 7.242285020004e-01 9.397301090806e-01 1.115925984398e+00 1.217222417862e+00 1.227125947694e+00 1.144158341490e+00 9.823062717247e-01 7.761041242722e-01 5.975871475962e-01 5.656946009365e-01 7.084124033584e-01 9.107584853590e-01 1.083642902572e+00 1.184141179257e+00 1.194105518122e+00 1.112875548025e+00 9.569231975379e-01 7.650570930359e-01 6.134858151691e-01 6.066204988639e-01 7.471186654673e-01 9.301025562100e-01 1.077108102155e+00 1.148990124418e+00 1.130203933225e+00 1.023385504894e+00 8.507399599008e-01 6.645625147665e-01 5.684776499452e-01 6.542853024917e-01 8.533659643780e-01 1.056708326826e+00 1.203394378851e+00 1.263295367993e+00 1.225353366972e+00 1.095021489203e+00 8.965038994486e-01 6.841875729478e-01 5.692439422912e-01 6.568381008330e-01 8.687134130890e-01 1.084094659632e+00 1.239620216683e+00 1.305161851760e+00 1.269980497096e+00 1.139487461698e+00 9.366543049986e-01 7.110646069780e-01 5.651721569373e-01 6.195709775400e-01 8.181199633369e-01 1.031336600689e+00 1.189734087825e+00 1.261526377278e+00 1.235302540637e+00 1.115547231168e+00 9.230329208866e-01 7.017027308775e-01 5.418416885399e-01 5.661076388315e-01 7.433768867581e-01 9.457954042642e-01 1.101759609208e+00 1.179845173278e+00 1.169499943582e+00 1.075801924672e+00 9.193985101139e-01 7.408213029035e-01 6.100429595958e-01 6.062686448087e-01 7.198144736957e-01 8.649442000657e-01 9.775618405670e-01 1.026707288321e+00 1.003153667320e+00 9.149020935494e-01 7.880736240951e-01 6.715443954624e-01 6.314979895903e-01 6.974057171365e-01 8.225448051233e-01 9.425478738314e-01 1.014769984235e+00 1.017366021983e+00 9.445617543590e-01 8.055997003501e-01 6.289068780920e-01 4.795169267504e-01 4.694867096888e-01 6.148887005964e-01 8.070212808937e-01 9.713634749359e-01 1.071784882555e+00 1.090852974627e+00 1.023887069917e+00 8.776214544548e-01 6.714139558835e-01 4.472576229834e-01 3.213950930794e-01 4.371740841208e-01 6.550035558740e-01 8.547515311453e-01 9.944125854609e-01 1.055587069009e+00 1.032338880284e+00 9.292116556148e-01 7.614363443606e-01 5.585767840278e-01 3.832597870200e-01 3.615023092926e-01 5.045295149077e-01 6.785045906020e-01 8.148798122838e-01 8.871662734229e-01 8.858996301727e-01 8.131047487087e-01 6.814790811698e-01 5.172057579418e-01 3.731773315031e-01 3.445910095082e-01 4.490706055054e-01 5.863546199960e-01 6.926166135836e-01 7.410580853867e-01 7.218291581871e-01 6.367823412737e-01 4.997086611815e-01 3.450352739668e-01 2.662178979188e-01 3.622770213513e-01 5.326111505023e-01 6.887770816463e-01 7.953014569993e-01 8.348687747663e-01 8.006769444558e-01 6.953640819645e-01 5.319094657574e-01 3.412692841518e-01 2.259210940374e-01 3.428889886656e-01 5.462304237952e-01 7.297552381927e-01 8.589742182863e-01 9.169576836813e-01 8.967009599462e-01 8.001612895847e-01 6.383702250937e-01 4.333486187811e-01 2.372747133912e-01 2.317456765747e-01 4.141393183809e-01 5.968953201135e-01 7.287068311358e-01 7.907194806363e-01 7.760533620540e-01 6.875778235551e-01 5.381693888766e-01 3.550021942812e-01 2.134614349433e-01 2.766746085667e-01 4.479439609204e-01 6.006545121532e-01 6.964299590408e-01 7.189359525852e-01 6.631024207505e-01 5.336988529631e-01 3.457754862443e-01 1.405012254941e-01 1.941058066053e-01 4.225404661356e-01 6.290363586287e-01 7.793468578020e-01 8.539048917667e-01 8.420583409291e-01 7.424666341783e-01 5.637566659268e-01 3.271041310539e-01 1.231796814318e-01 3.124646633919e-01 5.862565923963e-01 8.227460322567e-01 9.907737465430e-01 1.070675089735e+00 1.052371283011e+00 9.361496776738e-01 7.333784361425e-01 4.691666359478e-01 2.164919598795e-01 2.989656621244e-01 5.811835996868e-01 8.384272228756e-01 1.024373055136e+00 1.116353645520e+00 1.103807880586e+00 9.877539879788e-01 7.811162191418e-01 5.111163596074e-01 2.486049007271e-01 2.939481454834e-01 5.674161892208e-01 8.201445219098e-01 9.986836789234e-01 1.079659841583e+00 1.053384863558e+00 9.227356745679e-01 7.037505523561e-01 4.313980653563e-01 2.274779868735e-01 3.884363583492e-01 6.695219307311e-01 9.095724672764e-01 1.065849606718e+00 1.117119013935e+00 1.055580650160e+00 8.864082976407e-01 6.284673547482e-01 3.241789866601e-01 2.114946089185e-01 5.050235684565e-01 8.186835258782e-01 1.067811946336e+00 1.219656045566e+00 1.255745770811e+00 1.170312290867e+00 9.705961216767e-01 6.772011194799e-01 3.317346797031e-01 1.999688564128e-01 5.366988581729e-01 8.788766616619e-01 1.148534634044e+00 1.314268012094e+00 1.358555361603e+00 1.277030042181e+00 1.079039276548e+00 7.888227316456e-01 4.559967897428e-01 2.729240728568e-01 5.162335418728e-01 8.388428994566e-01 1.101178951687e+00 1.262710359036e+00 1.304546930558e+00 1.222916625559e+00 1.028775784456e+00 7.496752933014e-01 4.458932718442e-01 3.264418706553e-01 5.611891155417e-01 8.572845490310e-01 1.093203677509e+00 1.228795831879e+00 1.246472062615e+00 1.144573206537e+00 9.371816132419e-01 6.586034702031e-01 3.972012652091e-01 4.069204700571e-01 6.782962401706e-01 9.644334563156e-01 1.180697578356e+00 1.292761906893e+00 1.285937256838e+00 1.161444261434e+00 9.371817716861e-01 6.553149475450e-01 4.281245745051e-01 4.931073763933e-01 7.706031272063e-01 1.052123923588e+00 1.261172688229e+00 1.365016516220e+00 1.350819783691e+00 1.222382089507e+00 1.001521961185e+00 7.371933241451e-01 5.423829831752e-01 5.928064748574e-01 8.320186794419e-01 1.088202352778e+00 1.279450013183e+00 1.369900136169e+00 1.346121109584e+00 1.212261051667e+00 9.907733766359e-01 7.310944676674e-01 5.440117840113e-01 5.922655686826e-01 8.180436530904e-01 1.058244703974e+00 1.233742176607e+00 1.310118503019e+00 1.275179000049e+00 1.134001026689e+00 9.097685405039e-01 6.538513703773e-01 4.876061632884e-01 5.727390689361e-01 8.120170413306e-01 1.049084049523e+00 1.216556994774e+00 1.285430807699e+00 1.246762256035e+00 1.108427877714e+00 8.973350252651e-01 6.716592303032e-01 5.522990303001e-01 6.513433024584e-01 8.737667097503e-01 1.092339991722e+00 1.245128463517e+00 1.304126116689e+00 1.261000129116e+00 1.124073690026e+00 9.202241915363e-01 7.053467430884e-01 5.869810705921e-01 6.632281341887e-01 8.603364802216e-01 1.060713374513e+00 1.201866785916e+00 1.255246216102e+00 1.212191082530e+00 1.080364275636e+00 8.849629942369e-01 6.778089677592e-01 5.582420232082e-01 6.210099220026e-01 8.012429785538e-01 9.863210657410e-01 1.115665833076e+00 1.161881622629e+00 1.116732849574e+00 9.874108762844e-01 7.977055779534e-01 5.974882192938e-01 4.872788594711e-01 5.613433669176e-01 7.425652500201e-01 9.209529665619e-01 1.042220970884e+00 1.082333353718e+00 1.034393776271e+00 9.054669125220e-01 7.177765336749e-01 5.187159880806e-01 4.124811821264e-01 4.995442168407e-01 6.857520065607e-01 8.618089580407e-01 9.798358987643e-01 1.019433433957e+00 9.756606455746e-01 8.567917902468e-01 6.860848854714e-01 5.118349590869e-01 4.296116898955e-01 5.126136047357e-01 6.784888069513e-01 8.342262738994e-01 9.357656940795e-01 9.643244171793e-01 9.166409271044e-01 8.035064841490e-01 6.530901044325e-01 5.220771660829e-01 4.968773775422e-01 6.009792594569e-01 7.555905796617e-01 8.903936470382e-01 9.682693545649e-01 9.722201941774e-01 8.996024518425e-01 7.615444241163e-01 5.875320866831e-01 4.437000265998e-01 4.413471750815e-01 5.855132184502e-01 7.658315938238e-01 9.127307051015e-01 9.934204582066e-01 9.930020191587e-01 9.092020972299e-01 7.514760651192e-01 5.432788958764e-01 3.398105421769e-01 2.973302571879e-01 4.666845046870e-01 6.687894313457e-01 8.260986894598e-01 9.098887335617e-01 9.082466172347e-01 8.213917424837e-01 6.618995379897e-01 4.601143537222e-01 2.986153092135e-01 3.515491212747e-01 5.526321098009e-01 7.518442831898e-01 8.950611270119e-01 9.587039380703e-01 9.338650447640e-01 8.250137482909e-01 6.533286931995e-01 4.723346098870e-01 4.093588054598e-01 5.507900883520e-01 7.734996481929e-01 9.767142574745e-01 1.114251689740e+00 1.162521732689e+00 1.112298360700e+00 9.676965189792e-01 7.481110364298e-01 5.003361512258e-01 3.610451965586e-01 5.025086317859e-01 7.603240650983e-01 9.946066069215e-01 1.154270632184e+00 1.214945701101e+00 1.167249239021e+00 1.015037230257e+00 7.758929205294e-01 4.876830418460e-01 2.734269754104e-01 4.166328412395e-01 7.034608189746e-01 9.558149862227e-01 1.125726869717e+00 1.191312660425e+00 1.145637431953e+00 9.963556410971e-01 7.688353801420e-01 5.225514791632e-01 4.156356012454e-01 5.823552733595e-01 8.456284937485e-01 1.076356775428e+00 1.223925596916e+00 1.265192911613e+00 1.194499080779e+00 1.023395591997e+00 7.861448635879e-01 5.645840358139e-01 5.307798013912e-01 7.327466882723e-01 9.985608520196e-01 1.220423463226e+00 1.349789113626e+00 1.363798094730e+00 1.257621369483e+00 1.044200434596e+00 7.601756844424e-01 5.010878385020e-01 5.009724319209e-01 7.712757391890e-01 1.079810150541e+00 1.324836575408e+00 1.462878274066e+00 1.473445398135e+00 1.353448595593e+00 1.117286915675e+00 8.020403450516e-01 5.018699082317e-01 4.807711189421e-01 7.731999016345e-01 1.104476589622e+00 1.365727734535e+00 1.513371333030e+00 1.527738453031e+00 1.407409594748e+00 1.169717175099e+00 8.571638562937e-01 5.726438049230e-01 5.554148643877e-01 8.288348642651e-01 1.148342110193e+00 1.399719210720e+00 1.536020026182e+00 1.537160196918e+00 1.403076674558e+00 1.154425937114e+00 8.417327476953e-01 5.902017387044e-01 6.355527075085e-01 9.302871475903e-01 1.250145859664e+00 1.493447854116e+00 1.615242897821e+00 1.596207987782e+00 1.436934851305e+00 1.158254724504e+00 8.096685933427e-01 5.227789548007e-01 5.888666430159e-01 9.238120990899e-01 1.266160910479e+00 1.519926288681e+00 1.643995640187e+00 1.621130024499e+00 1.453377089429e+00 1.162488301670e+00 7.976947466648e-01 4.913596062566e-01 5.644350072591e-01 9.155423307063e-01 1.265117062277e+00 1.520648996487e+00 1.643346019720e+00 1.617881232041e+00 1.448604552277e+00 1.160894706915e+00 8.121224614205e-01 5.514149818327e-01 6.494873980822e-01 9.844712208467e-01 1.317038989066e+00 1.555811740118e+00 1.661046131282e+00 1.617432843490e+00 1.429741814772e+00 1.123775263909e+00 7.578526663924e-01 4.961683164958e-01 6.382890348235e-01 9.987752956078e-01 1.337535431993e+00 1.573013034194e+00 1.668853066523e+00 1.611147098878e+00 1.405124167052e+00 1.075736298847e+00 6.780522991323e-01 3.949271033580e-01 6.104954510816e-01 1.019714892881e+00 1.383890237195e+00 1.635604913120e+00 1.742755289384e+00 1.692920142815e+00 1.491783199731e+00 1.163932265933e+00 7.606705325427e-01 4.307478771413e-01 5.657264173756e-01 9.641100005355e-01 1.336119418813e+00 1.602789704436e+00 1.729774357766e+00 1.703709793960e+00 1.529353655668e+00 1.229816361932e+00 8.518790671332e-01 5.078541349542e-01 5.115681326534e-01 8.422358679189e-01 1.186588197969e+00 1.440935826083e+00 1.566146878852e+00 1.547248985604e+00 1.387560039570e+00 1.107825523500e+00 7.500803002493e-01 4.175629754283e-01 4.400731574956e-01 7.697467015686e-01 1.094673757025e+00 1.327964323344e+00 1.436061709340e+00 1.406116288135e+00 1.241829710544e+00 9.627183655300e-01 6.073024074237e-01 2.848211224328e-01 4.128659113226e-01 7.730695975444e-01 1.092944200941e+00 1.315318349461e+00 1.413964623326e+00 1.378798234920e+00 1.214483221305e+00 9.401445541811e-01 5.918844426894e-01 2.668076720331e-01 3.792327069326e-01 7.289923312535e-01 1.039161506686e+00 1.256288850588e+00 1.356350955811e+00 1.330601028639e+00 1.184387803829e+00 9.370957341303e-01 6.253396821556e-01 3.371833732196e-01 3.633240986650e-01 6.454394648334e-01 9.157222717449e-01 1.105700853466e+00 1.189968032327e+00 1.160401949490e+00 1.023137410603e+00 7.986686562905e-01 5.278909537194e-01 3.205501770976e-01 4.086177738113e-01 6.570988361901e-01 8.831849117889e-01 1.032280235388e+00 1.082701945476e+00 1.029041968688e+00 8.800702109250e-01 6.605748691537e-01 4.269091930319e-01 3.394939440965e-01 5.128981268684e-01 7.536151346079e-01 9.541763996373e-01 1.075769102952e+00 1.101704970401e+00 1.029731066858e+00 8.713500882662e-01 6.548191891462e-01 4.429405967232e-01 3.845218995179e-01 5.444675006788e-01 7.599639494813e-01 9.362943415107e-01 1.036874039539e+00 1.047329244181e+00 9.682068470042e-01 8.145779623833e-01 6.206144758191e-01 4.588386256265e-01 4.504756772366e-01 5.969269102273e-01 7.741703956959e-01 9.085518471025e-01 9.680650049966e-01 9.410764348951e-01 8.310527788452e-01 6.573487687162e-01 4.659629761064e-01 3.688541415889e-01 4.746049001691e-01 6.720484544797e-01 8.517697950397e-01 9.676179616258e-01 9.985556258043e-01 9.381983066809e-01 7.929573651116e-01 5.834222823466e-01 3.585257701181e-01 2.785529359283e-01 4.570009933564e-01 6.868159786126e-01 8.737152998683e-01 9.845538362556e-01 1.004469813197e+00 9.313550311340e-01 7.758487146759e-01 5.648270966960e-01 3.635675654675e-01 3.414169206917e-01 5.281733816681e-01 7.449812531365e-01 9.137237108197e-01 1.003851692103e+00 1.003147509136e+00 9.136718518800e-01 7.534040456078e-01 5.655706261778e-01 4.480478274710e-01 5.183082395823e-01 7.114006736568e-01 9.083068044646e-01 1.049213431932e+00 1.105512820688e+00 1.066016710173e+00 9.343521323778e-01 7.309375128727e-01 5.063736059742e-01 3.952703150425e-01 5.326969077059e-01 7.746679324721e-01 9.950133915262e-01 1.142418085199e+00 1.192090252525e+00 1.134673604219e+00 9.744861386847e-01 7.303705679210e-01 4.458723618216e-01 2.796532088203e-01 4.741657699340e-01 7.682536966694e-01 1.020177665452e+00 1.186469847030e+00 1.245538583501e+00 1.189726152722e+00 1.024766244971e+00 7.710283399317e-01 4.733741423198e-01 2.904756664556e-01 4.840052883928e-01 7.889977926012e-01 1.051750682108e+00 1.226531374935e+00 1.291269557257e+00 1.238614395239e+00 1.075458516973e+00 8.249211471717e-01 5.387800297030e-01 3.723452520320e-01 5.363654550013e-01 8.274072997327e-01 1.086861414464e+00 1.261170627773e+00 1.325892055506e+00 1.273305799518e+00 1.111220964909e+00 8.655175142096e-01 5.947419348974e-01 4.519824200441e-01 6.021611184569e-01 8.787194314516e-01 1.130973536577e+00 1.300265310976e+00 1.359765683928e+00 1.300534743393e+00 1.129315425779e+00 8.699666738104e-01 5.755964614276e-01 3.990184589524e-01 5.521412959681e-01 8.435728288184e-01 1.106075821539e+00 1.282213337320e+00 1.346108744682e+00 1.289106432796e+00 1.117586935065e+00 8.536610322174e-01 5.445593064250e-01 3.372543759198e-01 4.960745548157e-01 7.994453793036e-01 1.067403250620e+00 1.246359889386e+00 1.312278869759e+00 1.257370855311e+00 1.088588456074e+00 8.287617697207e-01 5.272373969764e-01 3.398667902856e-01 5.117847577083e-01 8.132883299557e-01 1.077764212727e+00 1.253628935897e+00 1.317316353744e+00 1.261193866171e+00 1.092047763763e+00 8.320476809050e-01 5.284009212499e-01 3.300322211423e-01 4.946475072314e-01 7.961615970906e-01 1.062404835817e+00 1.241947291201e+00 1.311457927719e+00 1.263076394969e+00 1.102635418825e+00 8.495479372478e-01 5.414153994650e-01 2.854167901795e-01 3.921504497252e-01 6.853660058110e-01 9.483624391201e-01 1.128939481322e+00 1.205232623131e+00 1.170298400464e+00 1.030310538506e+00 8.044563053601e-01 5.291314807947e-01 2.979087155732e-01 3.594324061461e-01 6.047398096164e-01 8.299992671929e-01 9.803006027484e-01 1.034861401941e+00 9.883553472530e-01 8.485278412999e-01 6.367374033141e-01 3.972239079150e-01 2.656093016377e-01 4.114047843728e-01 6.347160713714e-01 8.163271227254e-01 9.192029834271e-01 9.279584886112e-01 8.406074792822e-01 6.671979790025e-01 4.311047802207e-01 1.955161835587e-01 2.585439386297e-01 5.141521652403e-01 7.441588297827e-01 9.051141214054e-01 9.761830532591e-01 9.482834998383e-01 8.234476433562e-01 6.149695379908e-01 3.499382637721e-01 1.373230268767e-01 3.420206978822e-01 6.221815729711e-01 8.548234111525e-01 1.009188665976e+00 1.067963416512e+00 1.024776212936e+00 8.844083879255e-01 6.631716992673e-01 3.930547343039e-01 1.862161970913e-01 3.512687437615e-01 6.179067049686e-01 8.396078177832e-01 9.814859772401e-01 1.026738179905e+00 9.704861008423e-01 8.192488869147e-01 5.909890772126e-01 3.198003002874e-01 1.577944564495e-01 3.779292113289e-01 6.347414901299e-01 8.337094346324e-01 9.472940493804e-01 9.620117418045e-01 8.759672418032e-01 6.988122071256e-01 4.529172629077e-01 1.953822639862e-01 2.497858877420e-01 5.251085460579e-01 7.737528977768e-01 9.514722157804e-01 1.036137992750e+00 1.017471090726e+00 8.969539828085e-01 6.886344836399e-01 4.242133226228e-01 2.156446420019e-01 3.706404677427e-01 6.542575873381e-01 9.021431217322e-01 1.072421563741e+00 1.143952956212e+00 1.108613866759e+00 9.713179548477e-01 7.518395982643e-01 4.950006976871e-01 3.338027518983e-01 4.690603570700e-01 7.283027199018e-01 9.599357685035e-01 1.112951895815e+00 1.164188022880e+00 1.106198189457e+00 9.458630522561e-01 7.063243315594e-01 4.420331841273e-01 3.289878605238e-01 5.256876226674e-01 7.978905704696e-01 1.023560222893e+00 1.159860630541e+00 1.186581841003e+00 1.098537076515e+00 9.048286462905e-01 6.310622630166e-01 3.422957436024e-01 3.102978829946e-01 5.965842642090e-01 8.973868288528e-01 1.129607036749e+00 1.259697331016e+00 1.270935982671e+00 1.160825217887e+00 9.416066069121e-01 6.440881037230e-01 3.521698562713e-01 3.749396113814e-01 6.888343155871e-01 1.006325403503e+00 1.249055053378e+00 1.383370785290e+00 1.393047269090e+00 1.276973223347e+00 1.049982000271e+00 7.479814636343e-01 4.616037308999e-01 4.488656926192e-01 7.320399754826e-01 1.046383595242e+00 1.292218865543e+00 1.429551176111e+00 1.440059640661e+00 1.321729367592e+00 1.088356259977e+00 7.723011082338e-01 4.488858520911e-01 3.792519473944e-01 6.620837342113e-01 9.826222467067e-01 1.232018002322e+00 1.371022046327e+00 1.382099261741e+00 1.263716419430e+00 1.029714558370e+00 7.114195948803e-01 3.822914255888e-01 3.408739689847e-01 6.511216522023e-01 9.729110992368e-01 1.215993294753e+00 1.346166359756e+00 1.348028066379e+00 1.221470500490e+00 9.816142231245e-01 6.618833549238e-01 3.475721070884e-01 3.693149028703e-01 6.932806734671e-01 1.010971129338e+00 1.246147318704e+00 1.367294820373e+00 1.360595066076e+00 1.227647571602e+00 9.862509860223e-01 6.765288714093e-01 4.065677597670e-01 4.624075381022e-01 7.687044946154e-01 1.076088583398e+00 1.304973001086e+00 1.421742463495e+00 1.412132446517e+00 1.277901502326e+00 1.037306201449e+00 7.311049409239e-01 4.619055471117e-01 4.829855270310e-01 7.654953303481e-01 1.066867223520e+00 1.297235951019e+00 1.420304546138e+00 1.420954541231e+00 1.300252587849e+00 1.075080114610e+00 7.818829161713e-01 5.020579732895e-01 4.449511744777e-01 6.720155082689e-01 9.488813169533e-01 1.167267726458e+00 1.287577044927e+00 1.294614941180e+00 1.190052515890e+00 9.920566347087e-01 7.405382340648e-01 5.230450618717e-01 5.072726726980e-01 7.031215284404e-01 9.388765845302e-01 1.122570627205e+00 1.216496670617e+00 1.207000644120e+00 1.098033181215e+00 9.119849988373e-01 6.988065505861e-01 5.618909191012e-01 6.210023370142e-01 8.207084855794e-01 1.033789566120e+00 1.190730642327e+00 1.259100313464e+00 1.227249019163e+00 1.100573611824e+00 9.032435130780e-01 6.890116559915e-01 5.682724307497e-01 6.510474803767e-01 8.631632175467e-01 1.081885969184e+00 1.242783824915e+00 1.315451878940e+00 1.288864413457e+00 1.167602249374e+00 9.719262278160e-01 7.454946187425e-01
 7.769318488552e-01 7.783116996670e-01 7.532330150424e-01 7.091503036402e-01 6.611608231055e-01 6.286065505668e-01 6.264864930825e-01 6.549408481254e-01 6.990011109857e-01 7.391358106459e-01 7.602313002076e-01 7.550588171238e-01 7.249387729060e-01 6.793437555436e-01 6.342017701967e-01 6.053425936331e-01 6.052733870812e-01 6.237689830630e-01 6.475135877005e-01 6.618855254384e-01 6.580181937052e-01 6.356827965800e-01 6.034713538095e-01 5.762864581442e-01 5.684175945581e-01 5.837842037070e-01 6.122841088238e-01 6.370520710448e-01 6.441393361063e-01 6.278355210847e-01 5.926238138022e-01 5.531226971639e-01 5.305484586703e-01 5.411769302700e-01 5.820418718322e-01 6.327320039155e-01 6.700103447240e-01 6.778233250158e-01 6.506644524638e-01 5.951583311545e-01 5.315922110407e-01 4.923904342772e-01 5.046762848044e-01 5.623386336193e-01 6.324052746579e-01 6.829756937376e-01 6.944711767667e-01 6.604056844567e-01 5.876130795139e-01 4.986802947112e-01 4.353334581079e-01 4.417575004488e-01 5.138313631542e-01 6.047213384981e-01 6.741820828532e-01 7.004896827578e-01 6.773772625089e-01 6.127928869745e-01 5.307854786199e-01 4.733440792447e-01 4.826746270677e-01 5.556128696049e-01 6.489280197293e-01 7.237585129685e-01 7.588166981322e-01 7.485701226713e-01 7.017156550116e-01 6.410575390756e-01 6.000930730591e-01 6.066854088538e-01 6.585406584164e-01 7.262287021841e-01 7.783579935008e-01 7.955501286901e-01 7.730609306717e-01 7.210116061024e-01 6.642344516933e-01 6.366251641919e-01 6.610156619905e-01 7.279207866984e-01 8.056689696907e-01 8.641473327387e-01 8.854888639448e-01 8.656428902027e-01 8.143013657161e-01 7.541078815869e-01 7.156804764014e-01 7.220842049280e-01 7.702894443196e-01 8.345151420515e-01 8.863215781642e-01 9.075652216006e-01 8.936446384612e-01 8.535738710545e-01 8.081177832624e-01 7.834170438515e-01 7.966346261442e-01 8.420873010102e-01 9.117913568547e-01 9.844487148077e-01 1.037829633222e+00 1.058842566265e+00 1.045306149909e+00 1.005393896748e+00 9.479211279851e-01 8.987483943755e-01 8.810829325599e-01 9.027165238546e-01 9.525848478348e-01 1.005152482429e+00 1.037023868377e+00 1.037103237038e+00 1.009933562021e+00 9.746505711148e-01 9.576601064091e-01 9.770262934281e-01 1.028815699686e+00 1.089901301537e+00 1.133216671886e+00 1.140586599382e+00 1.109080919134e+00 1.052575424737e+00 9.994253193328e-01 9.818177294576e-01 1.015175589697e+00 1.085029041606e+00 1.158585793604e+00 1.204895595658e+00 1.205989787970e+00 1.160368206088e+00 1.083714003649e+00 1.007086813503e+00 9.675698578891e-01 9.863140508432e-01 1.050757805158e+00 1.125925043446e+00 1.178476968922e+00 1.189670267462e+00 1.158255777360e+00 1.099799291919e+00 1.042717920417e+00 1.017270204052e+00 1.037044359012e+00 1.088377988274e+00 1.141316402446e+00 1.168048872676e+00 1.183131651999e+00 1.131772383748e+00 1.084718133230e+00 1.032686725496e+00 1.006422087647e+00 1.023741150442e+00 1.075570155807e+00 1.133014060675e+00 1.166235444027e+00 1.157368979405e+00 1.105457058488e+00 1.028003564198e+00 9.590832719902e-01 9.373546564405e-01 9.789794352243e-01 1.061702088016e+00 1.143904869909e+00 1.189865788535e+00 1.180095389887e+00 1.113420049829e+00 1.008164786352e+00 9.036869236492e-01 8.540506227233e-01 8.934151083753e-01 9.990744452957e-01 1.114955210120e+00 1.192533945152e+00 1.203710819956e+00 1.141123058137e+00 1.018382931766e+00 8.733917396027e-01 7.709118618162e-01 7.753390455449e-01 8.809221326042e-01 1.018575728505e+00 1.125327939432e+00 1.165781927116e+00 1.128694261942e+00 1.024407385304e+00 8.863428738935e-01 7.734729854832e-01 7.522322697290e-01 8.333114862321e-01 9.569360883426e-01 1.058202018993e+00 1.098151746492e+00 1.062579215771e+00 9.589968246491e-01 8.177628078350e-01 6.962926588894e-01 6.660594433941e-01 7.439479902171e-01 8.673428469327e-01 9.682830710879e-01 1.007264951434e+00 9.696917748559e-01 8.619213614928e-01 7.125891199491e-01 5.806160245750e-01 5.496744327633e-01 6.406690925899e-01 7.768479248714e-01 8.858667570764e-01 9.303940686527e-01 8.980428707323e-01 7.964638042237e-01 6.550403402045e-01 5.335437101717e-01 5.145650583254e-01 6.108131919214e-01 7.433032720985e-01 8.443859488394e-01 8.801633806076e-01 8.399079502649e-01 7.316397010574e-01 5.843362058974e-01 4.594500605759e-01 4.474838702164e-01 5.549686737146e-01 6.914546759451e-01 7.916567830847e-01 8.260991686113e-01 7.862779903192e-01 6.962933457328e-01 5.909350328618e-01 5.065383701788e-01 4.881992129117e-01 5.432348172642e-01 6.301648421766e-01 7.041285646485e-01 7.361373955433e-01 7.121118022420e-01 6.207854062123e-01 4.903622869474e-01 3.793021202618e-01 3.769578732000e-01 4.836872078660e-01 6.097343015875e-01 6.967155500177e-01 7.191164913919e-01 6.708322953133e-01 5.620984793786e-01 4.232044545440e-01 3.219266206972e-01 3.505652933297e-01 4.735965305692e-01 5.969105853925e-01 6.734392804615e-01 6.839449311272e-01 6.250033537237e-01 5.069252390315e-01 3.583457218098e-01 2.534710593675e-01 3.062864724222e-01 4.502783682036e-01 5.829085400652e-01 6.640453189339e-01 6.783117379951e-01 6.249698334983e-01 5.176570309155e-01 3.902672073085e-01 3.143486381266e-01 3.622934648085e-01 4.805210761227e-01 5.885394687425e-01 6.476144135741e-01 6.431992518666e-01 5.768956754439e-01 4.670671814002e-01 3.581835152926e-01 3.311467382153e-01 4.162670270751e-01 5.376290875193e-01 6.327959782843e-01 6.726888763569e-01 6.475984169574e-01 5.633212633949e-01 4.441396228835e-01 3.457971076780e-01 3.522760250350e-01 4.580850907729e-01 5.786158470664e-01 6.605276929099e-01 6.797570433510e-01 6.299018159796e-01 5.201655288693e-01 3.811678445067e-01 2.904107564195e-01 3.481551463371e-01 4.920233801352e-01 6.256876850878e-01 7.063157757659e-01 7.164568883420e-01 6.550967767906e-01 5.385575653264e-01 4.102688028268e-01 3.601038631154e-01 4.473543528760e-01 5.930961920797e-01 7.174801258187e-01 7.815316781427e-01 7.689460607599e-01 6.801866623961e-01 5.337978345477e-01 3.793945713317e-01 3.314540279414e-01 4.517600281115e-01 6.274493651884e-01 7.801062740881e-01 8.774510188550e-01 9.033070647939e-01 8.538447497314e-01 7.375066328946e-01 5.787850171231e-01 4.329046247769e-01 4.039359172872e-01 5.251685061450e-01 6.956877314631e-01 8.406411877636e-01 9.237929511616e-01 9.227322745888e-01 8.262490761771e-01 6.618813293138e-01 4.942965030336e-01 4.513478868061e-01 5.852474880791e-01 7.730957631325e-01 9.208866403798e-01 9.870744197817e-01 9.584304871880e-01 8.439321157554e-01 6.774940380542e-01 5.331207604840e-01 5.247202615616e-01 6.631785920978e-01 8.372905337444e-01 9.670652094449e-01 1.015375960062e+00 9.715042942290e-01 8.466841164185e-01 6.779717722781e-01 5.424149461629e-01 5.439244644126e-01 6.761298906632e-01 8.325707408041e-01 9.403915718252e-01 9.675152365707e-01 9.083915554806e-01 7.811083601745e-01 6.331742470325e-01 5.506517281523e-01 6.045999335557e-01 7.451463375394e-01 8.807760064251e-01 9.569113056025e-01 9.515035146602e-01 8.673229995827e-01 7.329902114192e-01 6.114963504182e-01 5.918733074090e-01 6.965822027573e-01 8.691606172472e-01 1.002960980348e+00 1.085275002677e+00 1.094167644926e+00 1.013602086652e+00 8.624744053807e-01 6.913140823115e-01 6.024066611967e-01 6.745062760322e-01 8.396254738241e-01 9.924093231958e-01 1.074056731356e+00 1.062430955025e+00 9.625153099628e-01 8.062260693249e-01 6.619091359581e-01 6.303803891018e-01 7.421865194538e-01 9.093389796440e-01 1.045681076439e+00 1.105368182906e+00 1.072219617055e+00 9.545405570188e-01 7.876586143409e-01 6.447854530052e-01 6.263868446884e-01 7.459809575633e-01 9.074131185501e-01 1.029414979139e+00 1.071932219260e+00 1.024033812696e+00 8.996127914414e-01 7.459975259727e-01 6.318808837979e-01 6.380807308763e-01 7.563183730388e-01 9.015460694462e-01 1.006801622507e+00 1.038451333595e+00 9.873402706564e-01 8.657282871234e-01 7.107021638186e-01 5.935490342514e-01 5.978663046752e-01 7.143316114644e-01 8.496018965726e-01 9.500654158669e-01 9.929679261935e-01 9.702880231319e-01 8.518557981793e-01 6.765437928249e-01 5.146931640492e-01 4.843881450408e-01 6.140948539997e-01 7.887010687451e-01 9.230008245585e-01 9.782327852850e-01 9.413401402444e-01 8.189859068454e-01 6.396600153946e-01 4.695050500444e-01 4.359938018236e-01 5.766845312278e-01 7.652873011521e-01 9.157382950054e-01 9.903272041449e-01 9.747310985757e-01 8.715093385853e-01 7.003550612813e-01 5.070010327569e-01 3.951884179117e-01 4.758040878545e-01 6.573695387581e-01 8.248987643062e-01 9.284471892400e-01 9.478050593970e-01 8.802245582355e-01 7.385648381473e-01 5.553783053225e-01 4.033049073881e-01 4.069505950711e-01 5.565065033779e-01 7.259978126197e-01 8.486147774494e-01 8.967289823955e-01 8.618826124703e-01 7.503581931544e-01 5.841431118857e-01 4.115857515523e-01 3.384054440640e-01 4.357972407718e-01 5.879499867491e-01 7.280431557704e-01 8.181896720335e-01 8.411741164727e-01 7.918217185701e-01 6.747332240340e-01 5.044372820954e-01 3.120567051696e-01 2.003768364523e-01 3.182151666896e-01 5.048190006520e-01 6.639289812673e-01 7.666071550148e-01 7.998032564804e-01 7.599967576786e-01 6.524507523802e-01 4.920608946598e-01 3.106515555224e-01 2.080060860353e-01 3.177228038546e-01 4.953125203811e-01 6.473668236532e-01 7.443319984052e-01 7.731560341337e-01 7.307881410924e-01 6.238486872139e-01 4.710832352593e-01 3.167738102120e-01 2.739294552368e-01 3.984000368674e-01 5.661914459691e-01 7.054905032837e-01 7.871701131057e-01 7.976237435595e-01 7.337032728165e-01 6.022593470790e-01 4.227456075571e-01 2.483208170376e-01 2.510682858732e-01 4.349183899797e-01 6.301011659765e-01 7.808159289413e-01 8.633551992939e-01 8.659520231491e-01 7.866301524953e-01 6.334108483331e-01 4.267963914272e-01 2.242999093250e-01 2.511001311499e-01 4.717948717409e-01 6.877658229484e-01 8.486322649454e-01 9.313834859126e-01 9.241924631441e-01 8.250657156061e-01 6.418443673336e-01 3.924464529396e-01 1.217919699620e-01 2.490026386706e-01 5.426565077198e-01 7.998801447929e-01 9.893530072555e-01 1.090558800005e+00 1.092016927670e+00 9.921482242238e-01 7.997742665979e-01 5.346676101637e-01 2.377800215779e-01 2.026096548816e-01 5.000957688962e-01 7.812042369978e-01 9.952576300956e-01 1.118333086102e+00 1.137662314944e+00 1.051404407790e+00 8.690743766253e-01 6.127640524357e-01 3.294032191195e-01 2.311608329483e-01 4.775774748886e-01 7.497695119748e-01 9.613830338927e-01 1.082849677241e+00 1.099879987198e+00 1.010426526848e+00 8.247704722343e-01 5.676419100689e-01 3.004848577551e-01 2.844849066449e-01 5.528254603037e-01 8.278989002532e-01 1.039412620182e+00 1.158796883231e+00 1.172102904132e+00 1.077706060387e+00 8.863195878878e-01 6.226497429142e-01 3.420329098817e-01 2.710139663198e-01 5.196122145765e-01 7.924575884498e-01 1.003920217022e+00 1.123782389294e+00 1.138118670346e+00 1.045658327363e+00 8.572997427977e-01 5.971394217051e-01 3.171620027014e-01 2.457388857521e-01 4.952029190905e-01 7.602262827512e-01 9.622988739942e-01 1.074099722019e+00 1.083732722097e+00 9.919987538666e-01 8.128425068688e-01 5.776066786370e-01 3.631764545664e-01 3.661817800419e-01 5.815055540020e-01 8.142823477141e-01 9.905444294898e-01 1.080984128014e+00 1.073762092690e+00 9.704443962191e-01 7.861319280058e-01 5.547272350852e-01 3.614636729835e-01 3.926565980325e-01 6.066456600310e-01 8.301568680976e-01 9.973457401672e-01 1.081369243677e+00 1.072025231360e+00 9.721079807208e-01 7.975381722325e-01 5.821048969288e-01 4.019551088421e-01 4.044415677031e-01 5.782953095667e-01 7.747528246674e-01 9.241424111743e-01 9.988082594399e-01 9.892050638596e-01 8.990430825904e-01 7.451242814152e-01 5.621329619816e-01 4.211505851673e-01 4.282629553015e-01 5.662203483538e-01 7.251542041040e-01 8.445053093348e-01 8.990328300563e-01 8.812228068084e-01 7.968723866758e-01 6.654790618071e-01 5.259732927722e-01 4.466802524698e-01 4.871290997151e-01 6.084434006676e-01 7.368176023939e-01 8.293582857310e-01 8.672751386295e-01 8.470661406649e-01 7.779280061558e-01 6.822070718950e-01 5.966023094482e-01 5.645145272393e-01 6.034466384264e-01 6.849329461112e-01 7.667391254730e-01 8.196016432442e-01 8.298584361466e-01 7.969109949995e-01 7.317751586943e-01 6.565421632261e-01 6.015577546937e-01 5.925466261170e-01 6.297713242268e-01 6.880686587071e-01 7.385697133168e-01 7.620942066777e-01 7.511833602731e-01 7.090287921416e-01 6.484242063702e-01 5.899848583373e-01 5.562643618050e-01 5.587447134191e-01 5.882789265639e-01 6.234448051541e-01 6.452394972016e-01 6.439944902088e-01 6.204128116818e-01 5.848805447941e-01 5.549989287813e-01 5.483386304145e-01 5.706418189014e-01 6.109645056453e-01 6.503037692861e-01 6.722415270513e-01 6.680311752785e-01 6.381643500209e-01 5.931894277422e-01 5.534593843675e-01 5.433062474305e-01 5.752257212188e-01 6.385380257043e-01 7.093645093254e-01 7.655342395761e-01 7.925161865450e-01 7.842582470171e-01 7.431633283725e-01 6.802430389511e-01 6.152111432684e-01 5.734306300268e-01 5.740413677833e-01 6.143588178414e-01 6.724980929033e-01 7.243206448728e-01 7.532311304264e-01 7.517017150845e-01 7.206174113188e-01 6.685008687131e-01 6.105730770289e-01 5.660154345747e-01 5.503236887070e-01 5.650874550524e-01 5.967597795915e-01 6.269298100651e-01 6.414781257651e-01 6.335604102197e-01 6.035922708077e-01 5.585723738997e-01 5.109584556853e-01 4.758512137174e-01 4.645152207183e-01 4.767473791689e-01 5.011803060116e-01 5.234941187593e-01 5.330528984527e-01 5.250828541321e-01 5.005265481610e-01 4.654049567900e-01 4.297014155876e-01 4.048216072362e-01 3.985515908197e-01 4.100253723708e-01 4.307113539536e-01 4.502960383290e-01 4.612592743440e-01 4.604699898354e-01 4.491287465507e-01 4.321257482533e-01 4.167800104465e-01 4.102891175350e-01 4.163514819207e-01 4.329715152924e-01 4.537066007132e-01 4.709909862970e-01 4.787235588849e-01 4.736833991382e-01 4.560953796466e-01 4.298936027579e-01 4.027324351425e-01 3.845817882927e-01 3.836314841445e-01 4.007788761531e-01 4.283854400453e-01 4.549463071693e-01 4.699720494349e-01 4.663000061234e-01 4.410441624783e-01 3.963301017057e-01 3.407523581180e-01 2.919943671738e-01 2.754600801565e-01 3.041636793318e-01 3.612956829862e-01 4.206753711458e-01 4.634323343286e-01 4.785243088128e-01 4.612021080290e-01 4.128351942002e-01 3.422787941394e-01 2.708093023633e-01 2.394312948191e-01 2.793025834830e-01 3.615289492298e-01 4.450954218770e-01 5.062907265573e-01 5.327860070031e-01 5.198222900972e-01 4.696452603085e-01 3.931903784258e-01 3.151969650069e-01 2.808043333503e-01 3.232317060396e-01 4.121591077604e-01 5.027124072131e-01 5.683339912578e-01 5.954689875141e-01 5.793407548032e-01 5.231311205576e-01 4.392039384325e-01 3.534460125662e-01 3.100682677762e-01 3.421985633518e-01 4.220506788396e-01 5.030716408745e-01 5.567518596621e-01 5.693322615559e-01 5.371890663781e-01 4.658607826985e-01 3.721154355933e-01 2.916483412421e-01 2.801947854884e-01 3.473324618340e-01 4.384427949790e-01 5.108596847234e-01 5.434036356595e-01 5.275376757525e-01 4.647346042270e-01 3.683227891327e-01 2.739214247606e-01 2.570693295292e-01 3.473131515622e-01 4.729612189540e-01 5.815762970586e-01 6.477105923459e-01 6.587367452494e-01 6.116533500117e-01 5.137154933925e-01 3.877638837654e-01 2.925018425572e-01 3.239385715468e-01 4.597854841353e-01 6.098671781844e-01 7.273042403849e-01 7.889857233408e-01 7.838946066761e-01 7.110976707916e-01 5.807302712202e-01 4.198859310321e-01 2.999668942993e-01 3.441276559086e-01 5.074568482200e-01 6.772842280328e-01 8.042441367353e-01 8.655157666848e-01 8.512259454446e-01 7.623490912309e-01 6.117023412825e-01 4.304938977432e-01 3.012154876192e-01 3.609399663681e-01 5.392063728320e-01 7.141289631313e-01 8.372461075361e-01 8.869070880965e-01 8.551225051887e-01 7.458901073583e-01 5.773329913363e-01 3.945009634233e-01 3.184197928868e-01 4.481899934811e-01 6.500800075776e-01 8.270947422563e-01 9.400081951224e-01 9.700131475013e-01 9.113113208787e-01 7.706695382219e-01 5.707399853026e-01 3.706680485648e-01 3.366951598539e-01 5.258892986411e-01 7.595992104527e-01 9.533825306307e-01 1.072646296810e+00 1.100347603058e+00 1.032173295880e+00 8.763339933169e-01 6.561010702766e-01 4.257454429586e-01 3.404790007629e-01 5.101688759819e-01 7.483194885082e-01 9.492385418530e-01 1.074041456145e+00 1.105263407861e+00 1.039257908183e+00 8.855946643056e-01 6.695667103306e-01 4.478737139291e-01 3.662091894913e-01 5.203238909891e-01 7.438083051165e-01 9.317883903616e-01 1.044379214244e+00 1.064456376255e+00 9.893914540403e-01 8.300162389697e-01 6.137442029956e-01 4.047458477134e-01 3.639875808591e-01 5.418830728989e-01 7.637712112887e-01 9.425683421556e-01 1.044546228801e+00 1.055766388800e+00 9.762458695224e-01 8.198821414930e-01 6.191033060997e-01 4.457996391054e-01 4.340661396927e-01 5.941236912468e-01 7.904318801274e-01 9.462405824013e-01 1.028879714836e+00 1.025721782356e+00 9.386832042717e-01 7.844189790673e-01 6.004336305782e-01 4.656705561851e-01 4.894266550192e-01 6.465245948669e-01 8.251059891714e-01 9.614136298066e-01 1.026336787388e+00 1.008928176999e+00 9.120595986519e-01 7.526885938061e-01 5.681306414734e-01 4.379811859151e-01 4.702931113905e-01 6.305902168698e-01 8.086994902146e-01 9.463991491111e-01 1.018258727042e+00 1.015781119005e+00 9.433923935609e-01 8.183828023238e-01 6.739042215880e-01 5.646222262165e-01 5.516817960733e-01 6.353709039002e-01 7.535895097003e-01 8.529529843975e-01 9.056682969814e-01 9.021205002674e-01 8.463050210672e-01 7.546420320301e-01 6.565331238250e-01 5.920581209780e-01 5.926561445038e-01 6.503813671166e-01 7.269841689317e-01 7.872490118759e-01 8.108232166147e-01 7.909223023597e-01 7.322726643798e-01 6.505069140702e-01 5.723199051724e-01 5.310588644173e-01 5.468335148087e-01 6.063402075750e-01 6.776917043131e-01 7.343103707786e-01 7.612670413138e-01 7.537184100900e-01 7.150194728540e-01 6.556070607949e-01 5.921954243400e-01 5.454736169673e-01 5.328349495266e-01 5.572281501052e-01 6.055745562755e-01 6.597190723551e-01 7.052390794012e-01 7.334186084852e-01 7.403680695834e-01 7.259961048227e-01 6.936645135457e-01 6.503503316638e-01 6.069777486495e-01 5.776313765029e-01 5.751463867734e-01 6.033127920536e-01 6.534041392725e-01 7.092951962534e-01 7.545962686591e-01 7.765378087801e-01 7.674420495071e-01 7.256846172272e-01 6.568204042119e-01 5.753396070849e-01 5.064915337069e-01 4.811041482608e-01 5.123909519845e-01 5.799303122331e-01 6.505391103126e-01 6.985780735557e-01 7.095162826949e-01 6.787434170049e-01 6.114967287019e-01 5.244431655629e-01 4.488787042350e-01 4.258934843273e-01 4.708885147424e-01 5.523198901279e-01 6.291968393537e-01 6.746067057825e-01 6.754285830549e-01 6.301942601294e-01 5.495634809328e-01 4.605616692077e-01 4.111635446398e-01 4.438127378548e-01 5.396508351658e-01 6.469650492072e-01 7.276461170448e-01 7.602282305360e-01 7.354820474980e-01 6.552697528989e-01 5.345327203425e-01 4.102391436452e-01 3.583289126621e-01 4.348174911810e-01 5.781443895070e-01 7.164590724241e-01 8.121343162912e-01 8.461759401211e-01 8.112965642313e-01 7.105142362258e-01 5.583720783919e-01 3.888769935577e-01 2.896457427022e-01 3.679012859326e-01 5.344451639878e-01 6.903781109693e-01 7.964812381756e-01 8.352946769689e-01 8.011761493915e-01 6.984664799177e-01 5.419314819101e-01 3.625283182383e-01 2.423090243572e-01 3.107644129409e-01 4.712380006239e-01 6.153437879422e-01 7.070301086332e-01 7.325886189079e-01 6.906317903581e-01 5.916044449459e-01 4.618998579059e-01 3.584886978175e-01 3.672322651649e-01 4.828000451764e-01 6.204130710210e-01 7.273219577898e-01 7.790081014224e-01 7.665167957900e-01 6.936564161233e-01 5.789605855526e-01 4.638846817518e-01 4.213991375546e-01 4.958636629245e-01 6.325926476158e-01 7.644467117373e-01 8.535686696416e-01 8.816173842519e-01 8.438590239647e-01 7.482402986576e-01 6.179644055950e-01 4.996119226896e-01 4.646599291671e-01 5.420581971137e-01 6.719172357429e-01 7.906395439534e-01 8.631550193799e-01 8.739197162290e-01 8.214077540392e-01 7.173627318804e-01 5.896596599929e-01 4.891252199968e-01 4.784523923814e-01 5.613570631045e-01 6.756429123385e-01 7.680823530076e-01 8.108344676829e-01 7.939054119397e-01 7.217051152615e-01 6.138716056735e-01 5.103896033417e-01 4.711100284393e-01 5.268589165807e-01 6.349046493251e-01 7.375802486528e-01 7.995537390328e-01 8.051002259966e-01 7.540857237161e-01 6.627434895401e-01 5.686921109086e-01 5.314294734972e-01 5.901005827210e-01 7.127513903065e-01 8.410503237188e-01 9.335121607552e-01 9.673049026567e-01 9.347214975337e-01 8.428553403225e-01 7.170837275787e-01 6.091928460243e-01 5.918025995095e-01 6.891723611729e-01 8.435376357398e-01 9.900534842510e-01 1.088578559337e+00 1.118503464326e+00 1.074327796181e+00 9.650492547550e-01 8.166533050851e-01 6.787018930350e-01 6.235649292049e-01 6.891901175108e-01 8.251751827534e-01 9.603533664654e-01 1.049827165926e+00 1.072142265401e+00 1.023233557534e+00 9.151503732007e-01 7.784026182968e-01 6.668761704975e-01 6.453895795182e-01 7.272086770130e-01 8.552264188528e-01 9.680902989905e-01 1.028722564220e+00 1.021007086385e+00 9.461942670633e-01 8.237933011084e-01 6.972503560496e-01 6.364970029362e-01 6.930355856736e-01 8.332020033978e-01 9.861345722238e-01 1.100838990322e+00 1.149304802819e+00 1.120961969703e+00 1.020943330918e+00 8.720919514483e-01 7.220768970321e-01 6.484423947638e-01 7.081595566047e-01 8.594238245708e-01 1.022500064613e+00 1.143626838569e+00 1.194496435740e+00 1.164715149393e+00 1.059240993102e+00 8.995973500184e-01 7.301856433686e-01 6.274922473498e-01 6.625060587444e-01 8.043600682449e-01 9.673134781997e-01 1.092642580031e+00 1.150445378149e+00 1.129658905407e+00 1.034266286870e+00 8.834975978814e-01 7.165449498052e-01 6.015294510916e-01 6.114060614154e-01 7.320340790573e-01 8.833500631912e-01 1.006256431478e+00 1.071182530186e+00 1.067772043577e+00 1.000307951748e+00 8.869669797076e-01 7.611862665790e-01 6.714624244358e-01 6.614488880752e-01 7.270507736685e-01 8.207918509121e-01 8.974028308295e-01 9.312289954571e-01 9.145334615071e-01 8.550300802382e-01 7.753597228871e-01 7.113419939487e-01 6.991420073005e-01 7.471356683553e-01 8.272627125963e-01 9.005862111541e-01 9.374880624534e-01 9.220696801531e-01 8.518682506455e-01 7.387290892613e-01 6.132855215344e-01 5.320736488059e-01 5.545479399317e-01 6.693411622019e-01 8.122693889367e-01 9.325783315483e-01 1.001183659453e+00 1.003730537856e+00 9.372944627195e-01 8.098717977573e-01 6.427835067459e-01 4.812194980701e-01 4.142333201017e-01 5.020765101717e-01 6.663252911604e-01 8.251475488530e-01 9.392220221390e-01 9.903644906223e-01 9.726045877684e-01 8.899209031014e-01 7.563982720930e-01 5.992299419632e-01 4.679934866535e-01 4.354149449852e-01 5.179599492432e-01 6.445862524712e-01 7.552121369078e-01 8.205195125677e-01 8.287956105511e-01 7.799689335511e-01 6.841444642958e-01 5.630007436036e-01 4.545948453225e-01 4.123670381199e-01 4.582908978317e-01 5.475038219864e-01 6.279776442715e-01 6.703142046926e-01 6.621193214842e-01 6.033857807946e-01 5.064886283807e-01 4.020263950096e-01 3.497939187388e-01 4.013224667780e-01 5.190994078904e-01 6.408105188566e-01 7.296810324775e-01 7.664633739008e-01 7.430273801045e-01 6.610054994800e-01 5.332370430585e-01 3.918845046669e-01 3.141092049356e-01 3.839368768994e-01 5.380987489384e-01 6.921117924506e-01 8.061360902810e-01 8.603848671518e-01 8.460067423668e-01 7.631803605859e-01 6.211651337227e-01 4.406042176912e-01 2.703894210504e-01 2.483291421265e-01 3.965365851372e-01 5.630962717336e-01 6.890997397404e-01 7.526244221400e-01 7.448374842960e-01 6.664354734280e-01 5.273261496698e-01 3.490483429368e-01 1.897284695212e-01 2.279693684334e-01 3.989508052235e-01 5.560941183284e-01 6.603071301857e-01 6.949210854874e-01 6.536580886900e-01 5.392701240734e-01 3.632929561259e-01 1.499369542206e-01 1.318998656858e-01 3.617036440506e-01 5.724674565569e-01 7.319187012650e-01 8.205352807971e-01 8.265990085363e-01 7.470080933014e-01 5.879877416514e-01 3.664420629741e-01 1.333152214818e-01 2.424371822851e-01 5.110430356380e-01 7.516219032214e-01 9.307725546539e-01 1.027723301666e+00 1.030700156457e+00 9.376797891149e-01 7.568650567336e-01 5.075467774351e-01 2.324879204770e-01 2.062086335542e-01 4.809814231005e-01 7.430769375687e-01 9.406905956056e-01 1.050388690932e+00 1.060041369535e+00 9.683301630068e-01 7.850164019568e-01 5.317838821820e-01 2.553137499322e-01 2.143820416255e-01 4.792656964157e-01 7.355285371390e-01 9.241703643695e-01 1.021093130592e+00 1.015013985127e+00 9.064150513756e-01 7.078880798695e-01 4.472279009254e-01 2.091215984908e-01 3.177995917681e-01 5.958048573268e-01 8.416977194840e-01 1.010741819932e+00 1.080669806838e+00 1.041927896810e+00 8.972608822682e-01 6.622911975191e-01 3.712536771007e-01 1.831901874525e-01 4.274248106349e-01 7.368187943468e-01 9.931048515317e-01 1.160718857921e+00 1.219465176387e+00 1.161412976926e+00 9.911833869217e-01 7.262565814806e-01 4.015726964870e-01 1.761483799367e-01 4.428414972364e-01 7.769416308646e-01 1.052201595191e+00 1.233439551138e+00 1.301129885375e+00 1.248556993499e+00 1.082197838902e+00 8.226786299680e-01 5.116548338363e-01 2.823699715105e-01 4.397501052750e-01 7.424965154359e-01 1.004377352697e+00 1.176734268888e+00 1.237807616260e+00 1.181204016068e+00 1.014827768168e+00 7.622209928784e-01 4.741287376206e-01 3.152936729763e-01 5.006876325116e-01 7.841157974339e-01 1.021908375715e+00 1.169015281718e+00 1.205374674247e+00 1.126648697832e+00 9.435151618343e-01 6.848285673475e-01 4.211034917053e-01 3.702400361377e-01 6.095516262370e-01 8.919714138556e-01 1.117346705574e+00 1.247560118388e+00 1.265292069756e+00 1.168646654168e+00 9.712902958951e-01 7.073608930511e-01 4.606949556917e-01 4.425657616948e-01 6.810192570967e-01 9.587488926008e-01 1.180298781164e+00 1.307412413070e+00 1.323683393316e+00 1.228950996002e+00 1.039602732765e+00 7.941487956637e-01 5.769545368990e-01 5.473012762507e-01 7.347994805062e-01 9.787747046315e-01 1.179184092404e+00 1.292431052432e+00 1.300412148147e+00 1.202642189701e+00 1.015622446757e+00 7.778135783154e-01 5.717872992302e-01 5.452466808542e-01 7.200869155381e-01 9.467296275424e-01 1.130241088948e+00 1.228850129507e+00 1.225715699313e+00 1.121276646268e+00 9.327551457318e-01 7.002156309631e-01 5.133912155525e-01 5.245379485404e-01 7.196515945681e-01 9.466820517238e-01 1.124181863230e+00 1.216769253872e+00 1.210924629672e+00 1.109512392267e+00 9.324142129867e-01 7.238333435574e-01 5.740005679502e-01 6.014692567468e-01 7.804848448111e-01 9.889884357558e-01 1.153141144561e+00 1.238166437971e+00 1.230625333535e+00 1.133344890277e+00 9.656461412403e-01 7.690860945244e-01 6.222590354512e-01 6.251699869076e-01 7.704044981117e-01 9.546464293123e-01 1.104000244591e+00 1.181976506888e+00 1.174123947276e+00 1.082412106617e+00 9.247981754162e-01 7.401025042034e-01 6.008999596504e-01 5.987329004223e-01 7.292236137642e-01 8.977861892041e-01 1.034210636135e+00 1.103353747827e+00 1.091192356742e+00 9.993056576800e-01 8.445826989509e-01 6.643454002673e-01 5.314865872804e-01 5.402260407610e-01 6.780408481634e-01 8.464147969214e-01 9.795361510623e-01 1.045666280019e+00 1.032286123574e+00 9.411102370454e-01 7.879684906571e-01 6.080708227689e-01 4.735088480818e-01 4.848125279606e-01 6.271303685030e-01 7.966619668426e-01 9.299553584953e-01 9.977174600873e-01 9.887159867128e-01 9.051659357849e-01 7.627111740079e-01 5.953155106317e-01 4.701644534234e-01 4.772385042182e-01 6.051259586918e-01 7.602738534999e-01 8.823317966475e-01 9.432331036677e-01 9.330174116685e-01 8.556811557791e-01 7.299914805972e-01 5.951918648094e-01 5.184068299464e-01 5.576473625552e-01 6.811194120008e-01 8.159244877015e-01 9.133589020545e-01 9.485077457138e-01 9.126073128854e-01 8.107755834469e-01 6.640634739960e-01 5.191693947632e-01 4.615374519900e-01 5.453820114871e-01 7.025470007423e-01 8.527181120185e-01 9.523747080828e-01 9.800924809101e-01 9.286032916548e-01 8.028428978783e-01 6.211722608763e-01 4.253850773478e-01 3.228411606611e-01 4.250086132374e-01 6.129780626428e-01 7.804191302815e-01 8.863284837359e-01 9.129380172505e-01 8.560005970657e-01 7.237368506787e-01 5.401086773250e-01 3.641035373678e-01 3.386587851437e-01 5.005449928656e-01 7.004367619651e-01 8.615522370845e-01 9.521582118535e-01 9.584447947742e-01 8.803541176505e-01 7.331851024394e-01 5.567049758389e-01 4.438521274599e-01 5.117994332098e-01 7.059388390953e-01 9.108373437025e-01 1.065944424732e+00 1.140867511293e+00 1.121742369840e+00 1.008432184031e+00 8.153828933644e-01 5.787406277949e-01 3.939386132157e-01 4.458713312820e-01 6.739554916068e-01 9.096360834972e-01 1.084730513068e+00 1.168831802622e+00 1.148660614319e+00 1.024544878197e+00 8.102719144921e-01 5.371025324551e-01 2.930672393927e-01 3.554429127151e-01 6.274833169595e-01 8.853619443246e-01 1.069891050712e+00 1.155771318213e+00 1.133322609411e+00 1.007279337909e+00 7.992810524488e-01 5.603278770421e-01 4.228079290161e-01 5.458610436702e-01 7.967785762079e-01 1.031640154512e+00 1.192229688863e+00 1.251954055666e+00 1.202444500316e+00 1.052449736336e+00 8.322068648444e-01 6.124582300836e-01 5.429677352525e-01 7.063281104617e-01 9.594186028040e-01 1.184089854595e+00 1.325185968699e+00 1.356238305377e+00 1.269524280081e+00 1.074840451040e+00 8.037422316942e-01 5.352273262717e-01 4.761091093857e-01 7.093854206773e-01 1.010815915210e+00 1.261101015547e+00 1.411535661443e+00 1.438981536210e+00 1.337898688678e+00 1.119702866364e+00 8.162613424025e-01 5.052760585393e-01 4.283956993123e-01 6.960364882300e-01 1.023511966606e+00 1.288171411171e+00 1.444130636156e+00 1.470318085928e+00 1.363617109221e+00 1.139042599204e+00 8.352361191139e-01 5.466859527880e-01 5.132016660136e-01 7.824168399960e-01 1.102409902799e+00 1.356944960521e+00 1.499074239547e+00 1.508089695707e+00 1.382707613460e+00 1.141669479615e+00 8.320588111322e-01 5.722194466857e-01 6.040108216710e-01 8.971021756774e-01 1.220177482880e+00 1.469360915706e+00 1.599133984309e+00 1.589284123308e+00 1.439027897073e+00 1.167037795644e+00 8.181823009287e-01 5.101477299186e-01 5.432871267026e-01 8.747680068653e-01 1.222160396351e+00 1.484134602836e+00 1.618529851340e+00 1.607018809538e+00 1.450106471214e+00 1.167135971825e+00 8.020535634733e-01 4.701783962290e-01 5.070791315293e-01 8.585572105623e-01 1.214979078442e+00 1.479908596784e+00 1.614078558283e+00 1.601232759682e+00 1.444163956186e+00 1.165726841626e+00 8.176800301832e-01 5.336647145848e-01 5.984861541532e-01 9.280975362800e-01 1.264654960028e+00 1.511680534926e+00 1.628326922875e+00 1.598239865916e+00 1.424804887187e+00 1.131785115302e+00 7.730175186750e-01 4.959206958192e-01 6.032802788812e-01 9.524510919940e-01 1.290445761541e+00 1.530622975957e+00 1.635117175518e+00 1.588727639398e+00 1.395089957303e+00 1.076723707276e+00 6.827780816376e-01 3.712011201836e-01 5.555662873965e-01 9.613171536439e-01 1.326556095493e+00 1.582837666531e+00 1.697777728396e+00 1.658133709773e+00 1.468141954215e+00 1.149904977797e+00 7.487574575729e-01 3.918742478677e-01 5.005583024066e-01 9.013208433729e-01 1.275603121464e+00 1.546236959716e+00 1.679713119534e+00 1.662399493759e+00 1.498088414400e+00 1.208189765212e+00 8.360906231550e-01 4.844049354514e-01 4.701680613753e-01 8.000172686413e-01 1.145308391619e+00 1.402323115292e+00 1.532548780961e+00 1.520831241038e+00 1.369728643211e+00 1.098745531683e+00 7.475822533305e-01 4.115311763098e-01 4.148547838266e-01 7.397401196310e-01 1.064284669819e+00 1.299931664416e+00 1.412943879855e+00 1.389977073895e+00 1.233879028508e+00 9.628459033080e-01 6.126159267306e-01 2.778312794326e-01 3.779416474580e-01 7.358413384104e-01 1.055987236466e+00 1.280959039349e+00 1.384495385210e+00 1.356049511679e+00 1.199459023659e+00 9.325347822014e-01 5.885425888190e-01 2.502161325213e-01 3.435568141176e-01 6.947285944214e-01 1.005380991424e+00 1.224193717027e+00 1.327529008437e+00 1.306339209875e+00 1.165262042817e+00 9.225193891876e-01 6.123321181442e-01 3.152804311495e-01 3.342933283956e-01 6.219773284394e-01 8.949168326105e-01 1.087339640243e+00 1.174539811942e+00 1.148232092192e+00 1.013961388960e+00 7.911609146996e-01 5.184329765059e-01 3.007427151497e-01 3.874614811218e-01 6.414249247431e-01 8.715498466038e-01 1.024274450880e+00 1.078060526443e+00 1.027129011491e+00 8.795778829103e-01 6.590664921746e-01 4.194942872991e-01 3.231332869251e-01 5.007867485699e-01 7.480872753746e-01 9.546937979527e-01 1.081709975261e+00 1.111996883782e+00 1.042582249064e+00 8.840142730604e-01 6.630262873370e-01 4.393072476059e-01 3.661797158298e-01 5.299705098516e-01 7.557156665846e-01 9.424166165571e-01 1.052302470508e+00 1.069974379484e+00 9.947275797501e-01 8.399317851658e-01 6.367754674972e-01 4.528816994491e-01 4.208250582384e-01 5.687430136503e-01 7.591060796664e-01 9.088940221339e-01 9.834494524972e-01 9.694854263492e-01 8.687019393425e-01 6.978058842303e-01 4.964020462032e-01 3.633903556029e-01 4.379761495242e-01 6.348284961966e-01 8.252312283475e-01 9.556512154513e-01 1.002235716025e+00 9.566296092596e-01 8.233738584770e-01 6.206473967439e-01 3.904030422656e-01 2.690155817966e-01 4.218958914898e-01 6.549163863713e-01 8.527199311295e-01 9.775551275444e-01 1.012339613515e+00 9.530112943458e-01 8.081398059753e-01 6.015017979790e-01 3.889689120601e-01 3.263010726553e-01 4.963147441827e-01 7.185382309730e-01 9.000006698214e-01 1.005937266411e+00 1.021697072516e+00 9.470062900936e-01 7.968509927077e-01 6.085537898527e-01 4.665423098246e-01 4.976433432978e-01 6.762471852323e-01 8.773072679014e-01 1.031202857777e+00 1.104958428325e+00 1.084590860793e+00 9.712112781930e-01 7.820917762740e-01 5.603172815939e-01 4.159885147577e-01 5.030599340074e-01 7.294310793729e-01 9.530043483634e-01 1.112593034605e+00 1.179416641746e+00 1.141456556533e+00 1.000607218122e+00 7.729025798873e-01 4.954498700378e-01 2.881440602807e-01 4.210976567708e-01 7.056162490405e-01 9.625080208049e-01 1.140634227288e+00 1.215781239425e+00 1.178150227484e+00 1.031164541804e+00 7.921226374653e-01 4.985512933493e-01 2.739363904546e-01 4.221519520879e-01 7.237677408981e-01 9.920701396417e-01 1.177400802742e+00 1.256186026710e+00 1.219418113460e+00 1.071937818268e+00 8.339552167645e-01 5.506282677905e-01 3.562480639531e-01 4.893886841258e-01 7.766461350436e-01 1.040813296928e+00 1.224503916375e+00 1.301708310819e+00 1.263041646556e+00 1.114188186422e+00 8.778185152304e-01 6.050962879120e-01 4.324695980435e-01 5.534118028009e-01 8.260491169413e-01 1.083736369197e+00 1.263283402920e+00 1.336151065492e+00 1.291803888566e+00 1.135064628685e+00 8.869575963106e-01 5.938572072719e-01 3.866734095837e-01 5.025342879986e-01 7.875587587353e-01 1.053670170827e+00 1.238334622680e+00 1.314003577978e+00 1.270537151085e+00 1.112559696431e+00 8.597387640151e-01 5.537837494740e-01 3.208372254137e-01 4.502320943886e-01 7.514767886460e-01 1.023619596491e+00 1.210508808298e+00 1.287190951991e+00 1.244751070584e+00 1.088685808934e+00 8.398027052475e-01 5.427473547809e-01 3.338699874690e-01 4.762061337160e-01 7.725783451077e-01 1.039574017368e+00 1.222208990024e+00 1.295700812410e+00 1.251227409161e+00 1.094132312687e+00 8.445437008926e-01 5.447917935680e-01 3.224742070110e-01 4.533637064809e-01 7.485881634625e-01 1.015927172764e+00 1.200499565191e+00 1.277913914274e+00 1.239340857722e+00 1.089388292625e+00 8.457695598389e-01 5.425691842826e-01 2.716531653847e-01 3.534305911062e-01 6.447294296575e-01 9.084300191990e-01 1.091784144977e+00 1.172813322739e+00 1.144059873980e+00 1.010938092117e+00 7.916440997759e-01 5.210503658243e-01 2.891353297909e-01 3.477008047889e-01 5.934828759716e-01 8.202268736800e-01 9.734069843190e-01 1.032108445213e+00 9.905731738797e-01 8.559591669001e-01 6.490265624578e-01 4.128706075449e-01 2.749061580219e-01 4.074147639186e-01 6.285017685969e-01 8.127576422299e-01 9.207843157229e-01 9.361698658145e-01 8.561227761536e-01 6.899166877090e-01 4.599118325521e-01 2.219891542746e-01 2.399035401314e-01 4.847723427415e-01 7.147141426395e-01 8.792945286643e-01 9.563705386167e-01 9.360464485331e-01 8.195108587115e-01 6.189660330980e-01 3.590692718193e-01 1.261282263586e-01 3.105734089218e-01 5.886789554802e-01 8.210700421462e-01 9.772147623232e-01 1.039709785048e+00 1.001805939722e+00 8.677117114814e-01 6.528972961537e-01 3.876843856225e-01 1.766123357302e-01 3.361288585747e-01 6.004026541150e-01 8.206506418813e-01 9.625808104222e-01 1.009475179375e+00 9.562805668843e-01 8.092277353218e-01 5.859400531409e-01 3.203470796852e-01 1.605044059816e-01 3.727912200555e-01 6.256936623688e-01 8.225138816840e-01 9.353504905898e-01 9.505488793185e-01 8.659769249755e-01 6.908806593395e-01 4.467115710541e-01 1.862157231284e-01 2.376206530004e-01 5.131385333519e-01 7.599652074696e-01 9.358211015290e-01 1.019015600426e+00 9.993555781356e-01 8.782107412881e-01 6.692964547474e-01 4.034467310643e-01 1.962017985942e-01 3.700467385369e-01 6.575766324149e-01 9.054164335112e-01 1.074480747087e+00 1.144232663833e+00 1.106682403426e+00 9.667062188383e-01 7.439219445431e-01 4.830492880312e-01 3.220723146110e-01 4.691724945773e-01 7.355960636108e-01 9.713686658516e-01 1.127148679387e+00 1.180154241980e+00 1.122957117016e+00 9.623109007116e-01 7.209402833700e-01 4.514775489913e-01 3.248864799210e-01 5.163830381475e-01 7.909126400329e-01 1.020076370177e+00 1.159969368098e+00 1.189944139443e+00 1.104424064232e+00 9.119651926597e-01 6.368501733888e-01 3.381727767779e-01 2.850037202442e-01 5.739226752951e-01 8.778150394667e-01 1.112488766876e+00 1.244722185570e+00 1.257782525764e+00 1.148950981859e+00 9.300558412056e-01 6.308339853286e-01 3.323860278648e-01 3.595507368283e-01 6.817094311300e-01 1.001971780932e+00 1.245669272493e+00 1.379993327506e+00 1.388822977162e+00 1.270866650091e+00 1.040479163288e+00 7.323544247699e-01 4.352167409018e-01 4.257415983322e-01 7.233683221476e-01 1.045433024318e+00 1.295845214114e+00 1.436062888451e+00 1.448140955865e+00 1.330049523011e+00 1.095227838004e+00 7.748309433981e-01 4.393517494981e-01 3.529995551651e-01 6.420921368339e-01 9.682831309734e-01 1.221730804714e+00 1.363953925943e+00 1.377657119883e+00 1.261308757107e+00 1.028575532047e+00 7.100589323665e-01 3.756377094645e-01 3.239067395981e-01 6.357267397627e-01 9.576440975639e-01 1.199917570322e+00 1.328855776637e+00 1.329214995416e+00 1.200866257010e+00 9.585860270076e-01 6.344157911151e-01 3.099125020916e-01 3.484145461429e-01 6.866277967759e-01 1.006415013103e+00 1.240028258097e+00 1.357975592273e+00 1.347165685665e+00 1.209509580530e+00 9.627175070116e-01 6.460163818842e-01 3.688893125196e-01 4.445799928599e-01 7.649107185462e-01 1.075152055891e+00 1.302526971685e+00 1.415546595157e+00 1.400851624294e+00 1.260637218454e+00 1.013126134621e+00 6.981070770586e-01 4.187944368207e-01 4.550784705687e-01 7.541914862140e-01 1.059611044723e+00 1.288493108231e+00 1.407305581935e+00 1.402230236614e+00 1.275158727376e+00 1.043488339899e+00 7.439363248010e-01 4.606795767901e-01 4.235755718485e-01 6.709689072243e-01 9.518061284755e-01 1.167180974047e+00 1.281129931194e+00 1.280071778400e+00 1.166686877457e+00 9.598971283705e-01 7.005283488427e-01 4.815347611942e-01 4.860582561369e-01 7.003921069989e-01 9.405620912696e-01 1.121183083865e+00 1.207962202265e+00 1.188918475637e+00 1.068991216057e+00 8.711887357492e-01 6.468245310874e-01 5.088748087584e-01 5.882776173341e-01 8.045237280797e-01 1.022489065029e+00 1.177052480885e+00 1.238814867651e+00 1.197956582104e+00 1.061059093531e+00 8.531444381277e-01 6.300005389190e-01 5.133007226761e-01 6.186058071017e-01 8.444786294621e-01 1.064486389614e+00 1.219434020694e+00 1.282290964542e+00 1.244326603242e+00 1.112195340005e+00 9.092691578452e-01 6.834389264330e-01
 7.779505461532e-01 7.755329204987e-01 7.481355285275e-01 7.040012861136e-01 6.584417396903e-01 6.299574396155e-01 6.315228058254e-01 6.614178486559e-01 7.044862880237e-01 7.423067029868e-01 7.611245135410e-01 7.548291668020e-01 7.255648791664e-01 6.833100985944e-01 6.439527955404e-01 6.137564473622e-01 6.169987348830e-01 6.338921789664e-01 6.542392006212e-01 6.654735051995e-01 6.600954820990e-01 6.387891059556e-01 6.104901049009e-01 5.893622558006e-01 5.873428201983e-01 6.054502191384e-01 6.323805959892e-01 6.520923044842e-01 6.522778108341e-01 6.289900101314e-01 5.885955474283e-01 5.477174560098e-01 5.286697086292e-01 5.455665054917e-01 5.910236715560e-01 6.421529498899e-01 6.760386029598e-01 6.782205236220e-01 6.451894308558e-01 5.858107169631e-01 5.227484341216e-01 4.895352124428e-01 5.097879222141e-01 5.715519717567e-01 6.402554848991e-01 6.856359171098e-01 6.903090901241e-01 6.500285354434e-01 5.741073482585e-01 4.881655397506e-01 4.359241610830e-01 4.555466974424e-01 5.328352464373e-01 6.206733580723e-01 6.825548923884e-01 6.997394390697e-01 6.684233187998e-01 5.990414064599e-01 5.184443069803e-01 4.701957705342e-01 4.909982638543e-01 5.684830028525e-01 6.584702051561e-01 7.254902673844e-01 7.514814885069e-01 7.337399759321e-01 6.837188100920e-01 6.266087166963e-01 5.958225032203e-01 6.135472590489e-01 6.701238728135e-01 7.344327720782e-01 7.777235599011e-01 7.841037723166e-01 7.523277996298e-01 6.961503413155e-01 6.437643636048e-01 6.291278752764e-01 6.680695853514e-01 7.427505726079e-01 8.195893244751e-01 8.709491749212e-01 8.823663605956e-01 8.531690829594e-01 7.963772783530e-01 7.375146243533e-01 7.077115391129e-01 7.255087220949e-01 7.810684296892e-01 8.458215975411e-01 8.928100497784e-01 9.069086411714e-01 8.867013288778e-01 8.439932081729e-01 8.011685254401e-01 7.832348236592e-01 8.031847852945e-01 8.529472142655e-01 9.192176616300e-01 9.846322012000e-01 1.029330999328e+00 1.042735758989e+00 1.025088362029e+00 9.863611272169e-01 9.220672327343e-01 8.873222619457e-01 8.823299373443e-01 9.131154676647e-01 9.657052917832e-01 1.015271274446e+00 1.041324932647e+00 1.035943287364e+00 1.006222431563e+00 9.724724006449e-01 9.601599663018e-01 9.844590328918e-01 1.038489021171e+00 1.098347504447e+00 1.138370515411e+00 1.142543612592e+00 1.109769848880e+00 1.054997730497e+00 1.006339360421e+00 9.937539910937e-01 1.029449067920e+00 1.097592145358e+00 1.166616141220e+00 1.207838052962e+00 1.205485824652e+00 1.159872212845e+00 1.087740689292e+00 1.019534415802e+00 9.887806459492e-01 1.011441406211e+00 1.072841049235e+00 1.140189779443e+00 1.183725576881e+00 1.187892940260e+00 1.153937869908e+00 1.098929827609e+00 1.050738260770e+00 1.035796996892e+00 1.061954964403e+00 1.112379665642e+00 1.158095811325e+00 1.172797847842e+00 1.184543741298e+00 1.130396848458e+00 1.082022711566e+00 1.034556163064e+00 1.016704771453e+00 1.041661562267e+00 1.096323642040e+00 1.151118146711e+00 1.177972376953e+00 1.161611658499e+00 1.103839601894e+00 1.024856668018e+00 9.604523477041e-01 9.475141644760e-01 9.964388526917e-01 1.080525871636e+00 1.158041549712e+00 1.195406671857e+00 1.175902742386e+00 1.101646983220e+00 9.950173376562e-01 8.992525617638e-01 8.670372456596e-01 9.214378588446e-01 1.030190801558e+00 1.137846557787e+00 1.200618385266e+00 1.195195545529e+00 1.118850886394e+00 9.902967697489e-01 8.533596419878e-01 7.754941115816e-01 8.079704850448e-01 9.254928680117e-01 1.057822110505e+00 1.149224315900e+00 1.170455414312e+00 1.115296654935e+00 9.991289850755e-01 8.612236694203e-01 7.653707229863e-01 7.708507763719e-01 8.684806477418e-01 9.917330912301e-01 1.081013250857e+00 1.103393611408e+00 1.049683227663e+00 9.323005215774e-01 7.875200451824e-01 6.793244928757e-01 6.755731756893e-01 7.721953087402e-01 8.975086239549e-01 9.886544746595e-01 1.012073428483e+00 9.579777595540e-01 8.373605073619e-01 6.846932772365e-01 5.666480067889e-01 5.640106163056e-01 6.724970267194e-01 8.080710988820e-01 9.059009293993e-01 9.347170648769e-01 8.867076052944e-01 7.741070045398e-01 6.323707050462e-01 5.288162275513e-01 5.393537295995e-01 6.502339866772e-01 7.793118761126e-01 8.673700597749e-01 8.863417809528e-01 8.299031795256e-01 7.107683487982e-01 5.647157914597e-01 4.626194558975e-01 4.849603636714e-01 6.059526208567e-01 7.369898112391e-01 8.229830415498e-01 8.404374700986e-01 7.837454031056e-01 6.855384514952e-01 5.794419624703e-01 5.069334636467e-01 5.075033317452e-01 5.748079850958e-01 6.639410667187e-01 7.358461861294e-01 7.539415278903e-01 7.176787390740e-01 6.176816046226e-01 4.869860580571e-01 3.917956914612e-01 4.133589872586e-01 5.280225004743e-01 6.495868829629e-01 7.264245510715e-01 7.362066240626e-01 6.751883655963e-01 5.561495191061e-01 4.136556763556e-01 3.241403150133e-01 3.732544789026e-01 5.036409289697e-01 6.245779236745e-01 6.936667320959e-01 6.943092451816e-01 6.257077980116e-01 5.017877435494e-01 3.581738839883e-01 2.799086290326e-01 3.526909119392e-01 4.936078082536e-01 6.158955102072e-01 6.839843755981e-01 6.848957324232e-01 6.206422898752e-01 5.087158334182e-01 3.895636369229e-01 3.391205743397e-01 4.049720927252e-01 5.214051289132e-01 6.190531451407e-01 6.648012262196e-01 6.473045907743e-01 5.714498595586e-01 4.602722400886e-01 3.653202187703e-01 3.632315968040e-01 4.576965546242e-01 5.731862998660e-01 6.559291481964e-01 6.809402248104e-01 6.414643312499e-01 5.466300465897e-01 4.260726205998e-01 3.445377439580e-01 3.782394091030e-01 4.942603636169e-01 6.109751501360e-01 6.826087286593e-01 6.890731121239e-01 6.270382359579e-01 5.092475180344e-01 3.725290485600e-01 3.038828426693e-01 3.821561030835e-01 5.267416265434e-01 6.524645848620e-01 7.216392136441e-01 7.195407795833e-01 6.477588137356e-01 5.259269298997e-01 4.029963345539e-01 3.713776936635e-01 4.697710603889e-01 6.123303440350e-01 7.265513693948e-01 7.775957523588e-01 7.519538325112e-01 6.528749769803e-01 5.028462901200e-01 3.603771416920e-01 3.460709161304e-01 4.844784040519e-01 6.565675141240e-01 7.987288622221e-01 8.843683064377e-01 8.995901735887e-01 8.422779822459e-01 7.224174565384e-01 5.664315420202e-01 4.322871321585e-01 4.187696500182e-01 5.425672658986e-01 7.077542390838e-01 8.469731091851e-01 9.159028272132e-01 9.099732460621e-01 8.115059412084e-01 6.507783355251e-01 4.962918975895e-01 4.700406583350e-01 6.044061955201e-01 7.824985069923e-01 9.183269957595e-01 9.732817077219e-01 9.359786553288e-01 8.173575718453e-01 6.549136287383e-01 5.285269167080e-01 5.446129018667e-01 6.903292491731e-01 8.575304963386e-01 9.746501157237e-01 1.008810230576e+00 9.521953374330e-01 8.189836944776e-01 6.505661617280e-01 5.306433026643e-01 5.569242704733e-01 6.997385747140e-01 8.529995713011e-01 9.512240483139e-01 9.665911264072e-01 8.965163401606e-01 7.619347595394e-01 6.142992787644e-01 5.434939367187e-01 6.115475377510e-01 7.560708650436e-01 8.874887412541e-01 9.556019096030e-01 9.415614126709e-01 8.509520382857e-01 7.156132803837e-01 6.022326136569e-01 5.973730888763e-01 7.113116855225e-01 8.764344901890e-01 1.006817377795e+00 1.082153929454e+00 1.076464125526e+00 9.949420959293e-01 8.423132696148e-01 6.789402269760e-01 6.085876474482e-01 6.949573462290e-01 8.607605367962e-01 1.006884772049e+00 1.079485752822e+00 1.059140051801e+00 9.530879813905e-01 7.966659701798e-01 6.630867888632e-01 6.506183244991e-01 7.729437672993e-01 9.382065594223e-01 1.065727335905e+00 1.113708428685e+00 1.069054203362e+00 9.432641396877e-01 7.758454413025e-01 6.448807532272e-01 6.457698481662e-01 7.738291782825e-01 9.311196856299e-01 1.042416225729e+00 1.071814119505e+00 1.011565712696e+00 8.789308149788e-01 7.255555095922e-01 6.241148793209e-01 6.489169621038e-01 7.753383253420e-01 9.168741919530e-01 1.011798267901e+00 1.030600738507e+00 9.676147720696e-01 8.390363138935e-01 6.876073872972e-01 5.908692225456e-01 6.228924351915e-01 7.531381409337e-01 8.942829483228e-01 9.892960792575e-01 1.019775235799e+00 9.660475828870e-01 8.313691737323e-01 6.509705163781e-01 5.036681178833e-01 5.082676814987e-01 6.584874022330e-01 8.343095978876e-01 9.601656602803e-01 1.002160965760e+00 9.502385858467e-01 8.138524001200e-01 6.255532117840e-01 4.611118757584e-01 4.554602095541e-01 6.157679015025e-01 8.077826734693e-01 9.525153093076e-01 1.015694359617e+00 9.853963151135e-01 8.667812716376e-01 6.831645445544e-01 4.876959639244e-01 3.988560561096e-01 5.081718681970e-01 6.969703970469e-01 8.590370042879e-01 9.501496290984e-01 9.533424346974e-01 8.690280921149e-01 7.142110696125e-01 5.290485182340e-01 4.024542457774e-01 4.503512540308e-01 6.156483240805e-01 7.804120632047e-01 8.887115872796e-01 9.174604969615e-01 8.616746128135e-01 7.315143677715e-01 5.547162901196e-01 3.921133719491e-01 3.620036914161e-01 4.902556364181e-01 6.539549812198e-01 7.870106035116e-01 8.603078060301e-01 8.613133313522e-01 7.884966022020e-01 6.502484289744e-01 4.663495608190e-01 2.823495062434e-01 2.395226055266e-01 3.930700279331e-01 5.748500769561e-01 7.181988293096e-01 7.993319806741e-01 8.081091750077e-01 7.440493027635e-01 6.159568112784e-01 4.440994613007e-01 2.758360020517e-01 2.466335807620e-01 3.939696923500e-01 5.664605362094e-01 7.017960208223e-01 7.767156123674e-01 7.815461080067e-01 7.166286797978e-01 5.927538024739e-01 4.357807472342e-01 3.080717550609e-01 3.257773203257e-01 4.705049799218e-01 6.298709819035e-01 7.505895215044e-01 8.089718329199e-01 7.947692491552e-01 7.081805792130e-01 5.601176829142e-01 3.779985916263e-01 2.440171645144e-01 3.195121086188e-01 5.103288938695e-01 6.916051857632e-01 8.209354653671e-01 8.782522010196e-01 8.546994437266e-01 7.513822511527e-01 5.800382956722e-01 3.685226984424e-01 2.117572484014e-01 3.247218993370e-01 5.488081057497e-01 7.493520151359e-01 8.873622149524e-01 9.430507016057e-01 9.072925513939e-01 7.807657082359e-01 5.737699963341e-01 3.063376635449e-01 6.563362240666e-02 3.326810737410e-01 6.247511463823e-01 8.678149095439e-01 1.035740369928e+00 1.110578716404e+00 1.083428666707e+00 9.553412019066e-01 7.376753023348e-01 4.527321951703e-01 1.553051245595e-01 2.731143068561e-01 5.870813944186e-01 8.606584024895e-01 1.058749488889e+00 1.160820740844e+00 1.156867219646e+00 1.047969184751e+00 8.470566537616e-01 5.817308475883e-01 3.187884011142e-01 3.049899278875e-01 5.577876053568e-01 8.172216931394e-01 1.011123992408e+00 1.111468614081e+00 1.105850808160e+00 9.946230954153e-01 7.910292853952e-01 5.250480215394e-01 2.817197070137e-01 3.455047928456e-01 6.228075704512e-01 8.881097354533e-01 1.083258557603e+00 1.182301603323e+00 1.173591354879e+00 1.058077903116e+00 8.495977669945e-01 5.781896916369e-01 3.202720571724e-01 3.349775773423e-01 5.969166159006e-01 8.593751331183e-01 1.053774956845e+00 1.152655840455e+00 1.144327454777e+00 1.030036085011e+00 8.237275419878e-01 5.547159496546e-01 2.964017845572e-01 3.139085630228e-01 5.742707376038e-01 8.289033748687e-01 1.014394586078e+00 1.105703326443e+00 1.093012805430e+00 9.796162494488e-01 7.827238094144e-01 5.400648184028e-01 3.510923716660e-01 4.164420139500e-01 6.499180530681e-01 8.793092778746e-01 1.043992326387e+00 1.118496711370e+00 1.093702426333e+00 9.741581946123e-01 7.790521066765e-01 5.503219982545e-01 3.915175086649e-01 4.622917180847e-01 6.769028221319e-01 8.891087383133e-01 1.040320621804e+00 1.105682108657e+00 1.077006817641e+00 9.596799284303e-01 7.733879839749e-01 5.594780898738e-01 4.115896712145e-01 4.628725123720e-01 6.492875479146e-01 8.394378086546e-01 9.752307055586e-01 1.032628113675e+00 1.004522781906e+00 8.971096390345e-01 7.303796899037e-01 5.446062426373e-01 4.216979704230e-01 4.601923743633e-01 6.109384946430e-01 7.680790752077e-01 8.790122079401e-01 9.222523586408e-01 8.930041516156e-01 7.998002420473e-01 6.654581094220e-01 5.331463942111e-01 4.713839798181e-01 5.237912742219e-01 6.428126494149e-01 7.613059654943e-01 8.412922473028e-01 8.670186174085e-01 8.378177907307e-01 7.660668911017e-01 6.775432420888e-01 6.103627459732e-01 6.007209475498e-01 6.518182751585e-01 7.309277111581e-01 8.010784065080e-01 8.386129153116e-01 8.342133832029e-01 7.911326442115e-01 7.241707127543e-01 6.583455169992e-01 6.226509651095e-01 6.332651627705e-01 6.794606055142e-01 7.339573228144e-01 7.719902790007e-01 7.793570987082e-01 7.531582920004e-01 7.009450959543e-01 6.395754557315e-01 5.918701814587e-01 5.768815589234e-01 5.961534653305e-01 6.324820457927e-01 6.638883421515e-01 6.751375997091e-01 6.613821341681e-01 6.282434821129e-01 5.905997452764e-01 5.681922727566e-01 5.750464509474e-01 6.085169078759e-01 6.513829749722e-01 6.838329538501e-01 6.920982803124e-01 6.716858723173e-01 6.285266637054e-01 5.797679627724e-01 5.514709677337e-01 5.658636832939e-01 6.223293824911e-01 6.982295183481e-01 7.669783855046e-01 8.089672895491e-01 8.137578559928e-01 7.801919314479e-01 7.166549172598e-01 6.417791895989e-01 5.836984805626e-01 5.703357575512e-01 6.078810500799e-01 6.744304204041e-01 7.400531312067e-01 7.825614871261e-01 7.904765681263e-01 7.621689851418e-01 7.051211665410e-01 6.355308829017e-01 5.766579526462e-01 5.514225951168e-01 5.669696165142e-01 6.080652897851e-01 6.503956198917e-01 6.746412127119e-01 6.709344254468e-01 6.386176831636e-01 5.854721533372e-01 5.270396507770e-01 4.839141121973e-01 4.728313016584e-01 4.937509422172e-01 5.297752206545e-01 5.608154936422e-01 5.730940922958e-01 5.611422743646e-01 5.274346170805e-01 4.816940401787e-01 4.396719253532e-01 4.184083275458e-01 4.258972121290e-01 4.542065788307e-01 4.865432385804e-01 5.082023849644e-01 5.111266104771e-01 4.943785174431e-01 4.638352437553e-01 4.314188032218e-01 4.122950676958e-01 4.174249555409e-01 4.453341897066e-01 4.837434301362e-01 5.183654755176e-01 5.386994367854e-01 5.396375972181e-01 5.212832014750e-01 4.886765760632e-01 4.513492919181e-01 4.217667765504e-01 4.111621893954e-01 4.229128332772e-01 4.501361014747e-01 4.808859361536e-01 5.042024177434e-01 5.127797685026e-01 5.033107464838e-01 4.761806978244e-01 4.354828222759e-01 3.892215754325e-01 3.494763622001e-01 3.301042139801e-01 3.387838894000e-01 3.697889672142e-01 4.088176806252e-01 4.419903947482e-01 4.596057035895e-01 4.563965532768e-01 4.315570813846e-01 3.893663297999e-01 3.406063506772e-01 3.042065307326e-01 3.019416420602e-01 3.389492734432e-01 3.975200531111e-01 4.556899181694e-01 4.978643490356e-01 5.152882817339e-01 5.053476074323e-01 4.717695341812e-01 4.257501545986e-01 3.868254169169e-01 3.780504325129e-01 4.090675580511e-01 4.659016687642e-01 5.253191211553e-01 5.687804394291e-01 5.854162366093e-01 5.718214519480e-01 5.320363038847e-01 4.781773686991e-01 4.307315393580e-01 4.132159981897e-01 4.353878327277e-01 4.828317098273e-01 5.309258893152e-01 5.600163396524e-01 5.593500477654e-01 5.269136846156e-01 4.696679685216e-01 4.049435954617e-01 3.610266905617e-01 3.642558068682e-01 4.105397640484e-01 4.696520206500e-01 5.135904351881e-01 5.257347662281e-01 4.999505827640e-01 4.403486749581e-01 3.642367504619e-01 3.092333028026e-01 3.230171026588e-01 4.028305485270e-01 5.016800613916e-01 5.828163371692e-01 6.255035046483e-01 6.200055413297e-01 5.663920589946e-01 4.763538578144e-01 3.805550732879e-01 3.399793255159e-01 4.020518820752e-01 5.252398445484e-01 6.497483541993e-01 7.404078859863e-01 7.783114690618e-01 7.555250680744e-01 6.744733584067e-01 5.502317215658e-01 4.195161961104e-01 3.596967905281e-01 4.339461756239e-01 5.806476629714e-01 7.235942073418e-01 8.233625793644e-01 8.604001242017e-01 8.275467095422e-01 7.288797851241e-01 5.818519173440e-01 4.271550321844e-01 3.546275949106e-01 4.390305750317e-01 5.987825698689e-01 7.469902561197e-01 8.432876618884e-01 8.690969519347e-01 8.193539779621e-01 7.016894814751e-01 5.403519391371e-01 3.939460908232e-01 3.793402662458e-01 5.202721556628e-01 7.013373404099e-01 8.505211272314e-01 9.346620153167e-01 9.383204085473e-01 8.590656495712e-01 7.078800163758e-01 5.154819572490e-01 3.634101833470e-01 4.055517044530e-01 6.036313767822e-01 8.168315552999e-01 9.825975008662e-01 1.072100161297e+00 1.072052449478e+00 9.817861979902e-01 8.137563192192e-01 5.982330419599e-01 4.079356574418e-01 4.006474094083e-01 5.847371824459e-01 8.002453638386e-01 9.698858022855e-01 1.061695272551e+00 1.062407931457e+00 9.725502332642e-01 8.066236622689e-01 5.983191692600e-01 4.248897357235e-01 4.296374100562e-01 6.037134855824e-01 8.033209759443e-01 9.555943890227e-01 1.029682873215e+00 1.013807382080e+00 9.105593641629e-01 7.375176632512e-01 5.352729190155e-01 4.002324674381e-01 4.650319954013e-01 6.586222825870e-01 8.532492801539e-01 9.920921690108e-01 1.050299157526e+00 1.019816961804e+00 9.068198516147e-01 7.336216958532e-01 5.490436323474e-01 4.541557233158e-01 5.386902831012e-01 7.208794945017e-01 8.965383053801e-01 1.015170174704e+00 1.054220398357e+00 1.007799800845e+00 8.846233593270e-01 7.105933728088e-01 5.407673320974e-01 4.777429796335e-01 5.803540135678e-01 7.581922666520e-01 9.213819516726e-01 1.025930864333e+00 1.052320978684e+00 9.967136678416e-01 8.692244535487e-01 6.964222722342e-01 5.324372314669e-01 4.733472290768e-01 5.693257862691e-01 7.353142323214e-01 8.881529953685e-01 9.877249246403e-01 1.017690015969e+00 9.771420662203e-01 8.788534035598e-01 7.507257887586e-01 6.389504575085e-01 5.998750082974e-01 6.529264693582e-01 7.549181387819e-01 8.514252192830e-01 9.086112440449e-01 9.122349497048e-01 8.634408640155e-01 7.773464980376e-01 6.834484769037e-01 6.228146827872e-01 6.277003457933e-01 6.902027975193e-01 7.713252872354e-01 8.344075425660e-01 8.577331969259e-01 8.338820824905e-01 7.680211435190e-01 6.776699479156e-01 5.931790999890e-01 5.522125845868e-01 5.749480683591e-01 6.422978866141e-01 7.173779051013e-01 7.719836867541e-01 7.919689414853e-01 7.751198368424e-01 7.291239857757e-01 6.699429032295e-01 6.188324316526e-01 5.949289259401e-01 6.040961639519e-01 6.354660129680e-01 6.713694877393e-01 6.983962119270e-01 7.113634475697e-01 7.124956159669e-01 7.084350807413e-01 7.060879238685e-01 7.085255609246e-01 7.134126796505e-01 7.149731409906e-01 7.080304076806e-01 6.918113470493e-01 6.718487988957e-01 6.588733859954e-01 6.637622597953e-01 6.898960241849e-01 7.294374077635e-01 7.671920088081e-01 7.875191107132e-01 7.794646520646e-01 7.395181335292e-01 6.733863592771e-01 5.978830664707e-01 5.410564230120e-01 5.318124473334e-01 5.748405356183e-01 6.442630702965e-01 7.072659860628e-01 7.402229883222e-01 7.311092164596e-01 6.791448747903e-01 5.956019273035e-01 5.066179096107e-01 4.545507915972e-01 4.745969036565e-01 5.520571702853e-01 6.413601838033e-01 7.062013633880e-01 7.264963704987e-01 6.956869971994e-01 6.200756609422e-01 5.220658649337e-01 4.469510936380e-01 4.517813194749e-01 5.408906878543e-01 6.604120057989e-01 7.616216319157e-01 8.157740342563e-01 8.088197506197e-01 7.389605333376e-01 6.176869849071e-01 4.765919991188e-01 3.868063889654e-01 4.341199139388e-01 5.816030306232e-01 7.406481902872e-01 8.613207721615e-01 9.184163835876e-01 9.006715621828e-01 8.081827434793e-01 6.528895499613e-01 4.639220398043e-01 3.162464167824e-01 3.530707236476e-01 5.287369816684e-01 7.104193618556e-01 8.441520192564e-01 9.067877931105e-01 8.892268897408e-01 7.934135863813e-01 6.322449675600e-01 4.333242145001e-01 2.664128870207e-01 2.958040527084e-01 4.711483553873e-01 6.425318617261e-01 7.603329095406e-01 8.055941586617e-01 7.731941122367e-01 6.700359638586e-01 5.175978266212e-01 3.661081965201e-01 3.274618990094e-01 4.504417916848e-01 6.207294757727e-01 7.629379118497e-01 8.450388375176e-01 8.534210119658e-01 7.875589301320e-01 6.606695655920e-01 5.062572555896e-01 3.994060871035e-01 4.401770404850e-01 5.951724295690e-01 7.647465177580e-01 8.943538756766e-01 9.580989445654e-01 9.458513996453e-01 8.604001034528e-01 7.185498686825e-01 5.575986402045e-01 4.519905590951e-01 4.869623156735e-01 6.283432897531e-01 7.834563837656e-01 8.984473386397e-01 9.483622169765e-01 9.249402161628e-01 8.333431175077e-01 6.930472107908e-01 5.439024478504e-01 4.573874643258e-01 4.974664751234e-01 6.220363023996e-01 7.511876255279e-01 8.387253163620e-01 8.641378909512e-01 8.232937671042e-01 7.260320883997e-01 5.984021161322e-01 4.899983736786e-01 4.687780316815e-01 5.497802839446e-01 6.711357727951e-01 7.754409006574e-01 8.327395363094e-01 8.323086709077e-01 7.787894073050e-01 6.927086583369e-01 6.129512636974e-01 5.897767777069e-01 6.460541307369e-01 7.507028682359e-01 8.556743001217e-01 9.264639268569e-01 9.455494490867e-01 9.104863100947e-01 8.339232530892e-01 7.454698192132e-01 6.903114185661e-01 7.078892617759e-01 7.942297532695e-01 9.074012578882e-01 1.004688931922e+00 1.058186488061e+00 1.055145969741e+00 9.968513757354e-01 8.987508750647e-01 7.918311453072e-01 7.205549116445e-01 7.222021909221e-01 7.916518954797e-01 8.868521017139e-01 9.656189608571e-01 1.001896738659e+00 9.859731008366e-01 9.231630952980e-01 8.335938852442e-01 7.517684387215e-01 7.177690083044e-01 7.500301246374e-01 8.267051687021e-01 9.074173288628e-01 9.595472931592e-01 9.659809368293e-01 9.251619021060e-01 8.512993111679e-01 7.750782075335e-01 7.383637945790e-01 7.700099858901e-01 8.583203177829e-01 9.636822073011e-01 1.048145148320e+00 1.087156495192e+00 1.070634408353e+00 1.002808037552e+00 9.033041372089e-01 8.087125901501e-01 7.663778571970e-01 8.045842851069e-01 9.034823328389e-01 1.016390043242e+00 1.102904495110e+00 1.138396628597e+00 1.113265951828e+00 1.032055619487e+00 9.141801071523e-01 7.962628818203e-01 7.294777515673e-01 7.511796963384e-01 8.452122625007e-01 9.605800653376e-01 1.053019838960e+00 1.096345983121e+00 1.080198420158e+00 1.007948095194e+00 8.964781199867e-01 7.776394262533e-01 6.973230029842e-01 6.954349082966e-01 7.675485009586e-01 8.701227425770e-01 9.605947493273e-01 1.013377972630e+00 1.018456854142e+00 9.785875571594e-01 9.076492538519e-01 8.289416164967e-01 7.706051088545e-01 7.536960802502e-01 7.778743314859e-01 8.224601256458e-01 8.625579190777e-01 8.814563187845e-01 8.742280564748e-01 8.472377729973e-01 8.157144541775e-01 7.981219145768e-01 8.065521239791e-01 8.383821231797e-01 8.778124209482e-01 9.051491042573e-01 9.049202955357e-01 8.700515016455e-01 8.038279869077e-01 7.217283803006e-01 6.525344631206e-01 6.314553567155e-01 6.751694539272e-01 7.642168932362e-01 8.624478360836e-01 9.392721033709e-01 9.750936584273e-01 9.605727794673e-01 8.958600956167e-01 7.910879210313e-01 6.688202495744e-01 5.686810479813e-01 5.415470354652e-01 6.051643898526e-01 7.201490971512e-01 8.377516273342e-01 9.263407648188e-01 9.691018136815e-01 9.597778345533e-01 9.009001050871e-01 8.035883158962e-01 6.887159597052e-01 5.888689719824e-01 5.435926924167e-01 5.713242179267e-01 6.468855022752e-01 7.294408742210e-01 7.895327327365e-01 8.117519189568e-01 7.916320025268e-01 7.338565057436e-01 6.519057610971e-01 5.684098222514e-01 5.127266814025e-01 5.067532704842e-01 5.440129615398e-01 5.955562824168e-01 6.335857692647e-01 6.416149766090e-01 6.148680470839e-01 5.599965082753e-01 4.965075471823e-01 4.569647508048e-01 4.717631432059e-01 5.383594013792e-01 6.247316554606e-01 6.984992684572e-01 7.379211327466e-01 7.317117624226e-01 6.784934985581e-01 5.880485954093e-01 4.860902906716e-01 4.220722471758e-01 4.486478555486e-01 5.533222093181e-01 6.793321304983e-01 7.836960961485e-01 8.416553590942e-01 8.406047886378e-01 7.776979740527e-01 6.598166690319e-01 5.059897698740e-01 3.590251423428e-01 3.113975142550e-01 4.091763406934e-01 5.554016574490e-01 6.791254817063e-01 7.499064508122e-01 7.543806270413e-01 6.899846214010e-01 5.638777679150e-01 3.946613519563e-01 2.291390260884e-01 2.182253864504e-01 3.748378223128e-01 5.386848878682e-01 6.570436272974e-01 7.090963639586e-01 6.858515552203e-01 5.878103506253e-01 4.249464205626e-01 2.209087811931e-01 1.193142869108e-01 3.224034596019e-01 5.426048722930e-01 7.199497941176e-01 8.306526313632e-01 8.601844944686e-01 8.028825346247e-01 6.627469721897e-01 4.548879902889e-01 2.188417793407e-01 1.996395979788e-01 4.531407987374e-01 7.065841231490e-01 9.071992468280e-01 1.029716420339e+00 1.059174395893e+00 9.905937408764e-01 8.293652887248e-01 5.915906366677e-01 3.088540379719e-01 1.492743151812e-01 4.011012562910e-01 6.785954131404e-01 8.987351522378e-01 1.034217284811e+00 1.069986838050e+00 1.001830849858e+00 8.366276453180e-01 5.923899070739e-01 3.025756902751e-01 1.471665265028e-01 4.078836745940e-01 6.825408409101e-01 8.937373588117e-01 1.015039857040e+00 1.032617588193e+00 9.441701174356e-01 7.591962802144e-01 5.001805759467e-01 2.213340954750e-01 2.465997520378e-01 5.374827897627e-01 8.053507134895e-01 9.999163140719e-01 1.096614685237e+00 1.083336421699e+00 9.601242987070e-01 7.397323447451e-01 4.506739021887e-01 1.904621121270e-01 3.573353246779e-01 6.769132707535e-01 9.555395897289e-01 1.150814600913e+00 1.239310397457e+00 1.210139857062e+00 1.065132625477e+00 8.191415491901e-01 5.028820381148e-01 2.121981824877e-01 3.662040216219e-01 7.029863437164e-01 9.976631200306e-01 1.205144695239e+00 1.302115175029e+00 1.278742285336e+00 1.138615066048e+00 8.995634238634e-01 5.984066993926e-01 3.336015859547e-01 3.952604910924e-01 6.831248879632e-01 9.560579189694e-01 1.148336766854e+00 1.232987764899e+00 1.200199157694e+00 1.054953726688e+00 8.179455000792e-01 5.343328974912e-01 3.379370897470e-01 4.712790687784e-01 7.517027437256e-01 1.002750173704e+00 1.169265496856e+00 1.226873478693e+00 1.167882261335e+00 9.997130978008e-01 7.469403966522e-01 4.674908173271e-01 3.501042682675e-01 5.632301344601e-01 8.579499446766e-01 1.106318931577e+00 1.263612982903e+00 1.308762390133e+00 1.236457559101e+00 1.056707346840e+00 7.979846632338e-01 5.261476520975e-01 4.235287294661e-01 6.223095680514e-01 9.094495896719e-01 1.156408306744e+00 1.315213852026e+00 1.364443748683e+00 1.299665471501e+00 1.132647675112e+00 8.947068739597e-01 6.522020837229e-01 5.447499372127e-01 6.764901626474e-01 9.164428174133e-01 1.136621004854e+00 1.279850260365e+00 1.321240758095e+00 1.255148141981e+00 1.092841820735e+00 8.650332168881e-01 6.364370362917e-01 5.378829885549e-01 6.602067736587e-01 8.820246489506e-01 1.083896256914e+00 1.211308961801e+00 1.240731979732e+00 1.167425015624e+00 1.003266238986e+00 7.801941707385e-01 5.682651672670e-01 5.087069854315e-01 6.633739659158e-01 8.925009017493e-01 1.091732242850e+00 1.215037610175e+00 1.242666525703e+00 1.172085246946e+00 1.017066355849e+00 8.120580590276e-01 6.281082010860e-01 5.851339486337e-01 7.240182374091e-01 9.340985220218e-01 1.121495857009e+00 1.239941976534e+00 1.268912048157e+00 1.205213404238e+00 1.061581492822e+00 8.698087618699e-01 6.914715476401e-01 6.250389559841e-01 7.206668757692e-01 8.986523123786e-01 1.067754434990e+00 1.177970518023e+00 1.206449279449e+00 1.148481078281e+00 1.015210809980e+00 8.360960218856e-01 6.683969339432e-01 6.029243784831e-01 6.878551204180e-01 8.518546711014e-01 1.008773329048e+00 1.110141828236e+00 1.133412673879e+00 1.073385389017e+00 9.401282386022e-01 7.614483652310e-01 5.941338061955e-01 5.348280360762e-01 6.326316815717e-01 8.050021786587e-01 9.652536406588e-01 1.068139121006e+00 1.092903364257e+00 1.034756656269e+00 9.030272827881e-01 7.237063690880e-01 5.510207309856e-01 4.849498625639e-01 5.835942647998e-01 7.591363171853e-01 9.220370055986e-01 1.027956337587e+00 1.056919828089e+00 1.004278386254e+00 8.788960809833e-01 7.052940363465e-01 5.343788431817e-01 4.617614409856e-01 5.500763567452e-01 7.169601535415e-01 8.731451178129e-01 9.748659602791e-01 1.003160703941e+00 9.547743010434e-01 8.408078839247e-01 6.898778826514e-01 5.579632612353e-01 5.278032437034e-01 6.243726816181e-01 7.741573561355e-01 9.063994777199e-01 9.826343747168e-01 9.855770140560e-01 9.133851668101e-01 7.794547289961e-01 6.178302543479e-01 4.987392710298e-01 5.149057302669e-01 6.546290761482e-01 8.230902679906e-01 9.563419016161e-01 1.022044147185e+00 1.006001455299e+00 9.078160982977e-01 7.407697766399e-01 5.372615868713e-01 3.761177153544e-01 4.013620011780e-01 5.797216894544e-01 7.705239306806e-01 9.102459380792e-01 9.718127540653e-01 9.450797537187e-01 8.334215838428e-01 6.552151570116e-01 4.549890863342e-01 3.497483111686e-01 4.647987888823e-01 6.763403188153e-01 8.690661770197e-01 9.968258545283e-01 1.038599165098e+00 9.887200247008e-01 8.565962155624e-01 6.718560039003e-01 5.047543942250e-01 4.880108610630e-01 6.526995379071e-01 8.719908628682e-01 1.058648329275e+00 1.170542503318e+00 1.187156296406e+00 1.103310617001e+00 9.287165012519e-01 6.918208134776e-01 4.620548456305e-01 4.142592472455e-01 6.098611887687e-01 8.594722835665e-01 1.062706606596e+00 1.178739558363e+00 1.188803467355e+00 1.089209973355e+00 8.903543513560e-01 6.189723495829e-01 3.415288774532e-01 3.130479275860e-01 5.792718953338e-01 8.584964384320e-01 1.070116749584e+00 1.183124983220e+00 1.184019464810e+00 1.074239357255e+00 8.719852282870e-01 6.216505924718e-01 4.392428984890e-01 5.202453430599e-01 7.762474066340e-01 1.033671940542e+00 1.221339551126e+00 1.307312469045e+00 1.279602528994e+00 1.143937859185e+00 9.270834150436e-01 6.917770236300e-01 5.754251344906e-01 7.011869454797e-01 9.546384088435e-01 1.197564166241e+00 1.362684772521e+00 1.417546578759e+00 1.350568177857e+00 1.168498769716e+00 8.992975689522e-01 6.108826898677e-01 4.856826419342e-01 6.788591055358e-01 9.852942481321e-01 1.254732365164e+00 1.427881584999e+00 1.476858017370e+00 1.392970721359e+00 1.185090050849e+00 8.819709325172e-01 5.510324765167e-01 4.102583161729e-01 6.543519508530e-01 9.927115623059e-01 1.274772677366e+00 1.448356916983e+00 1.489404216104e+00 1.392653311098e+00 1.171416166398e+00 8.624279667339e-01 5.559863043484e-01 5.001051015375e-01 7.760004353919e-01 1.112655466175e+00 1.384013466587e+00 1.540117986951e+00 1.558233993844e+00 1.435464566258e+00 1.189189341114e+00 8.646849504290e-01 5.776011796602e-01 5.922418956898e-01 9.009027124107e-01 1.246613100081e+00 1.516931502413e+00 1.663467866172e+00 1.664042728530e+00 1.516361527176e+00 1.237753627340e+00 8.705834497607e-01 5.233319009210e-01 5.179356057232e-01 8.643247943379e-01 1.236916557619e+00 1.522569273041e+00 1.675985522818e+00 1.676801531919e+00 1.523981672364e+00 1.235516549418e+00 8.526742953745e-01 4.791981749204e-01 4.735238050023e-01 8.438135876111e-01 1.226754239800e+00 1.515934405017e+00 1.669560750510e+00 1.669514667292e+00 1.517057058849e+00 1.233586678127e+00 8.678190160556e-01 5.434641954501e-01 5.716764357767e-01 9.139446961922e-01 1.273967247004e+00 1.543816824376e+00 1.679406977367e+00 1.662431658769e+00 1.494918456647e+00 1.199559413732e+00 8.280272067451e-01 5.179381920888e-01 5.915129889516e-01 9.484214132844e-01 1.305128267148e+00 1.564397747620e+00 1.684850857716e+00 1.649166160461e+00 1.459484896137e+00 1.136985929664e+00 7.273854143280e-01 3.687943508786e-01 5.208796648567e-01 9.446070018925e-01 1.330673207296e+00 1.605825616268e+00 1.735808358284e+00 1.705905706866e+00 1.519189895101e+00 1.196631827735e+00 7.807647419198e-01 3.835339990446e-01 4.630208236883e-01 8.844559016088e-01 1.278627279916e+00 1.565943036414e+00 1.711892980146e+00 1.701802829355e+00 1.538653273210e+00 1.243217387269e+00 8.576709376538e-01 4.800341245374e-01 4.490654994760e-01 7.986235616171e-01 1.163154349135e+00 1.435586435480e+00 1.576594807943e+00 1.570167413971e+00 1.418196384784e+00 1.139673357049e+00 7.730685677112e-01 4.077854505197e-01 3.927762483472e-01 7.397937983702e-01 1.084638051237e+00 1.336510831117e+00 1.461002363294e+00 1.443962341574e+00 1.287620423406e+00 1.009612685210e+00 6.438872000362e-01 2.703774175525e-01 3.465593042940e-01 7.281472315538e-01 1.067380825856e+00 1.307471607533e+00 1.421627741864e+00 1.398587240541e+00 1.241677744300e+00 9.683966940312e-01 6.108684032809e-01 2.407139274900e-01 3.224353242220e-01 6.958696102084e-01 1.022747352558e+00 1.253520592533e+00 1.364089292200e+00 1.344765222647e+00 1.199767250717e+00 9.470559044110e-01 6.198477996337e-01 2.936686959804e-01 3.159726532504e-01 6.323553399846e-01 9.235664362861e-01 1.127971805058e+00 1.221145860452e+00 1.194440240332e+00 1.053096144659e+00 8.161749353525e-01 5.205961058795e-01 2.695297505537e-01 3.720190185998e-01 6.555984281236e-01 9.057739328701e-01 1.071433517254e+00 1.131100737178e+00 1.078539968910e+00 9.214113583394e-01 6.825333996483e-01 4.129066550149e-01 2.907138933945e-01 4.961918715520e-01 7.718443736958e-01 9.995409981932e-01 1.140553800947e+00 1.177040674560e+00 1.105274387684e+00 9.351290469772e-01 6.922257791313e-01 4.335490179306e-01 3.330864580694e-01 5.234447207775e-01 7.808644518791e-01 9.925175992297e-01 1.119660211942e+00 1.145737884904e+00 1.068840822604e+00 9.009968538304e-01 6.709813472011e-01 4.424955213498e-01 3.756583150636e-01 5.457932421496e-01 7.707466350781e-01 9.507530087814e-01 1.048429335331e+00 1.048857828574e+00 9.521991635440e-01 7.731713234431e-01 5.465007091995e-01 3.606416096696e-01 3.996153402654e-01 6.124055644197e-01 8.297529790274e-01 9.862405795589e-01 1.054296185907e+00 1.023290091867e+00 8.960925122301e-01 6.892662256958e-01 4.401541350717e-01 2.677111213943e-01 3.986515465873e-01 6.500786372926e-01 8.715492373859e-01 1.018468154790e+00 1.070625047650e+00 1.021683896001e+00 8.783617658259e-01 6.622630639162e-01 4.230952157622e-01 3.132277671708e-01 4.801388654681e-01 7.253752951796e-01 9.326679140201e-01 1.061722464606e+00 1.094771364591e+00 1.028929151181e+00 8.764439374075e-01 6.701361710611e-01 4.865430789590e-01 4.742503005831e-01 6.538502745522e-01 8.783521443407e-01 1.060551209464e+00 1.161114725451e+00 1.162476622987e+00 1.062984010954e+00 8.770460575494e-01 6.419032155792e-01 4.507226325429e-01 4.812757635688e-01 7.030129170987e-01 9.458126685286e-01 1.130999473858e+00 1.223414966306e+00 1.207409885929e+00 1.082274335096e+00 8.618843603246e-01 5.792970042141e-01 3.279000123834e-01 3.869624429693e-01 6.707850513589e-01 9.463472022611e-01 1.147216025034e+00 1.244406208677e+00 1.225091237395e+00 1.090285659896e+00 8.549232276152e-01 5.515672339009e-01 2.754573654384e-01 3.718573576324e-01 6.873296888600e-01 9.767616303247e-01 1.183520739582e+00 1.281379550831e+00 1.259106887028e+00 1.119521479283e+00 8.805839110452e-01 5.824565839470e-01 3.439363477279e-01 4.524068997761e-01 7.567222478179e-01 1.042753383353e+00 1.247365013747e+00 1.342148349876e+00 1.315656180634e+00 1.171598161972e+00 9.302688422464e-01 6.374583796266e-01 4.188062940737e-01 5.156054777159e-01 8.049051807724e-01 1.085888628503e+00 1.287934255212e+00 1.379833263462e+00 1.349091763898e+00 1.198844408634e+00 9.482709353696e-01 6.393349472852e-01 3.874186559748e-01 4.677276047344e-01 7.648971488095e-01 1.051467725686e+00 1.256265721248e+00 1.348919291385e+00 1.317340709944e+00 1.164613681951e+00 9.088442373484e-01 5.881163723709e-01 3.128060973765e-01 4.177630885058e-01 7.376032398850e-01 1.030833216258e+00 1.236924050956e+00 1.329092047334e+00 1.296876399466e+00 1.144473868830e+00 8.913864368100e-01 5.789480531211e-01 3.303347672411e-01 4.517993575973e-01 7.646731234033e-01 1.051733711365e+00 1.252906239167e+00 1.341379340030e+00 1.306775240570e+00 1.153203940063e+00 8.995222371472e-01 5.846087596587e-01 3.197568245948e-01 4.211398295892e-01 7.307442231100e-01 1.016268849959e+00 1.217421352635e+00 1.307964696461e+00 1.277797158204e+00 1.130584147529e+00 8.832464670510e-01 5.679400876064e-01 2.647680911475e-01 3.259274551524e-01 6.353889618191e-01 9.151999641218e-01 1.111360598292e+00 1.201086699016e+00 1.176108202777e+00 1.041311820005e+00 8.146622754524e-01 5.306063964373e-01 2.792338619262e-01 3.453742991254e-01 6.122235845148e-01 8.555431483846e-01 1.021037295003e+00 1.087191602669e+00 1.047617998429e+00 9.091248595659e-01 6.924098480646e-01 4.399644238739e-01 2.787136354645e-01 4.113607807691e-01 6.487751639646e-01 8.495603797265e-01 9.711539820534e-01 9.956864956310e-01 9.194734152799e-01 7.513662680244e-01 5.132949320764e-01 2.552581689385e-01 2.246321507966e-01 4.745063527187e-01 7.194092038102e-01 8.986491474112e-01 9.877825919435e-01 9.755834973797e-01 8.624266223251e-01 6.600268045081e-01 3.919824676468e-01 1.259368733171e-01 2.902489716752e-01 5.821939962495e-01 8.278063550588e-01 9.952474511384e-01 1.066068727460e+00 1.032734284613e+00 8.990682073176e-01 6.805973790332e-01 4.080233812335e-01 1.840236772415e-01 3.402362175707e-01 6.144128940269e-01 8.445766440924e-01 9.942527531830e-01 1.045652794722e+00 9.931714033650e-01 8.430263149424e-01 6.134717789803e-01 3.403382148903e-01 1.751906033323e-01 3.883373876470e-01 6.500649294827e-01 8.550079221050e-01 9.730429397488e-01 9.894867939103e-01 9.017555925125e-01 7.190543350251e-01 4.627084518316e-01 1.815596798985e-01 2.333269948069e-01 5.266175903395e-01 7.857053062797e-01 9.695411464716e-01 1.055912604985e+00 1.034156884242e+00 9.055114651419e-01 6.837574653234e-01 3.991468383303e-01 1.728967547724e-01 3.824582137817e-01 6.919717372938e-01 9.540600910529e-01 1.131350584529e+00 1.202965455517e+00 1.160572028099e+00 1.009051712688e+00 7.683192637357e-01 4.836028747297e-01 3.065903431877e-01 4.823530969705e-01 7.763826336349e-01 1.032031033071e+00 1.200729589463e+00 1.259356420716e+00 1.200178654237e+00 1.030038494909e+00 7.719393378338e-01 4.778365849565e-01 3.227143386611e-01 5.231872602115e-01 8.191140170106e-01 1.066877256848e+00 1.219982473920e+00 1.256496209714e+00 1.170183649786e+00 9.694351218030e-01 6.782202879417e-01 3.512044301023e-01 2.647109123806e-01 5.744904333308e-01 8.992940691939e-01 1.149986631222e+00 1.292224690509e+00 1.308342804785e+00 1.195110787079e+00 9.641927634602e-01 6.447021034372e-01 3.141719103331e-01 3.468077312563e-01 7.020965887294e-01 1.044994734422e+00 1.304062249641e+00 1.446303552841e+00 1.454913795473e+00 1.328151841084e+00 1.080074943103e+00 7.442273155442e-01 4.061076162942e-01 3.960192546279e-01 7.371847761810e-01 1.090027943534e+00 1.361707962624e+00 1.514567097319e+00 1.530463750178e+00 1.407253858342e+00 1.158511027295e+00 8.150619397640e-01 4.429529482136e-01 3.245999046304e-01 6.439953388461e-01 9.975517031773e-01 1.271206461423e+00 1.426346986910e+00 1.445248400215e+00 1.326310181839e+00 1.083604114168e+00 7.482457389079e-01 3.882934179684e-01 3.152732616358e-01 6.462086393683e-01 9.864329490114e-01 1.241817776635e+00 1.377556718732e+00 1.377741235029e+00 1.242133323216e+00 9.857851197974e-01 6.405652635073e-01 2.850190359934e-01 3.418999783327e-01 7.123140323273e-01 1.050725334328e+00 1.294999812648e+00 1.416028037553e+00 1.400607259169e+00 1.250831227395e+00 9.847062786700e-01 6.409698377975e-01 3.313306979186e-01 4.357582154215e-01 7.926315681440e-01 1.124229827428e+00 1.363442203390e+00 1.479814782093e+00 1.460321216908e+00 1.307650107774e+00 1.040681287543e+00 6.993931784099e-01 3.897938865101e-01 4.433340315093e-01 7.766374280608e-01 1.102618339653e+00 1.342532436052e+00 1.464040406057e+00 1.453920311651e+00 1.314934404237e+00 1.065823005244e+00 7.453179884758e-01 4.445388495241e-01 4.273378414111e-01 7.057631393741e-01 1.003659460838e+00 1.226635893702e+00 1.340083615522e+00 1.331126024326e+00 1.203445065207e+00 9.774626509186e-01 6.966067344539e-01 4.639041650783e-01 4.899277943204e-01 7.328843898896e-01 9.891326189258e-01 1.175913070447e+00 1.260356797888e+00 1.231335644867e+00 1.094805380425e+00 8.751117343554e-01 6.265549779919e-01 4.781615459274e-01 5.830452578240e-01 8.265731621319e-01 1.060116427668e+00 1.220348404028e+00 1.279375569257e+00 1.228617931244e+00 1.076059399678e+00 8.485555803919e-01 6.061619009866e-01 4.883815396485e-01 6.208525165217e-01 8.685766472703e-01 1.098571386061e+00 1.254218133785e+00 1.310363420755e+00 1.260189259766e+00 1.113165238405e+00 8.982318617531e-01 6.798877450339e-01
 7.839730505418e-01 7.778305609170e-01 7.483824445943e-01 7.043905818649e-01 6.611891981251e-01 6.362758005781e-01 6.406803664313e-01 6.711848533744e-01 7.127048810919e-01 7.479101586480e-01 7.642777536372e-01 7.567040635673e-01 7.280728393712e-01 6.889196097407e-01 6.555278636582e-01 6.249762440598e-01 6.273996452704e-01 6.418355046986e-01 6.589757669753e-01 6.676518686531e-01 6.614714381941e-01 6.418104439186e-01 6.176935529187e-01 6.022510109825e-01 6.050976192573e-01 6.249569756067e-01 6.498824702319e-01 6.647737812906e-01 6.588442652566e-01 6.297820224722e-01 5.856728785405e-01 5.447663486700e-01 5.296990619626e-01 5.519757610666e-01 6.005101813278e-01 6.509491453580e-01 6.810982728190e-01 6.780630970873e-01 6.401852843710e-01 5.783841418543e-01 5.173208968594e-01 4.907050663794e-01 5.178356860041e-01 5.818837986585e-01 6.479001969783e-01 6.875714348281e-01 6.857091463765e-01 6.402999077063e-01 5.632070500187e-01 4.829751917023e-01 4.438097470070e-01 4.755129926127e-01 5.556389165076e-01 6.387533418908e-01 6.921890926459e-01 7.000724893836e-01 6.610373641233e-01 5.880845530122e-01 5.108582412868e-01 4.734487955656e-01 5.052095758675e-01 5.856420334674e-01 6.711717638289e-01 7.298857103183e-01 7.468427100769e-01 7.221184607926e-01 6.698904423820e-01 6.174448988729e-01 5.971251487214e-01 6.246514731277e-01 6.840727103904e-01 7.437514263195e-01 7.777166990370e-01 7.733915977463e-01 7.329063381789e-01 6.736251981432e-01 6.267915119962e-01 6.252294598397e-01 6.768727398456e-01 7.569009874455e-01 8.311842494458e-01 8.747593687644e-01 8.763997539739e-01 8.386686624087e-01 7.778155391841e-01 7.219707926814e-01 7.018998434785e-01 7.306299227881e-01 7.919991306264e-01 8.557891553707e-01 8.970280777933e-01 9.036324375720e-01 8.772728806264e-01 8.323748105625e-01 7.925460878181e-01 7.808911062692e-01 8.052117529345e-01 8.628118712212e-01 9.262017792608e-01 9.846187945268e-01 1.020888363427e+00 1.026934107501e+00 1.005668247267e+00 9.687176330208e-01 9.013764922220e-01 8.762900638719e-01 8.826209163696e-01 9.216012115570e-01 9.761776830294e-01 1.022275617849e+00 1.042113821999e+00 1.030740426876e+00 9.976868059492e-01 9.645241587413e-01 9.560157967416e-01 9.846306426434e-01 1.040749670206e+00 1.099754450694e+00 1.137160428512e+00 1.138844772850e+00 1.105386247997e+00 1.052670014408e+00 1.008366990517e+00 1.000140042888e+00 1.037284989488e+00 1.103033475503e+00 1.167257876052e+00 1.203595361177e+00 1.198472060319e+00 1.153919076901e+00 1.087462829574e+00 1.028390408897e+00 1.006241869409e+00 1.032036719199e+00 1.089585590389e+00 1.148569167665e+00 1.182891553454e+00 1.180245611058e+00 1.144353485276e+00 1.093552706009e+00 1.054645733546e+00 1.049779988727e+00 1.081386894552e+00 1.130368687995e+00 1.169831335143e+00 1.176632807138e+00 1.168717323451e+00 1.127814843726e+00 1.076689642271e+00 1.033087594263e+00 1.022929921436e+00 1.054715540656e+00 1.111706782499e+00 1.163948503502e+00 1.185154397305e+00 1.162545579255e+00 1.100500751947e+00 1.021476864169e+00 9.621389215881e-01 9.568109412552e-01 1.010600009842e+00 1.093747970475e+00 1.165282589262e+00 1.194096667689e+00 1.166354939849e+00 1.087395136214e+00 9.830973481637e-01 8.989052987154e-01 8.834287641856e-01 9.486594079580e-01 1.056237437331e+00 1.153193991055e+00 1.200562094987e+00 1.179619287136e+00 1.092154571964e+00 9.619209905828e-01 8.379437651665e-01 7.868189413999e-01 8.430414102347e-01 9.664682321163e-01 1.089491268578e+00 1.163583335032e+00 1.165245589355e+00 1.093153817280e+00 9.677807629913e-01 8.342522348090e-01 7.594620952551e-01 7.910973495304e-01 9.011601806977e-01 1.020599691674e+00 1.096027277677e+00 1.100410542329e+00 1.029555270064e+00 9.009715610865e-01 7.572057598563e-01 6.678109209680e-01 6.915133009654e-01 8.026665559549e-01 9.257800919059e-01 1.004556388660e+00 1.011352004884e+00 9.412530810597e-01 8.102493163144e-01 6.594313824089e-01 5.626231385843e-01 5.899679210916e-01 7.113249263915e-01 8.421313616961e-01 9.260609577832e-01 9.377562924228e-01 8.741084078736e-01 7.524131323894e-01 6.150470857929e-01 5.355539465747e-01 5.751745504114e-01 6.959395466830e-01 8.182291886110e-01 8.912159339557e-01 8.923831231371e-01 8.199873511535e-01 6.920630945667e-01 5.523606169275e-01 4.792425115763e-01 5.330821988475e-01 6.621703999896e-01 7.847834610987e-01 8.545725949161e-01 8.535098274751e-01 7.813466136401e-01 6.760547083638e-01 5.712810655607e-01 5.124407318217e-01 5.314747133733e-01 6.090431758354e-01 6.983904965986e-01 7.656008025901e-01 7.755221680308e-01 7.238166395699e-01 6.148381019199e-01 4.856395074300e-01 4.089763234661e-01 4.525309749184e-01 5.726281103587e-01 6.883336149906e-01 7.539981552719e-01 7.505102591436e-01 6.768503519666e-01 5.491032987308e-01 4.077160623314e-01 3.375537879833e-01 4.071815785276e-01 5.413315170245e-01 6.570227558144e-01 7.166750701822e-01 7.064927663961e-01 6.286299298890e-01 5.012795095912e-01 3.679629566615e-01 3.183164772912e-01 4.043149663849e-01 5.390823919427e-01 6.491483073678e-01 7.028391433606e-01 6.896260683580e-01 6.144557552154e-01 4.991127229745e-01 3.909908430406e-01 3.663490197621e-01 4.467385427506e-01 5.603469227717e-01 6.472415732535e-01 6.793516974229e-01 6.486944881444e-01 5.637542059121e-01 4.527665151819e-01 3.739844849974e-01 3.951827441330e-01 4.968786072578e-01 6.061330677924e-01 6.763716786663e-01 6.865286529922e-01 6.330269446767e-01 5.288229859492e-01 4.100541590997e-01 3.502876890582e-01 4.099700126467e-01 5.332055191202e-01 6.447203817008e-01 7.053703103941e-01 6.987913574504e-01 6.248483986113e-01 5.003112646289e-01 3.693585170593e-01 3.258155038797e-01 4.211513428830e-01 5.647001331010e-01 6.817627078353e-01 7.390209463501e-01 7.243514508852e-01 6.419315022910e-01 5.148297528566e-01 3.977105758098e-01 3.838532333335e-01 4.916924371804e-01 6.311513388813e-01 7.360923067555e-01 7.753815079919e-01 7.382480868850e-01 6.308238957223e-01 4.799740788368e-01 3.534931163375e-01 3.698090302059e-01 5.190389953090e-01 6.853452673339e-01 8.170838271648e-01 8.916302229072e-01 8.970330411135e-01 8.327437455628e-01 7.102872442449e-01 5.580938000667e-01 4.363857138912e-01 4.365127934524e-01 5.610269066259e-01 7.202881300066e-01 8.542580975396e-01 9.100457126237e-01 8.960758863011e-01 7.948337667243e-01 6.387844526166e-01 4.995881362503e-01 4.904855892147e-01 6.242525240475e-01 7.911214182647e-01 9.132466757574e-01 9.552968112867e-01 9.081421076774e-01 7.852760408625e-01 6.284412650186e-01 5.231495815863e-01 5.641058317526e-01 7.157559863035e-01 8.749758675048e-01 9.783700900705e-01 9.973950802479e-01 9.273468144551e-01 7.857104454083e-01 6.191186337358e-01 5.189286469534e-01 5.723512549713e-01 7.254652519730e-01 8.750504988189e-01 9.630980448863e-01 9.660550889185e-01 8.843423063885e-01 7.418642456533e-01 5.943547441597e-01 5.357785959361e-01 6.179197219875e-01 7.663141611024e-01 8.937242333148e-01 9.541655508468e-01 9.319006849822e-01 8.352331712929e-01 6.990898470580e-01 5.934997766480e-01 6.022085803128e-01 7.268494400363e-01 8.831844861246e-01 1.009821642284e+00 1.082333395809e+00 1.057351528546e+00 9.715210610478e-01 8.186168113215e-01 6.649444519032e-01 6.149691529655e-01 7.152987111100e-01 8.806926678537e-01 1.018728703919e+00 1.080658161489e+00 1.050197737766e+00 9.374695841701e-01 7.817567674204e-01 6.611753415671e-01 6.692192456056e-01 8.017303507812e-01 9.644499809395e-01 1.082480365003e+00 1.118230114815e+00 1.061838958806e+00 9.281702255099e-01 7.611640660136e-01 6.436681797319e-01 6.640671549788e-01 7.998638944431e-01 9.526849822338e-01 1.053226487945e+00 1.069712478416e+00 9.976853552875e-01 8.579009322676e-01 7.064057031550e-01 6.191375917756e-01 6.613563599850e-01 7.934889959208e-01 9.296599042256e-01 1.013333569982e+00 1.018942918828e+00 9.442832702841e-01 8.096141147578e-01 6.636813684765e-01 5.893492601173e-01 6.470944790457e-01 7.862844772374e-01 9.295110450304e-01 1.018184640505e+00 1.027462681545e+00 9.552622694096e-01 8.064348567508e-01 6.224995070123e-01 4.938274050753e-01 5.340162740049e-01 7.013913930454e-01 8.764250572049e-01 9.925758190123e-01 1.020503010573e+00 9.532382297600e-01 8.033325940626e-01 6.081302587606e-01 4.542540137676e-01 4.785036227629e-01 6.545253711096e-01 8.465497094729e-01 9.830725010580e-01 1.033292880585e+00 9.878846071775e-01 8.548242952450e-01 6.615064665433e-01 4.698192148023e-01 4.106857522270e-01 5.444732785617e-01 7.353087947344e-01 8.882715338426e-01 9.645234829710e-01 9.503870130403e-01 8.496600617392e-01 6.840388033428e-01 5.029374476688e-01 4.112889309828e-01 4.991730310269e-01 6.730612967204e-01 8.289369718947e-01 9.200060413178e-01 9.274818182598e-01 8.499992537754e-01 7.019919389240e-01 5.184099683785e-01 3.773670269520e-01 4.004100245240e-01 5.567370763529e-01 7.250973149841e-01 8.488305538360e-01 9.043065043716e-01 8.826980793524e-01 7.860547688201e-01 6.269499142194e-01 4.321684927633e-01 2.696180155473e-01 2.976779625406e-01 4.720222579003e-01 6.476291076923e-01 7.748848054993e-01 8.340207195514e-01 8.178255439956e-01 7.290770355913e-01 5.807130011669e-01 4.005870383862e-01 2.609469938692e-01 3.060204161819e-01 4.743364526098e-01 6.399420292417e-01 7.582352112779e-01 8.107470456179e-01 7.911996181715e-01 7.036969296174e-01 5.641278238064e-01 4.083457939188e-01 3.199463435559e-01 3.904500049040e-01 5.467970619930e-01 6.965305757132e-01 7.983341682667e-01 8.330710150037e-01 7.939943338659e-01 6.851505040134e-01 5.228982326199e-01 3.477476222339e-01 2.755054629361e-01 4.024447048079e-01 5.931235573021e-01 7.590655321542e-01 8.659301406164e-01 8.968937529199e-01 8.461005819675e-01 7.180661775943e-01 5.291968115851e-01 3.197760259844e-01 2.369082051944e-01 4.081006985951e-01 6.306822552688e-01 8.154695044013e-01 9.304325622197e-01 9.587875160427e-01 8.942142455075e-01 7.403208438024e-01 5.104478913058e-01 2.299608281190e-01 1.294503822791e-01 4.279592759988e-01 7.122418790348e-01 9.392441142467e-01 1.084582702772e+00 1.132460522620e+00 1.076604186282e+00 9.210084452533e-01 6.804503531747e-01 3.836575233073e-01 1.506158876121e-01 3.788161410257e-01 6.885228344289e-01 9.490428956872e-01 1.128000385542e+00 1.206845957134e+00 1.178153459957e+00 1.046222268431e+00 8.283437536919e-01 5.608134643332e-01 3.408378671636e-01 4.012598038862e-01 6.526889969627e-01 8.967827082072e-01 1.070491766867e+00 1.147303987787e+00 1.116859145870e+00 9.822718039441e-01 7.606893603871e-01 4.907219767973e-01 2.948398608778e-01 4.281763809279e-01 7.075032882208e-01 9.610433292371e-01 1.138069815486e+00 1.214824825357e+00 1.182005757485e+00 1.043433295084e+00 8.168007725637e-01 5.400452067575e-01 3.217471168662e-01 4.149999337161e-01 6.848147055472e-01 9.370265786024e-01 1.114151618473e+00 1.191273930703e+00 1.159065114195e+00 1.021530882676e+00 7.962569615093e-01 5.198447179730e-01 2.970425531744e-01 3.908416423387e-01 6.581642477290e-01 9.035809685509e-01 1.073186504799e+00 1.144186559940e+00 1.109012341164e+00 9.737457924649e-01 7.595561406837e-01 5.129060584013e-01 3.607620134662e-01 4.800615613294e-01 7.248744120139e-01 9.494486831763e-01 1.102036603091e+00 1.160274540733e+00 1.117784526665e+00 9.824657893600e-01 7.785087320515e-01 5.579426255651e-01 4.393223859720e-01 5.415205506892e-01 7.543330607683e-01 9.541171978008e-01 1.088005334353e+00 1.133193090928e+00 1.083743503512e+00 9.480578375846e-01 7.505772179240e-01 5.428112949945e-01 4.364261510187e-01 5.323418980831e-01 7.280584562616e-01 9.110451090068e-01 1.032262622009e+00 1.071121735426e+00 1.023197994317e+00 8.976352454812e-01 7.184748036251e-01 5.334784591216e-01 4.360416839089e-01 5.061135252125e-01 6.664275455066e-01 8.195890427050e-01 9.201821785940e-01 9.502744234389e-01 9.080240526591e-01 8.051670472167e-01 6.685873244406e-01 5.462563242573e-01 5.045990755039e-01 5.688799047807e-01 6.848095052059e-01 7.920377981223e-01 8.576111780102e-01 8.692913312840e-01 8.299414959468e-01 7.560033773596e-01 6.773396408510e-01 6.323025440525e-01 6.466075144556e-01 7.093041597207e-01 7.851059640071e-01 8.421208045659e-01 8.621333482182e-01 8.406568877873e-01 7.857444379966e-01 7.171726117349e-01 6.634894786489e-01 6.506013657129e-01 6.826376871732e-01 7.383012839705e-01 7.889806035022e-01 8.136253440984e-01 8.028124862172e-01 7.585960567361e-01 6.938979775220e-01 6.310631087793e-01 5.957000102677e-01 6.016255172779e-01 6.388046051835e-01 6.825149324499e-01 7.105321360117e-01 7.109950796134e-01 6.836802250164e-01 6.395764227819e-01 5.989948016925e-01 5.843365947014e-01 6.054067950581e-01 6.506725781761e-01 6.969195771000e-01 7.233623362921e-01 7.183020738915e-01 6.811381999753e-01 6.236117016433e-01 5.707464514651e-01 5.551904667056e-01 5.948465728820e-01 6.745656658812e-01 7.619434186683e-01 8.286829554093e-01 8.569609321151e-01 8.394933435765e-01 7.794977135200e-01 6.917135322407e-01 6.044069740094e-01 5.571193218242e-01 5.778670370267e-01 6.529620684588e-01 7.429732262530e-01 8.141677995422e-01 8.467632933393e-01 8.332831617043e-01 7.769890494234e-01 6.917940271381e-01 6.029665362869e-01 5.448916585285e-01 5.442046205837e-01 5.936202758684e-01 6.595504690236e-01 7.105565015690e-01 7.280818572173e-01 7.059315243996e-01 6.486913529979e-01 5.714031973259e-01 4.998922108300e-01 4.654458851044e-01 4.834724419753e-01 5.362559059702e-01 5.919053579262e-01 6.262815798049e-01 6.273378769281e-01 5.937442865822e-01 5.341896243617e-01 4.677206533034e-01 4.226360512830e-01 4.233293568104e-01 4.664864020805e-01 5.247851420571e-01 5.715073457986e-01 5.905329147431e-01 5.761228425053e-01 5.318946837587e-01 4.712678938533e-01 4.183235414334e-01 4.023948130211e-01 4.357093085694e-01 4.996331163853e-01 5.655480741780e-01 6.124438735253e-01 6.290685648735e-01 6.125709130676e-01 5.675902131663e-01 5.063397239384e-01 4.488585080331e-01 4.192721943015e-01 4.314500417547e-01 4.754061353654e-01 5.278324614227e-01 5.688646521230e-01 5.869025117248e-01 5.777987219939e-01 5.436431382591e-01 4.919332197434e-01 4.352524050893e-01 3.899571551646e-01 3.710061602920e-01 3.818719907672e-01 4.114374363347e-01 4.438176115910e-01 4.670437174535e-01 4.748694980246e-01 4.659856559513e-01 4.429605135400e-01 4.117080318793e-01 3.809638980134e-01 3.608222782154e-01 3.592026838143e-01 3.771993172417e-01 4.085846191930e-01 4.440470659109e-01 4.752970495145e-01 4.967019981927e-01 5.056805767061e-01 5.028086902463e-01 4.918851650384e-01 4.795218561649e-01 4.735676745796e-01 4.798920512296e-01 4.991549727551e-01 5.262071794475e-01 5.528713960974e-01 5.715026793904e-01 5.773608942799e-01 5.698362291231e-01 5.527835338621e-01 5.338179170246e-01 5.220003053666e-01 5.234941014829e-01 5.375687728339e-01 5.567653473936e-01 5.708933722107e-01 5.714958903958e-01 5.547035045015e-01 5.226145854946e-01 4.839294373900e-01 4.528249735947e-01 4.434687877712e-01 4.599362040014e-01 4.917676833802e-01 5.215899058022e-01 5.342993717758e-01 5.212749007225e-01 4.819531841832e-01 4.256184904426e-01 3.742219887007e-01 3.597872553181e-01 3.991872014940e-01 4.728938365437e-01 5.485334133203e-01 6.017770253666e-01 6.184549911546e-01 5.936130613929e-01 5.322713872179e-01 4.527876044723e-01 3.932798917478e-01 4.023925597073e-01 4.853597749776e-01 5.982497463738e-01 6.996148128921e-01 7.637983313794e-01 7.771093098601e-01 7.359659754821e-01 6.477300540367e-01 5.346282661080e-01 4.428947872263e-01 4.380686637337e-01 5.316229561157e-01 6.636483864078e-01 7.804766421395e-01 8.516323821381e-01 8.620244609551e-01 8.083736203975e-01 6.993541889297e-01 5.594989577820e-01 4.410943354773e-01 4.262545645052e-01 5.304022970197e-01 6.747526751405e-01 7.966063392749e-01 8.639618441791e-01 8.625320193618e-01 7.912965381393e-01 6.631323534731e-01 5.115662841779e-01 4.106558814039e-01 4.530451081723e-01 6.038839306418e-01 7.675846119821e-01 8.898313803916e-01 9.437702599964e-01 9.181044973212e-01 8.146959480611e-01 6.504209705200e-01 4.686560535610e-01 3.777784100129e-01 4.854346913875e-01 6.904711984006e-01 8.860579759455e-01 1.024748939379e+00 1.083376076547e+00 1.052922287557e+00 9.371343542665e-01 7.541234177845e-01 5.448783448346e-01 4.069814126992e-01 4.732060976660e-01 6.691036130826e-01 8.654235065753e-01 1.004904859081e+00 1.062416340858e+00 1.029493272683e+00 9.116525430715e-01 7.299402571393e-01 5.309323169742e-01 4.188760276034e-01 5.024608286739e-01 6.917170635662e-01 8.716698699295e-01 9.906064488921e-01 1.025986435940e+00 9.720221782180e-01 8.377595354137e-01 6.504777643404e-01 4.728039835756e-01 4.324903483798e-01 5.766950191167e-01 7.784190398497e-01 9.492639108734e-01 1.049995111314e+00 1.063597175980e+00 9.884847091251e-01 8.383860493441e-01 6.479190807057e-01 4.931054529951e-01 4.963445517833e-01 6.568278476082e-01 8.531114173264e-01 1.010030397025e+00 1.092712457906e+00 1.086796178759e+00 9.932564201092e-01 8.287659864960e-01 6.322901938170e-01 4.879476435438e-01 5.149961365094e-01 6.861022699797e-01 8.802593195004e-01 1.029577383586e+00 1.103228371992e+00 1.089716517405e+00 9.924746934199e-01 8.302608451111e-01 6.432119492786e-01 5.104059756802e-01 5.309848094494e-01 6.793879751481e-01 8.502596114412e-01 9.805964228124e-01 1.042450039149e+00 1.027699666923e+00 9.438810393164e-01 8.147660655348e-01 6.844875792400e-01 6.170800617051e-01 6.549651344040e-01 7.644877628477e-01 8.806167711592e-01 9.582836001465e-01 9.756353527004e-01 9.286433862539e-01 8.292805513046e-01 7.073839437089e-01 6.139588627343e-01 6.051180986045e-01 6.852568910601e-01 8.010011139639e-01 8.994754426298e-01 9.494064923185e-01 9.376553499658e-01 8.658041132860e-01 7.497839653172e-01 6.228907075452e-01 5.392470007382e-01 5.493766323681e-01 6.393490779909e-01 7.500640830576e-01 8.359375758762e-01 8.740131342098e-01 8.580589655929e-01 7.954658862092e-01 7.067885505877e-01 6.255738854847e-01 5.903000746237e-01 6.174147664150e-01 6.840027995582e-01 7.525197628047e-01 7.958918786758e-01 8.026165612504e-01 7.752845576049e-01 7.289345941957e-01 6.878870425511e-01 6.763377074383e-01 7.024070193723e-01 7.515974063569e-01 7.989990182116e-01 8.238560667821e-01 8.160768201086e-01 7.778765716850e-01 7.239283321529e-01 6.793053318768e-01 6.697302091033e-01 7.031729276151e-01 7.621812540021e-01 8.180876983918e-01 8.468140140212e-01 8.349833657896e-01 7.812351847049e-01 6.973095264727e-01 6.098276718434e-01 5.581989996460e-01 5.725342056777e-01 6.409252602141e-01 7.225103347144e-01 7.811388966107e-01 7.956460872248e-01 7.590477355741e-01 6.780674426454e-01 5.752439590610e-01 4.934730513258e-01 4.849363794576e-01 5.568883010351e-01 6.607226780003e-01 7.479038706127e-01 7.897624497240e-01 7.741757012325e-01 7.033740031899e-01 5.960404569309e-01 4.948600093708e-01 4.678304840001e-01 5.468148611415e-01 6.798036647317e-01 8.046040469231e-01 8.832573054169e-01 8.961442638746e-01 8.376041842363e-01 7.159242836341e-01 5.583602676588e-01 4.298062496946e-01 4.378858332246e-01 5.846285143338e-01 7.657138782395e-01 9.143807788040e-01 9.976627741935e-01 9.998130550582e-01 9.179108224714e-01 7.616336815137e-01 5.568103968322e-01 3.668955974603e-01 3.470863872771e-01 5.217104625265e-01 7.279590614192e-01 8.901928022646e-01 9.780533002330e-01 9.786116893094e-01 8.914386625470e-01 7.280474101790e-01 5.146487246917e-01 3.134140990299e-01 2.970586777411e-01 4.790791950216e-01 6.755913332147e-01 8.189312953082e-01 8.840828843148e-01 8.622641233679e-01 7.574938324170e-01 5.878685067201e-01 3.965267100236e-01 3.023835250740e-01 4.251456199395e-01 6.273750245899e-01 8.041334680348e-01 9.157763139119e-01 9.445345716628e-01 8.863781256053e-01 7.507526556034e-01 5.650768048231e-01 3.970773469193e-01 3.909960266287e-01 5.635938107159e-01 7.726086628149e-01 9.427146012119e-01 1.041055573967e+00 1.053002355923e+00 9.774335698850e-01 8.269066668474e-01 6.320437264348e-01 4.605509865951e-01 4.390716885983e-01 5.888322096161e-01 7.822547519491e-01 9.402026914920e-01 1.028229818401e+00 1.032428013701e+00 9.531775116337e-01 8.047523867041e-01 6.192652372953e-01 4.630594087235e-01 4.454756446219e-01 5.760170220037e-01 7.432060409651e-01 8.752385817736e-01 9.406901080078e-01 9.283975255668e-01 8.416594145400e-01 6.983488775103e-01 5.371371021009e-01 4.344446921423e-01 4.741261586519e-01 6.151473450640e-01 7.652889940961e-01 8.741817832072e-01 9.201535378568e-01 8.986547207742e-01 8.197470277090e-01 7.097574435083e-01 6.152960038991e-01 5.939662130418e-01 6.640627081657e-01 7.818871528295e-01 8.942779475666e-01 9.677841518738e-01 9.875911467576e-01 9.541621058424e-01 8.824088990394e-01 8.017233592579e-01 7.518805334120e-01 7.636873525929e-01 8.325255700422e-01 9.239793964013e-01 1.001714200982e+00 1.041733125223e+00 1.034216978054e+00 9.825174838983e-01 9.026160319087e-01 8.219191828115e-01 7.730566042379e-01 7.768539998717e-01 8.253252629756e-01 8.892621867072e-01 9.395260091663e-01 9.581700479888e-01 9.404045667057e-01 8.937282175427e-01 8.361865565830e-01 7.921246778150e-01 7.816628434292e-01 8.076178139919e-01 8.537896408872e-01 8.973242156568e-01 9.208644106160e-01 9.176286706055e-01 8.923148752862e-01 8.598257113832e-01 8.405519987799e-01 8.506275826535e-01 8.912232467825e-01 9.477663163259e-01 9.994731018725e-01 1.029011722006e+00 1.027637190934e+00 9.969391399358e-01 9.490238034597e-01 9.046494347389e-01 8.864630842349e-01 9.066769465758e-01 9.582069600798e-01 1.019659679100e+00 1.067741942674e+00 1.085662458632e+00 1.066340845412e+00 1.013397949298e+00 9.412178635724e-01 8.736592968659e-01 8.377172779285e-01 8.491941965857e-01 9.005744280517e-01 9.670651483362e-01 1.022441590606e+00 1.048457120180e+00 1.037134400614e+00 9.907560679299e-01 9.212097738747e-01 8.487105064038e-01 7.976798582605e-01 7.865518718620e-01 8.159138987138e-01 8.687243293811e-01 9.228228535973e-01 9.614404230574e-01 9.763259212217e-01 9.672413295524e-01 9.402276602478e-01 9.050645848500e-01 8.720733812562e-01 8.486103709469e-01 8.367981850448e-01 8.340414498733e-01 8.359645176848e-01 8.397020198130e-01 8.454107252210e-01 8.554557960098e-01 8.719063968108e-01 8.939177834977e-01 9.167572236276e-01 9.329179033509e-01 9.346830931423e-01 9.168055915007e-01 8.786215077886e-01 8.255323073728e-01 7.696569015374e-01 7.284388587988e-01 7.186053147586e-01 7.460692939334e-01 8.011747786284e-01 8.651787361979e-01 9.195655290241e-01 9.508164605994e-01 9.516502052451e-01 9.210370462374e-01 8.641894515642e-01 7.926774304602e-01 7.243443812394e-01 6.807747454178e-01 6.787577871729e-01 7.189482761781e-01 7.854447917255e-01 8.570220920223e-01 9.158653676461e-01 9.500337039259e-01 9.532913533104e-01 9.246858858548e-01 8.684902699697e-01 7.945323510285e-01 7.184774436543e-01 6.606453319462e-01 6.395001058873e-01 6.597608231287e-01 7.078770857200e-01 7.618523997604e-01 8.023062159441e-01 8.167744543876e-01 8.002189947891e-01 7.548329319671e-01 6.899914491646e-01 6.219207333360e-01 5.712573716697e-01 5.544363554871e-01 5.715648107451e-01 6.057818701749e-01 6.361035164754e-01 6.478911530080e-01 6.361325222956e-01 6.059806666761e-01 5.722755950908e-01 5.556850149548e-01 5.715734593407e-01 6.173644911913e-01 6.743523793577e-01 7.204216674059e-01 7.388593348995e-01 7.215772499457e-01 6.705916263217e-01 6.001131984007e-01 5.389899917779e-01 5.247865792041e-01 5.748034692287e-01 6.660588616057e-01 7.602462095711e-01 8.269602469980e-01 8.474885446594e-01 8.137388860427e-01 7.280479596661e-01 6.048105127723e-01 4.764977646178e-01 4.039337748533e-01 4.420275212946e-01 5.546198257923e-01 6.720837464098e-01 7.523559329914e-01 7.746261479238e-01 7.313976243628e-01 6.262633276820e-01 4.751700852351e-01 3.173206736423e-01 2.576673731367e-01 3.686507403255e-01 5.285380986578e-01 6.597819302435e-01 7.319463760316e-01 7.312668552035e-01 6.550779140472e-01 5.116408143071e-01 3.251970310128e-01 1.864159827166e-01 3.027746870547e-01 5.181333824503e-01 7.114547922590e-01 8.463531347296e-01 9.032740833256e-01 8.729964515614e-01 7.567308588247e-01 5.676383697129e-01 3.400578783372e-01 2.169777056622e-01 4.017354340704e-01 6.581767915225e-01 8.792687613878e-01 1.029409914398e+00 1.088860002019e+00 1.048972947531e+00 9.120641394501e-01 6.917218265177e-01 4.158924952539e-01 1.785083403058e-01 3.318118517624e-01 6.152818825261e-01 8.568253403919e-01 1.019291977117e+00 1.083383367094e+00 1.041459326467e+00 8.973480552905e-01 6.661330528792e-01 3.754140738277e-01 1.217680744549e-01 3.370755329325e-01 6.294139004534e-01 8.647942397495e-01 1.012989370695e+00 1.057169088266e+00 9.920367427255e-01 8.241654549002e-01 5.724692762025e-01 2.757325935667e-01 1.822668784261e-01 4.752264054424e-01 7.650818742104e-01 9.868071785260e-01 1.112651069044e+00 1.127532075500e+00 1.028570675988e+00 8.256705663152e-01 5.433854924829e-01 2.461644103853e-01 2.907728351973e-01 6.120375655885e-01 9.126389628072e-01 1.136752182978e+00 1.256842402637e+00 1.258728909091e+00 1.141229529321e+00 9.165102740617e-01 6.120860090619e-01 2.957947752681e-01 3.055482663317e-01 6.291556118375e-01 9.407165896867e-01 1.174163588414e+00 1.300951911284e+00 1.307695755209e+00 1.194887655910e+00 9.775319786663e-01 6.885879763132e-01 4.058936191080e-01 3.733028672375e-01 6.309881721215e-01 9.114789160379e-01 1.122894764542e+00 1.231224090122e+00 1.222745292030e+00 1.099384275522e+00 8.791239406317e-01 6.028885222676e-01 3.813348935324e-01 4.550964781806e-01 7.246981068656e-01 9.866977646584e-01 1.171927209940e+00 1.250688844526e+00 1.211641870007e+00 1.058962403249e+00 8.135355404487e-01 5.241949625505e-01 3.473543486932e-01 5.208903781273e-01 8.249598274011e-01 1.095668263537e+00 1.279799052519e+00 1.352213578896e+00 1.304189648217e+00 1.142320220027e+00 8.906111629414e-01 6.031172224633e-01 4.293601625164e-01 5.732949469618e-01 8.649822479550e-01 1.136089659057e+00 1.325883877164e+00 1.407391229171e+00 1.371909477350e+00 1.226995336161e+00 9.984032389064e-01 7.403375846637e-01 5.697423149459e-01 6.348004890890e-01 8.625359745477e-01 1.099806139988e+00 1.271696604526e+00 1.345319088857e+00 1.309710219343e+00 1.171294291503e+00 9.547790333693e-01 7.127110558965e-01 5.558518854741e-01 6.172153719430e-01 8.275468375810e-01 1.045508605791e+00 1.200225618325e+00 1.260399770249e+00 1.215940772661e+00 1.073796222967e+00 8.595875664344e-01 6.300834284736e-01 5.102530400162e-01 6.187770186967e-01 8.481308647721e-01 1.069132195999e+00 1.222630920642e+00 1.282097686374e+00 1.239674539670e+00 1.103741902150e+00 9.014554816413e-01 6.904681866011e-01 5.835604759879e-01 6.768302858741e-01 8.876602303737e-01 1.099672495321e+00 1.252095318943e+00 1.316553732789e+00 1.283910010781e+00 1.161125494239e+00 9.728355556689e-01 7.691994223884e-01 6.417420294871e-01 6.833107580430e-01 8.531547040202e-01 1.043714779999e+00 1.187602123705e+00 1.252175876156e+00 1.225876093012e+00 1.113732790490e+00 9.381596290541e-01 7.459541399778e-01 6.224526926889e-01 6.562561818464e-01 8.136650681766e-01 9.930492996347e-01 1.128443148240e+00 1.187253715903e+00 1.157317389163e+00 1.042609705852e+00 8.639602062076e-01 6.671982090827e-01 5.437542118311e-01 5.937806740978e-01 7.694125443943e-01 9.595569505875e-01 1.100904190052e+00 1.163319159716e+00 1.135507967188e+00 1.021140681363e+00 8.397005100163e-01 6.343252516414e-01 4.968621431981e-01 5.429793778472e-01 7.247480246992e-01 9.210191422378e-01 1.067401948059e+00 1.134344509202e+00 1.110721030430e+00 9.998699227346e-01 8.201052526490e-01 6.118717175060e-01 4.637179698664e-01 5.003088610843e-01 6.791668524585e-01 8.731022693323e-01 1.017282289371e+00 1.083270174641e+00 1.061340711467e+00 9.567509468835e-01 7.911566268535e-01 6.112335571248e-01 5.081077853336e-01 5.693964417837e-01 7.373752428924e-01 9.096190496367e-01 1.029704093035e+00 1.071312679094e+00 1.026265651266e+00 9.020603479957e-01 7.246516557411e-01 5.517437195947e-01 4.927896132844e-01 6.072861101454e-01 7.972031146159e-01 9.688695924450e-01 1.075738204096e+00 1.096053455609e+00 1.024180252384e+00 8.690431470994e-01 6.570550743328e-01 4.499570214918e-01 3.935151719434e-01 5.518358585900e-01 7.671984144502e-01 9.436086081549e-01 1.042142132207e+00 1.046206595437e+00 9.544154909181e-01 7.805626264549e-01 5.602709903841e-01 3.863218355872e-01 4.351023284435e-01 6.530977080257e-01 8.792977049501e-01 1.046609893824e+00 1.125496889863e+00 1.104465867345e+00 9.875686420529e-01 7.970633347333e-01 5.867609798496e-01 4.807389176718e-01 5.968051318178e-01 8.275404009543e-01 1.048014273771e+00 1.199675342747e+00 1.254274455728e+00 1.201403437008e+00 1.046398409589e+00 8.121679185319e-01 5.523220984660e-01 4.114291771645e-01 5.526131613405e-01 8.119900251109e-01 1.043962290131e+00 1.193140677902e+00 1.234405778945e+00 1.159868630827e+00 9.767103591897e-01 7.083822825981e-01 4.090819626258e-01 2.908577630609e-01 5.375001042175e-01 8.376408826470e-01 1.077280988811e+00 1.218185981393e+00 1.242646973803e+00 1.148687717492e+00 9.511829134471e-01 6.889570807670e-01 4.628412694190e-01 4.937052628881e-01 7.541611074696e-01 1.036999687432e+00 1.254555769796e+00 1.368962710804e+00 1.364399734931e+00 1.243425564974e+00 1.029401573766e+00 7.782581800369e-01 6.151133258418e-01 6.956009435408e-01 9.462008000093e-01 1.208480703777e+00 1.399980477547e+00 1.481241606855e+00 1.436435135318e+00 1.269225887975e+00 1.004461112072e+00 7.019747035073e-01 5.185226756003e-01 6.573218560127e-01 9.621622147419e-01 1.249523315888e+00 1.445842463185e+00 1.517423982727e+00 1.452087445004e+00 1.256162470271e+00 9.559623169390e-01 6.119263116194e-01 4.141978836181e-01 6.215781619070e-01 9.673868539428e-01 1.266508707864e+00 1.458273982044e+00 1.515059157999e+00 1.429274965763e+00 1.212520632915e+00 8.999196745348e-01 5.778326295963e-01 4.958310533575e-01 7.731499878423e-01 1.125333899288e+00 1.413875703499e+00 1.584917362058e+00 1.613359175020e+00 1.494543372618e+00 1.244468565095e+00 9.067018747605e-01 5.929432629504e-01 5.839426535466e-01 9.042588714120e-01 1.271782241462e+00 1.563499667569e+00 1.727604894565e+00 1.739777139315e+00 1.596194028140e+00 1.313077326164e+00 9.311782448601e-01 5.516451764094e-01 5.037034530655e-01 8.592268774583e-01 1.255146611143e+00 1.563834134491e+00 1.736237259916e+00 1.749781768764e+00 1.601914524878e+00 1.309596259247e+00 9.125962116660e-01 5.065053419549e-01 4.541744902029e-01 8.368388117859e-01 1.244230767931e+00 1.556862526910e+00 1.729729571383e+00 1.742652580409e+00 1.595384536404e+00 1.308159798603e+00 9.276587863462e-01 5.689909545489e-01 5.555810743150e-01 9.054807746844e-01 1.287462556600e+00 1.579655453416e+00 1.734134726413e+00 1.730472857780e+00 1.569310564361e+00 1.272428911359e+00 8.900172354298e-01 5.512506944652e-01 5.867824870174e-01 9.473478766324e-01 1.321794714314e+00 1.600155637668e+00 1.737020850537e+00 1.712852625118e+00 1.528343245301e+00 1.203657039536e+00 7.825046921598e-01 3.870077783903e-01 4.936903069622e-01 9.300888636448e-01 1.335381425357e+00 1.628948415015e+00 1.774195042064e+00 1.754849025820e+00 1.572927676695e+00 1.248682567868e+00 8.234203755920e-01 3.992182531142e-01 4.404294700077e-01 8.738382173257e-01 1.284386236937e+00 1.586573307172e+00 1.744128607743e+00 1.741165235629e+00 1.579896716891e+00 1.280753264963e+00 8.856582757809e-01 4.907905597981e-01 4.447162276794e-01 8.063799794424e-01 1.186012390000e+00 1.471363424084e+00 1.621536687328e+00 1.619441596372e+00 1.466316826223e+00 1.180789808621e+00 8.007018704279e-01 4.113244044914e-01 3.787243389028e-01 7.448463391904e-01 1.107852469521e+00 1.374422818338e+00 1.509284480580e+00 1.497477648064e+00 1.340679698116e+00 1.056188871412e+00 6.769068754738e-01 2.714508280707e-01 3.194400098388e-01 7.232256614917e-01 1.080052285747e+00 1.334066409826e+00 1.457939991687e+00 1.439760863354e+00 1.282488849093e+00 1.003586354389e+00 6.349818492665e-01 2.426615084584e-01 3.122990122158e-01 7.032964792389e-01 1.044046223639e+00 1.285160096271e+00 1.401745792507e+00 1.383459120423e+00 1.234201265755e+00 9.719051522472e-01 6.294708611405e-01 2.792476408396e-01 3.092049025944e-01 6.505786945294e-01 9.577421158361e-01 1.172589208269e+00 1.270600340780e+00 1.242693234218e+00 1.093868252187e+00 8.430165047265e-01 5.257756433274e-01 2.416729419982e-01 3.633895155829e-01 6.754444125698e-01 9.443663977527e-01 1.121981688449e+00 1.186739491167e+00 1.131892179470e+00 9.646511087040e-01 7.068880406072e-01 4.052688963340e-01 2.497428462955e-01 4.898141347134e-01 7.952278796702e-01 1.044168301121e+00 1.199087463095e+00 1.241632748619e+00 1.167377182435e+00 9.855485243856e-01 7.204819737769e-01 4.245186682635e-01 2.893079671225e-01 5.138288168240e-01 8.053552597735e-01 1.042558157408e+00 1.187195991294e+00 1.221939723299e+00 1.143871256227e+00 9.638918465366e-01 7.085217047959e-01 4.350512052765e-01 3.238557112137e-01 5.210224639375e-01 7.830696428189e-01 9.936898761447e-01 1.114407920241e+00 1.129189960916e+00 1.036996698687e+00 8.511434398900e-01 6.029882599115e-01 3.696771299197e-01 3.641400180489e-01 5.919125397365e-01 8.365590893641e-01 1.019022897494e+00 1.108249988341e+00 1.091522496240e+00 9.702522635108e-01 7.598694120100e-01 4.950409722430e-01 2.796420873012e-01 3.810887747651e-01 6.493254922696e-01 8.940054896563e-01 1.062604389361e+00 1.131672819674e+00 1.092645127062e+00 9.505528122489e-01 7.253450023212e-01 4.622191071563e-01 3.057498804770e-01 4.662661772334e-01 7.351934121406e-01 9.687752193639e-01 1.121071982035e+00 1.171280888259e+00 1.114011717534e+00 9.590642717617e-01 7.355010623141e-01 5.117551323396e-01 4.494059997861e-01 6.278836352535e-01 8.780689399274e-01 1.090570277926e+00 1.219388730525e+00 1.243504737544e+00 1.158667031523e+00 9.768332136008e-01 7.309951931940e-01 5.007217756715e-01 4.687917649892e-01 6.780312735893e-01 9.390451860318e-01 1.150437207745e+00 1.269418321438e+00 1.276434892757e+00 1.168152121007e+00 9.565289994151e-01 6.720232526100e-01 3.917090172296e-01 3.701352180387e-01 6.406667084432e-01 9.321970289589e-01 1.155233027632e+00 1.274613137607e+00 1.274144844002e+00 1.152387306705e+00 9.222231916514e-01 6.129011647139e-01 2.990829450212e-01 3.263716574345e-01 6.516337828879e-01 9.614673479619e-01 1.189439145485e+00 1.306403663709e+00 1.298861638099e+00 1.167672302299e+00 9.288225119366e-01 6.184945462704e-01 3.396427298420e-01 4.163597913906e-01 7.374194741926e-01 1.045221549927e+00 1.270603545798e+00 1.382882675754e+00 1.368654368895e+00 1.229836449843e+00 9.847679131631e-01 6.750815262949e-01 4.143462585484e-01 4.815798086396e-01 7.867872260317e-01 1.090729160988e+00 1.314840137635e+00 1.425341382517e+00 1.407890598850e+00 1.264105265797e+00 1.011750347870e+00 6.898192369017e-01 4.005335566906e-01 4.401897158220e-01 7.472832351155e-01 1.053625129091e+00 1.278003609890e+00 1.387095044722e+00 1.366881666633e+00 1.219023598891e+00 9.603763697534e-01 6.264643765670e-01 3.137006968104e-01 3.890817857491e-01 7.275149978473e-01 1.041807620554e+00 1.266907248897e+00 1.374215823812e+00 1.351752631674e+00 1.202491575299e+00 9.448032760286e-01 6.173755450090e-01 3.305870376736e-01 4.274882636241e-01 7.581096932896e-01 1.066072059884e+00 1.286268922155e+00 1.389982710951e+00 1.365374149453e+00 1.215433946480e+00 9.580385777974e-01 6.296177101028e-01 3.268585113483e-01 3.911252671112e-01 7.143358666274e-01 1.018099991832e+00 1.235847956400e+00 1.339479031196e+00 1.317630213712e+00 1.173146815065e+00 9.224257891072e-01 5.965900949141e-01 2.672247856822e-01 3.055050701917e-01 6.318533369234e-01 9.270539678186e-01 1.135426332477e+00 1.233187550119e+00 1.211198774889e+00 1.073828414233e+00 8.388721162550e-01 5.405248345222e-01 2.691640346813e-01 3.461365007459e-01 6.353889715962e-01 8.958516910275e-01 1.073935617683e+00 1.147503464211e+00 1.109499908578e+00 9.664033835940e-01 7.388474315317e-01 4.687341491562e-01 2.818123886658e-01 4.142439097710e-01 6.696889824447e-01 8.883621227863e-01 1.024525081200e+00 1.058848525845e+00 9.867800124825e-01 8.167892408201e-01 5.706578913751e-01 2.948826807219e-01 2.147434763692e-01 4.660130142594e-01 7.264832506344e-01 9.213650473664e-01 1.023492735474e+00 1.020188954260e+00 9.109914284658e-01 7.072681667025e-01 4.323688225200e-01 1.435782655206e-01 2.724802983254e-01 5.771851145999e-01 8.366622364006e-01 1.016414619349e+00 1.096625524569e+00 1.068844295843e+00 9.364705672413e-01 7.152429592035e-01 4.369550316008e-01 2.039992843420e-01 3.488948672054e-01 6.307943089252e-01 8.710612369702e-01 1.029327089062e+00 1.086263486744e+00 1.035547278396e+00 8.833464943249e-01 6.487609855083e-01 3.705182591631e-01 2.022173876821e-01 4.079429344956e-01 6.767701774907e-01 8.900691362184e-01 1.014154043864e+00 1.032915521617e+00 9.431594332312e-01 7.540883596453e-01 4.874956204942e-01 1.920897113996e-01 2.358567556363e-01 5.423092965641e-01 8.134479372566e-01 1.006142582184e+00 1.096997746790e+00 1.074630171888e+00 9.400537658481e-01 7.072313306452e-01 4.065202433613e-01 1.633094209882e-01 3.977353992925e-01 7.261551944070e-01 1.002330331472e+00 1.188695018164e+00 1.263491953633e+00 1.217840200302e+00 1.056558033964e+00 7.999438971038e-01 4.940544252522e-01 3.019915411385e-01 5.011246512136e-01 8.196833731869e-01 1.094471638759e+00 1.276393472742e+00 1.341462374985e+00 1.281411801365e+00 1.103070035340e+00 8.298525756299e-01 5.135676896099e-01 3.293577775128e-01 5.326439707600e-01 8.484121595076e-01 1.114912559402e+00 1.282085974818e+00 1.326384597688e+00 1.240778339530e+00 1.033507512460e+00 7.286939506385e-01 3.787310490217e-01 2.541718864314e-01 5.769993767276e-01 9.212846711580e-01 1.188178512782e+00 1.341347614022e+00 1.361853452519e+00 1.245808343781e+00 1.004698286242e+00 6.672733644618e-01 3.069511992910e-01 3.380897360142e-01 7.224908475575e-01 1.087070287757e+00 1.361868546813e+00 1.513104774743e+00 1.523050951169e+00 1.389394169804e+00 1.125887549436e+00 7.649875614770e-01 3.864492870053e-01 3.696983419722e-01 7.518039576550e-01 1.133679843186e+00 1.426246433177e+00 1.592228153148e+00 1.613032368292e+00 1.486295375483e+00 1.225787399017e+00 8.625072768567e-01 4.596753943140e-01 3.071192560026e-01 6.504906328243e-01 1.028935113678e+00 1.322024869764e+00 1.490215120442e+00 1.515052154133e+00 1.394759059890e+00 1.143860983821e+00 7.944723763374e-01 4.150095732016e-01 3.188081623232e-01 6.601719845979e-01 1.016255028681e+00 1.284199483576e+00 1.427115785292e+00 1.428149554634e+00 1.286868618808e+00 1.018729762282e+00 6.561933105248e-01 2.773441432678e-01 3.471687473759e-01 7.412760470538e-01 1.095614237314e+00 1.349737423009e+00 1.474006841062e+00 1.454819252793e+00 1.294326052048e+00 1.010824252778e+00 6.426049235407e-01 3.010388725270e-01 4.330914410294e-01 8.219079136994e-01 1.172770236455e+00 1.423172589717e+00 1.543191264387e+00 1.519941771305e+00 1.356585268739e+00 1.072796518662e+00 7.092606996757e-01 3.747562586476e-01 4.437787479057e-01 8.043243183304e-01 1.147425276112e+00 1.396859380119e+00 1.520713300208e+00 1.506097116629e+00 1.356577068342e+00 1.092366290652e+00 7.548171776712e-01 4.435829575391e-01 4.475853365095e-01 7.485499159986e-01 1.059291246997e+00 1.288026700815e+00 1.400439158293e+00 1.383998173987e+00 1.243267732771e+00 1.000198570708e+00 7.010450917205e-01 4.589042963605e-01 5.054424022819e-01 7.708094656330e-01 1.039626160515e+00 1.231069676518e+00 1.312966814328e+00 1.274768317198e+00 1.123329712985e+00 8.842600852155e-01 6.145101627414e-01 4.579586782900e-01 5.866524633810e-01 8.526186728173e-01 1.098463404010e+00 1.262725487415e+00 1.318703492440e+00 1.258919700286e+00 1.092783967749e+00 8.491611971195e-01 5.926924352695e-01 4.791618298698e-01 6.357096965677e-01 8.991391444669e-01 1.134995733294e+00 1.288991738648e+00 1.337480587499e+00 1.275298894038e+00 1.114100114628e+00 8.855408941329e-01 6.572908899443e-01
 7.936370048533e-01 7.839801383499e-01 7.528118017661e-01 7.091934952714e-01 6.683194352943e-01 6.465585229755e-01 6.531051457244e-01 6.835471310654e-01 7.230622576469e-01 7.553760059111e-01 7.690847455111e-01 7.599583668762e-01 7.313692954492e-01 6.937784870398e-01 6.624681476254e-01 6.373751466559e-01 6.361392533312e-01 6.474404967129e-01 6.617918300818e-01 6.687579582068e-01 6.626441581318e-01 6.452147239519e-01 6.252944491949e-01 6.148074285275e-01 6.212993945246e-01 6.418608525400e-01 6.643971149313e-01 6.748408396987e-01 6.638147015702e-01 6.304864861852e-01 5.844164096694e-01 5.449802219112e-01 5.343196141075e-01 5.610097651161e-01 6.110912444457e-01 6.596888642665e-01 6.856863214397e-01 6.777547012054e-01 6.359834004788e-01 5.731603714447e-01 5.154956183764e-01 4.958514924604e-01 5.286708250672e-01 5.933621172578e-01 6.555797412384e-01 6.891745632257e-01 6.811655023062e-01 6.318041089278e-01 5.555597279175e-01 4.835532551774e-01 4.585414497994e-01 5.005812588845e-01 5.813843171580e-01 6.584321477334e-01 7.028057526547e-01 7.013982157480e-01 6.553094244813e-01 5.802212761197e-01 5.084516137870e-01 4.832313313068e-01 5.251177317245e-01 6.070491083921e-01 6.872082060679e-01 7.372285533980e-01 7.451790586911e-01 7.138815742179e-01 6.601758670486e-01 6.130996960863e-01 6.030120385460e-01 6.388742579356e-01 6.996384171146e-01 7.539391403186e-01 7.785196416199e-01 7.639127960905e-01 7.155016905894e-01 6.541561888680e-01 6.137402468357e-01 6.247219920027e-01 6.868628882564e-01 7.699543499327e-01 8.403119326977e-01 8.756716667907e-01 8.678596344347e-01 8.225425491663e-01 7.590823219631e-01 7.078631971285e-01 6.982882679342e-01 7.371336304823e-01 8.026920472756e-01 8.641265386260e-01 8.987868997682e-01 8.976087987421e-01 8.652404778855e-01 8.186273436374e-01 7.823424241546e-01 7.771495920675e-01 8.054569755639e-01 8.714298423389e-01 9.318299070913e-01 9.838935690400e-01 1.012179278374e+00 1.010836390885e+00 9.847104326469e-01 9.439094161981e-01 8.842843659891e-01 8.661621338056e-01 8.818779189769e-01 9.276902286287e-01 9.833763914612e-01 1.025558335096e+00 1.038947122881e+00 1.021349320763e+00 9.846020882593e-01 9.515290003392e-01 9.462529024883e-01 9.786425901416e-01 1.036514961469e+00 1.094649101929e+00 1.129685995529e+00 1.129260797484e+00 1.095515181686e+00 1.045139719193e+00 1.005182808064e+00 1.000935868937e+00 1.038990750566e+00 1.101914657395e+00 1.161161290648e+00 1.192743686010e+00 1.185298220023e+00 1.142514013000e+00 1.082450765479e+00 1.032837053859e+00 1.019013471753e+00 1.047425475727e+00 1.100813808591e+00 1.151418679816e+00 1.176769369503e+00 1.167782650624e+00 1.130571058806e+00 1.084449344921e+00 1.054675289560e+00 1.058872235197e+00 1.094521201175e+00 1.140854705784e+00 1.173352451809e+00 1.177574272107e+00 1.157908107524e+00 1.120214809994e+00 1.067723738821e+00 1.028313814223e+00 1.025423450034e+00 1.063206643871e+00 1.121926067922e+00 1.171640074491e+00 1.187924350846e+00 1.160392355097e+00 1.095763201675e+00 1.018251813018e+00 9.645317024292e-01 9.656938029958e-01 1.022129928249e+00 1.102323462109e+00 1.166854649110e+00 1.187353111211e+00 1.152924506395e+00 1.071960634170e+00 9.731629882400e-01 9.024232994767e-01 9.021144990888e-01 9.741040940735e-01 1.076933968221e+00 1.161308098653e+00 1.193095199253e+00 1.158024856207e+00 1.062322909256e+00 9.345906456575e-01 8.277639148267e-01 8.035104734179e-01 8.781893882774e-01 1.002125552552e+00 1.112660039977e+00 1.168158662940e+00 1.150565709145e+00 1.063378936574e+00 9.322322964272e-01 8.078771376642e-01 7.575668662835e-01 8.132175896401e-01 9.310265148727e-01 1.043189681620e+00 1.103027944027e+00 1.089259821377e+00 1.002715683902e+00 8.662378029054e-01 7.289005811013e-01 6.635756948405e-01 7.137543675932e-01 8.344780336521e-01 9.513636742103e-01 1.015429359306e+00 1.004896305553e+00 9.198930717133e-01 7.819366751689e-01 6.395528732029e-01 5.711982710788e-01 6.275510810380e-01 7.565246250188e-01 8.786434565827e-01 9.462323027493e-01 9.397017941149e-01 8.608619199360e-01 7.326762838924e-01 6.050802837241e-01 5.544512671511e-01 6.201876955719e-01 7.459877111255e-01 8.584397988390e-01 9.145515113742e-01 8.971386931067e-01 8.093295850314e-01 6.752347017716e-01 5.475187356620e-01 5.076515985065e-01 5.885860340383e-01 7.215321803725e-01 8.335497977256e-01 8.854990402720e-01 8.633563663572e-01 7.809404380038e-01 6.679201186496e-01 5.665468017492e-01 5.232678408162e-01 5.599574140315e-01 6.456625582992e-01 7.330100200809e-01 7.918968172116e-01 7.968326293929e-01 7.296088725006e-01 6.119061989666e-01 4.865402424333e-01 4.307061464090e-01 4.939263829088e-01 6.171632083424e-01 7.256481107612e-01 7.791816471204e-01 7.620250294708e-01 6.763506888385e-01 5.424760772254e-01 4.083780778767e-01 3.641593553715e-01 4.519106488985e-01 5.861904203643e-01 6.938825304940e-01 7.421214934379e-01 7.201097507290e-01 6.333658917298e-01 5.050560823277e-01 3.867649289919e-01 3.650903369319e-01 4.598251647068e-01 5.867188244268e-01 6.831466806111e-01 7.211823361269e-01 6.929689952744e-01 6.066881330129e-01 4.889562195718e-01 3.943293254871e-01 3.950158939595e-01 4.872999896907e-01 5.973718466234e-01 6.732982322857e-01 6.916414438205e-01 6.479096880957e-01 5.545211622894e-01 4.454669513641e-01 3.848196975696e-01 4.272571860247e-01 5.342309062029e-01 6.368157352305e-01 6.945720362421e-01 6.902269842604e-01 6.236103450036e-01 5.121354595064e-01 3.996685344808e-01 3.660594707104e-01 4.482691637009e-01 5.752177087831e-01 6.798126371793e-01 7.286004152945e-01 7.087231854809e-01 6.234256034325e-01 4.941203378558e-01 3.733144642670e-01 3.565224314998e-01 4.651298773128e-01 6.058149948733e-01 7.132148157412e-01 7.578413650936e-01 7.301384266254e-01 6.369918952346e-01 5.052757503409e-01 3.959125471027e-01 4.006244681574e-01 5.169693531051e-01 6.533081463577e-01 7.495198473495e-01 7.779599607915e-01 7.306065892998e-01 6.166415803664e-01 4.677403602526e-01 3.599629980298e-01 4.009858296334e-01 5.544543363529e-01 7.134731452109e-01 8.347573043124e-01 8.986824808209e-01 8.949459179862e-01 8.244713059351e-01 7.003573354392e-01 5.531237429715e-01 4.445740424379e-01 4.567010542371e-01 5.800718948202e-01 7.314476305948e-01 8.560590690063e-01 9.067499088527e-01 8.813063303753e-01 7.763402669564e-01 6.258823812854e-01 5.041081137258e-01 5.126649823021e-01 6.453635395742e-01 8.000802367557e-01 9.071208163412e-01 9.347907615188e-01 8.765902987485e-01 7.490311711192e-01 5.988172249730e-01 5.168650587408e-01 5.822573114952e-01 7.387059180621e-01 8.893293720571e-01 9.784144072038e-01 9.817466399717e-01 8.979117002166e-01 7.480919187202e-01 5.852397630310e-01 5.090209519979e-01 5.905514759955e-01 7.528100138702e-01 8.979907146302e-01 9.753246736569e-01 9.653913872718e-01 8.716028289970e-01 7.209454636477e-01 5.738385502270e-01 5.284356970532e-01 6.246210491666e-01 7.765532667551e-01 8.999243839752e-01 9.528441583844e-01 9.225845040424e-01 8.200803089791e-01 6.831576439701e-01 5.845814212912e-01 6.043373953602e-01 7.408411819359e-01 8.894315484104e-01 1.009755816634e+00 1.075228238564e+00 1.041442743765e+00 9.465780466993e-01 7.924613220650e-01 6.497388722898e-01 6.213354585099e-01 7.348337969749e-01 8.986917355793e-01 1.027434536188e+00 1.077447123999e+00 1.035884182410e+00 9.161721714397e-01 7.620487692565e-01 6.565734323928e-01 6.860963320432e-01 8.282182676639e-01 9.877289374240e-01 1.095661557060e+00 1.118710218813e+00 1.050386896413e+00 9.090876931344e-01 7.434739889212e-01 6.410143658211e-01 6.810419092249e-01 8.238779071011e-01 9.719383288911e-01 1.061726660571e+00 1.065566077822e+00 9.823705941254e-01 8.365364735949e-01 6.885520137357e-01 6.166767781986e-01 6.748989966550e-01 8.105898926515e-01 9.400598124333e-01 1.011812172098e+00 1.004050632282e+00 9.179748229970e-01 7.780195248999e-01 6.392311536197e-01 5.884506144404e-01 6.693953916128e-01 8.146741066592e-01 9.543537663742e-01 1.032370602798e+00 1.029350057360e+00 9.387405535095e-01 7.770867764222e-01 5.922088598937e-01 4.867017913263e-01 5.613387791057e-01 7.418092326387e-01 9.137050507759e-01 1.018755224601e+00 1.031893037765e+00 9.493099902517e-01 7.869223588770e-01 5.876030873403e-01 4.498037910704e-01 5.047341227833e-01 6.924358477699e-01 8.812524377963e-01 1.007190130901e+00 1.042995274424e+00 9.821518716054e-01 8.357442589623e-01 6.358960883079e-01 4.549270910393e-01 4.310194106671e-01 5.843089103500e-01 7.726897959955e-01 9.133485130191e-01 9.725614001927e-01 9.400415624912e-01 8.232375497733e-01 6.492229464712e-01 4.785813567452e-01 4.287564379740e-01 5.498857104650e-01 7.266763705932e-01 8.703953084947e-01 9.419776671858e-01 9.268560628771e-01 8.275136395860e-01 6.633068907386e-01 4.788522273925e-01 3.740772166244e-01 4.524957461570e-01 6.286366787893e-01 7.947035806464e-01 9.051265106678e-01 9.405307124189e-01 8.953967528061e-01 7.753530316793e-01 5.976239125882e-01 3.984732121619e-01 2.756377260829e-01 3.654690040006e-01 5.502912578029e-01 7.166625406709e-01 8.258008692919e-01 8.615641800145e-01 8.198401472809e-01 7.069485694404e-01 5.407304326140e-01 3.600791490836e-01 2.698864825792e-01 3.762502591240e-01 5.539846833229e-01 7.093549664478e-01 8.086603097702e-01 8.376049171098e-01 7.934941166446e-01 6.846633933302e-01 5.333281517051e-01 3.888600501698e-01 3.511937740072e-01 4.618858320816e-01 6.220048153266e-01 7.588964030348e-01 8.397702117333e-01 8.497419490708e-01 7.858847107782e-01 6.567766605913e-01 4.863139417325e-01 3.347064617430e-01 3.340939093029e-01 4.916083428747e-01 6.763270041962e-01 8.238507202019e-01 9.058089517482e-01 9.087153328642e-01 8.300216210029e-01 6.781418470935e-01 4.757344804339e-01 2.846134883566e-01 2.927274486654e-01 4.958305845529e-01 7.116135890730e-01 8.779295749757e-01 9.679323549242e-01 9.679645091524e-01 8.747895502736e-01 6.953218242126e-01 4.471803556604e-01 1.736149277089e-01 2.287653964852e-01 5.253408640402e-01 7.966604903695e-01 1.003915931549e+00 1.124203649395e+00 1.144113674550e+00 1.060334729756e+00 8.803979936895e-01 6.242242327605e-01 3.367765008730e-01 2.354656802633e-01 4.970545583982e-01 7.927479059390e-01 1.033907753185e+00 1.189188503041e+00 1.241996634742e+00 1.187774523711e+00 1.034554765391e+00 8.052392657825e-01 5.488255211516e-01 3.937635277467e-01 5.090809321693e-01 7.531708503652e-01 9.774572598365e-01 1.126772604880e+00 1.176863016544e+00 1.119936454483e+00 9.624798115071e-01 7.269025148359e-01 4.656925265093e-01 3.427688832427e-01 5.252764652386e-01 7.994441875082e-01 1.036546598703e+00 1.191477697140e+00 1.242842601259e+00 1.183972137818e+00 1.021945657539e+00 7.791869132029e-01 5.050943681385e-01 3.477244691735e-01 5.039935019824e-01 7.758689202050e-01 1.015165859020e+00 1.172670779183e+00 1.226242488574e+00 1.169175691120e+00 1.008537069357e+00 7.661390166154e-01 4.884128269353e-01 3.178987855699e-01 4.707171449211e-01 7.401967350996e-01 9.745706554053e-01 1.126955791543e+00 1.177036545464e+00 1.119794261377e+00 9.644707579250e-01 7.369852119964e-01 4.952862147189e-01 3.918003095065e-01 5.512321782182e-01 7.991620725240e-01 1.014711743395e+00 1.152537557867e+00 1.193164598363e+00 1.133136131275e+00 9.841059975885e-01 7.761154134363e-01 5.724774556008e-01 4.981794204006e-01 6.240932275022e-01 8.313232042935e-01 1.015481048057e+00 1.129183572087e+00 1.152146187832e+00 1.081079153086e+00 9.279321272911e-01 7.230048615471e-01 5.305677767972e-01 4.745666314248e-01 6.074832832612e-01 8.071018502022e-01 9.796036259644e-01 1.083585296611e+00 1.102028581052e+00 1.033546764292e+00 8.907649047854e-01 7.027236830036e-01 5.265558572235e-01 4.636809128417e-01 5.624366275911e-01 7.269361344337e-01 8.718067827609e-01 9.584767985426e-01 9.727043395248e-01 9.159339297222e-01 8.036344910969e-01 6.674359506411e-01 5.599850843025e-01 5.416679889569e-01 6.172727834812e-01 7.283235369256e-01 8.217668137814e-01 8.701503931970e-01 8.654636069621e-01 8.149473936725e-01 7.400697931039e-01 6.750850155855e-01 6.561158065191e-01 6.949386473252e-01 7.677690455349e-01 8.385961792142e-01 8.805081266505e-01 8.806699902840e-01 8.398896995548e-01 7.720412099239e-01 7.031880275085e-01 6.655568169309e-01 6.790296431598e-01 7.333296650272e-01 7.979699445978e-01 8.441226757908e-01 8.543196896325e-01 8.236943622281e-01 7.595039521406e-01 6.809181829690e-01 6.172036832205e-01 5.968712333020e-01 6.257728195318e-01 6.809000216092e-01 7.312910652095e-01 7.552075603309e-01 7.440546719076e-01 7.021176928889e-01 6.461168580634e-01 6.026478341179e-01 5.970431793845e-01 6.336381274341e-01 6.913196911798e-01 7.413506084103e-01 7.621701627706e-01 7.439124961073e-01 6.896080943472e-01 6.170056237951e-01 5.601496510953e-01 5.588570761171e-01 6.239950000699e-01 7.251758738829e-01 8.224279174297e-01 8.865526287723e-01 9.011412155223e-01 8.614407541417e-01 7.744896986688e-01 6.614632837029e-01 5.623109885115e-01 5.312602518025e-01 5.910551662320e-01 7.019854781657e-01 8.115981766742e-01 8.857699086662e-01 9.073104336672e-01 8.719842391028e-01 7.871149992081e-01 6.726284894747e-01 5.640912008972e-01 5.106966058920e-01 5.410249086224e-01 6.254922104351e-01 7.134596964326e-01 7.704463629612e-01 7.798845053015e-01 7.388960962747e-01 6.566311977142e-01 5.552306128667e-01 4.725706792129e-01 4.528878277506e-01 5.042212914266e-01 5.864530873472e-01 6.572013656384e-01 6.916863267686e-01 6.800724952458e-01 6.245443336592e-01 5.393603123244e-01 4.535509337298e-01 4.109303574248e-01 4.408021253416e-01 5.195714290384e-01 6.025263741295e-01 6.586503634439e-01 6.723704865622e-01 6.399958510592e-01 5.686431270429e-01 4.782795130982e-01 4.063770032060e-01 4.000208152560e-01 4.669524065805e-01 5.649359440922e-01 6.531071223299e-01 7.078130254906e-01 7.182503766620e-01 6.835153049769e-01 6.118831634685e-01 5.220271945893e-01 4.455112402491e-01 4.210226445901e-01 4.616452757075e-01 5.375490597818e-01 6.113649244409e-01 6.594136328284e-01 6.706604375788e-01 6.435687151422e-01 5.846307132831e-01 5.080891018459e-01 4.363215740182e-01 3.963608333886e-01 4.032514748002e-01 4.436127344319e-01 4.903375365659e-01 5.229117962617e-01 5.313973599312e-01 5.145853566652e-01 4.783658172602e-01 4.345445366592e-01 3.990019331106e-01 3.860101883469e-01 3.989849159090e-01 4.283426092030e-01 4.602014753235e-01 4.845406937292e-01 4.974073744743e-01 5.002879507043e-01 4.985234921293e-01 4.989137701710e-01 5.066571324190e-01 5.228988138041e-01 5.444827196662e-01 5.659764670860e-01 5.822248157103e-01 5.901417059971e-01 5.894006039334e-01 5.823636895424e-01 5.734616926442e-01 5.679278405876e-01 5.699517448488e-01 5.809376547210e-01 5.987446541147e-01 6.185401435073e-01 6.344545479366e-01 6.411903109456e-01 6.353304866992e-01 6.161087863498e-01 5.860745309238e-01 5.514906741725e-01 5.217503187444e-01 5.068002686116e-01 5.119496492425e-01 5.337150327048e-01 5.613635091021e-01 5.821107142059e-01 5.856351293626e-01 5.663445504047e-01 5.247565313565e-01 4.691280400571e-01 4.174327850278e-01 3.955216162775e-01 4.204855517981e-01 4.816391854152e-01 5.520751393598e-01 6.079510822953e-01 6.338692032874e-01 6.227057123575e-01 5.760071187229e-01 5.061094407176e-01 4.403896826100e-01 4.204046824034e-01 4.707378177402e-01 5.679758817055e-01 6.715496698347e-01 7.513015619499e-01 7.892298829333e-01 7.774408196768e-01 7.180097389368e-01 6.250678729009e-01 5.297911768900e-01 4.830405733447e-01 5.240334901258e-01 6.298923692205e-01 7.479267758056e-01 8.388220932111e-01 8.799875628395e-01 8.617235523567e-01 7.859770750814e-01 6.679516965203e-01 5.421555778498e-01 4.707000966928e-01 5.094642658948e-01 6.286330939295e-01 7.589709594495e-01 8.543635874683e-01 8.907121689886e-01 8.589674415919e-01 7.633732859562e-01 6.240520176177e-01 4.876434765850e-01 4.407432195031e-01 5.328905751949e-01 6.918611919295e-01 8.400669359180e-01 9.358118451863e-01 9.583476431003e-01 9.010928825102e-01 7.710467439993e-01 5.929327164497e-01 4.288229532032e-01 4.097540586525e-01 5.691589518132e-01 7.783156772769e-01 9.570168715104e-01 1.068506774075e+00 1.094983252174e+00 1.032036821084e+00 8.884781480657e-01 6.896090509615e-01 4.922019593113e-01 4.213504168438e-01 5.516840295605e-01 7.559002265341e-01 9.341912843562e-01 1.043631545880e+00 1.065478866825e+00 9.963888696133e-01 8.474510123826e-01 6.480309040508e-01 4.643526763717e-01 4.297681727535e-01 5.803827919031e-01 7.797440534088e-01 9.414199418285e-01 1.028155970740e+00 1.024670564578e+00 9.313034197293e-01 7.644602158630e-01 5.648483794478e-01 4.292198596483e-01 4.915561880860e-01 6.897404602196e-01 8.937549759404e-01 1.041729587030e+00 1.105343337216e+00 1.074137729104e+00 9.528658951913e-01 7.636757677037e-01 5.584419358838e-01 4.550829724409e-01 5.632583121881e-01 7.781311689448e-01 9.814267984702e-01 1.119072414422e+00 1.166075000455e+00 1.114597506187e+00 9.719653018464e-01 7.631683816850e-01 5.448462712629e-01 4.472805270368e-01 5.751694984572e-01 7.997101126191e-01 1.003908058240e+00 1.137943630282e+00 1.180023590806e+00 1.125304000947e+00 9.841843482104e-01 7.849779591801e-01 5.862986560648e-01 5.011166649975e-01 6.042741748907e-01 7.944926309358e-01 9.680317409400e-01 1.076569385763e+00 1.100582478125e+00 1.038893437870e+00 9.073771560848e-01 7.430138434313e-01 6.141282241284e-01 6.063212152218e-01 7.228946721711e-01 8.791322143569e-01 1.005364917625e+00 1.065251420476e+00 1.044698779746e+00 9.470062645313e-01 7.934823078176e-01 6.309658548118e-01 5.440201043577e-01 6.032473633919e-01 7.573378474319e-01 9.160859437674e-01 1.026093055445e+00 1.061949083293e+00 1.016289479302e+00 8.969817822703e-01 7.287057981986e-01 5.621289900174e-01 4.873697631678e-01 5.635531881571e-01 7.177012226347e-01 8.628090136249e-01 9.546135549214e-01 9.750827095345e-01 9.232972283463e-01 8.138135313325e-01 6.793587241996e-01 5.762799573644e-01 5.682157684536e-01 6.563917822445e-01 7.776014701572e-01 8.763656033745e-01 9.234822742245e-01 9.098219848126e-01 8.428697070241e-01 7.470482376635e-01 6.648260737229e-01 6.450258623227e-01 7.026078317651e-01 8.014448538310e-01 8.934436754160e-01 9.456641270621e-01 9.428999213324e-01 8.859345462444e-01 7.915781728312e-01 6.943760606214e-01 6.428667587577e-01 6.698890762822e-01 7.563146298436e-01 8.532703309908e-01 9.204071326902e-01 9.352134911195e-01 8.913027707377e-01 7.975425337822e-01 6.799049684062e-01 5.847811870971e-01 5.665508434136e-01 6.343159838722e-01 7.383647557242e-01 8.260347954368e-01 8.657481994717e-01 8.446030316477e-01 7.656142464760e-01 6.487926257521e-01 5.371179686168e-01 4.967002135299e-01 5.610118999361e-01 6.810652909297e-01 7.931563638912e-01 8.585705056786e-01 8.593794741839e-01 7.939647700883e-01 6.778055343699e-01 5.508266303219e-01 4.879485700326e-01 5.512085150298e-01 6.971540664952e-01 8.475884229253e-01 9.533069188063e-01 9.884878683288e-01 9.434403873251e-01 8.233281022605e-01 6.516619465336e-01 4.862631426316e-01 4.451887722631e-01 5.812605962550e-01 7.826165878808e-01 9.604706414985e-01 1.072237207336e+00 1.097173934475e+00 1.029177377913e+00 8.757153455326e-01 6.601644626900e-01 4.372087589921e-01 3.538799208237e-01 5.109686268022e-01 7.369091524245e-01 9.264480702998e-01 1.039929746844e+00 1.060113425354e+00 9.840229086671e-01 8.218493542378e-01 5.991113687337e-01 3.738213715599e-01 3.126609370210e-01 4.902674280475e-01 7.074179421550e-01 8.744431261039e-01 9.592387094456e-01 9.492113850404e-01 8.457262682722e-01 6.643567007920e-01 4.426353689242e-01 2.921439110049e-01 4.019661863340e-01 6.323614692820e-01 8.414074881054e-01 9.813791663848e-01 1.030603466035e+00 9.819534613242e-01 8.419188113762e-01 6.334137546752e-01 4.135919747954e-01 3.471139745795e-01 5.313314069699e-01 7.781266547284e-01 9.867429447488e-01 1.118097885980e+00 1.153742468101e+00 1.089334137158e+00 9.342573428563e-01 7.143743264242e-01 4.876604982469e-01 3.980374593393e-01 5.478635433945e-01 7.782631198530e-01 9.774389610791e-01 1.101839909251e+00 1.132829509656e+00 1.067058908441e+00 9.151696756768e-01 7.040472823844e-01 4.907663166316e-01 4.042641239486e-01 5.314200447540e-01 7.348652414181e-01 9.091227603458e-01 1.012071707779e+00 1.026821663294e+00 9.519497382081e-01 8.000764278024e-01 6.015762135868e-01 4.243949063695e-01 4.045709618501e-01 5.619913161844e-01 7.580116249876e-01 9.157849886017e-01 1.003997626344e+00 1.011326371443e+00 9.409784806645e-01 8.110965596080e-01 6.601086297473e-01 5.569406451139e-01 5.768121968909e-01 7.047532063717e-01 8.611923220745e-01 9.892662268221e-01 1.060741347558e+00 1.066038661342e+00 1.010373214372e+00 9.133278699401e-01 8.098943750486e-01 7.469120262611e-01 7.594368367938e-01 8.379135190618e-01 9.395162835763e-01 1.023810201428e+00 1.066356862494e+00 1.058034895531e+00 1.003107187888e+00 9.180483795101e-01 8.302486277458e-01 7.727675776529e-01 7.684752177756e-01 8.121878232962e-01 8.760667656623e-01 9.308102984191e-01 9.577305559094e-01 9.505150155443e-01 9.138839587357e-01 8.617995724511e-01 8.141178277973e-01 7.899649453360e-01 7.980749298697e-01 8.318413990126e-01 8.752361884116e-01 9.127315526766e-01 9.351854334877e-01 9.411259674601e-01 9.354054145082e-01 9.265474164843e-01 9.229513839965e-01 9.292495901582e-01 9.445847829214e-01 9.638525294183e-01 9.810675710948e-01 9.922890117759e-01 9.970182876941e-01 9.979169798251e-01 9.990496028387e-01 1.003560417549e+00 1.011816024927e+00 1.021028018119e+00 1.026668364746e+00 1.024598017660e+00 1.013029056773e+00 9.936224279355e-01 9.712680127072e-01 9.526271465086e-01 9.435872423387e-01 9.465725440272e-01 9.593554752925e-01 9.760879090942e-01 9.898598383825e-01 9.951727619664e-01 9.892432295439e-01 9.724937391960e-01 9.479993720845e-01 9.204977038728e-01 8.952270278391e-01 8.767510997469e-01 8.681832021298e-01 8.708049713194e-01 8.840510296061e-01 9.056455262652e-01 9.316502821499e-01 9.566822590157e-01 9.746316086363e-01 9.796746417510e-01 9.677074724755e-01 9.378825474700e-01 8.941159209064e-01 8.461041430787e-01 8.086199780661e-01 7.971915697935e-01 8.197514209503e-01 8.705550260378e-01 9.331518915065e-01 9.884867130053e-01 1.021050395640e+00 1.021533980580e+00 9.878921941726e-01 9.259885452313e-01 8.499732578558e-01 7.814843386056e-01 7.446008530172e-01 7.533534474849e-01 8.010667125842e-01 8.659528084499e-01 9.253591452101e-01 9.637365344365e-01 9.741957738672e-01 9.576277563495e-01 9.212905295649e-01 8.766370695481e-01 8.362856862308e-01 8.098776302074e-01 8.007587617616e-01 8.058048485248e-01 8.189299004255e-01 8.353314228160e-01 8.534353256181e-01 8.740917535541e-01 8.980199073266e-01 9.232008502567e-01 9.440521271658e-01 9.526931819200e-01 9.416263352177e-01 9.066404906873e-01 8.492725544162e-01 7.788759515898e-01 7.134696384087e-01 6.762690355542e-01 6.835331079546e-01 7.305162681975e-01 7.943393312402e-01 8.491438324378e-01 8.756915597269e-01 8.639495608477e-01 8.133526624350e-01 7.330802845421e-01 6.428695706890e-01 5.723263015952e-01 5.506024159297e-01 5.824026098510e-01 6.420088702670e-01 6.974975236681e-01 7.276498474774e-01 7.245339168385e-01 6.925428077283e-01 6.474822411541e-01 6.137454897684e-01 6.137970948962e-01 6.514798387899e-01 7.085318122527e-01 7.592253436223e-01 7.835136416964e-01 7.717573974080e-01 7.261955030460e-01 6.622722795351e-01 6.089448959160e-01 5.996924928242e-01 6.468986654958e-01 7.285576562542e-01 8.092919584439e-01 8.603703638246e-01 8.647480535018e-01 8.171751212779e-01 7.246295311874e-01 6.089462091496e-01 5.121515811678e-01 4.895154111892e-01 5.554065498289e-01 6.608506558617e-01 7.528163471054e-01 7.992554029473e-01 7.850422462545e-01 7.083346980896e-01 5.806323192512e-01 4.328326758678e-01 3.366302448326e-01 3.821305785850e-01 5.217124202711e-01 6.620880497871e-01 7.565683718436e-01 7.834405294883e-01 7.351447512334e-01 6.166824077761e-01 4.494468290359e-01 2.961372810660e-01 3.138774011419e-01 4.969694953485e-01 6.988343680974e-01 8.577540248235e-01 9.452672979810e-01 9.469732828263e-01 8.601384869009e-01 6.946563282902e-01 4.790163858022e-01 2.998635362369e-01 3.661342425165e-01 6.019468537680e-01 8.377355891043e-01 1.015579480889e+00 1.108069551292e+00 1.101765540003e+00 9.952162127974e-01 7.990806330563e-01 5.385114383829e-01 2.779482898578e-01 2.858041618783e-01 5.486831092340e-01 8.057344117575e-01 9.944790231459e-01 1.088844487265e+00 1.076912432002e+00 9.590087916346e-01 7.473638833802e-01 4.667826809981e-01 1.784343162405e-01 2.710671829937e-01 5.701924632263e-01 8.275440443102e-01 1.003361839437e+00 1.076860322146e+00 1.039337982172e+00 8.942737407998e-01 6.576962164525e-01 3.621135699327e-01 1.565167109062e-01 4.067340453300e-01 7.122257674753e-01 9.594920159639e-01 1.115310837218e+00 1.161035242798e+00 1.090493932591e+00 9.104746642027e-01 6.420562044421e-01 3.335920262593e-01 2.400559090193e-01 5.371822270878e-01 8.542822949798e-01 1.105439164344e+00 1.257523088633e+00 1.292670352483e+00 1.206382130623e+00 1.007808865818e+00 7.212593365175e-01 4.003703683631e-01 2.768195087075e-01 5.519843947724e-01 8.720995383009e-01 1.128205667391e+00 1.283980084006e+00 1.321897159795e+00 1.239013507603e+00 1.047176039069e+00 7.755345334577e-01 4.880584801977e-01 3.751846214059e-01 5.806792851826e-01 8.603205879657e-01 1.087551991446e+00 1.218770657276e+00 1.235699862105e+00 1.136874806662e+00 9.372751921499e-01 6.736985052033e-01 4.382460263505e-01 4.488145621025e-01 6.939880207971e-01 9.607560986111e-01 1.161969207762e+00 1.261434793006e+00 1.243822653125e+00 1.109936430994e+00 8.771441685950e-01 5.872829567715e-01 3.656796563625e-01 4.810210323658e-01 7.840955969015e-01 1.072051129386e+00 1.280215736012e+00 1.378965310436e+00 1.356096527198e+00 1.214807331544e+00 9.751402236714e-01 6.826499967813e-01 4.571931432022e-01 5.320008192716e-01 8.167792360116e-01 1.106465951599e+00 1.323947425242e+00 1.436108779018e+00 1.429948102094e+00 1.308973058399e+00 1.094103340159e+00 8.305534292416e-01 6.144644721066e-01 6.071731971177e-01 8.092175433075e-01 1.056778170272e+00 1.253594129660e+00 1.357474916234e+00 1.351915555403e+00 1.238642761680e+00 1.037191687254e+00 7.910856639495e-01 5.921387569776e-01 5.880514628210e-01 7.753538585202e-01 1.003288441251e+00 1.181602648822e+00 1.270139494044e+00 1.253275072128e+00 1.133249980419e+00 9.303075872024e-01 6.914186314760e-01 5.239222151305e-01 5.806279487068e-01 8.041352160675e-01 1.043676546594e+00 1.224862028186e+00 1.314074266042e+00 1.298301218825e+00 1.181056147180e+00 9.835910354235e-01 7.534876264929e-01 5.918428872714e-01 6.334955694102e-01 8.406406799198e-01 1.075759063107e+00 1.260849191407e+00 1.359298071103e+00 1.356279524612e+00 1.253612805323e+00 1.070235870694e+00 8.478826608816e-01 6.687082474104e-01 6.521160792131e-01 8.084396554830e-01 1.019463904497e+00 1.196792878425e+00 1.296925165364e+00 1.301537399107e+00 1.210167947228e+00 1.039550207654e+00 8.286048714314e-01 6.542577291604e-01 6.304959963711e-01 7.742564155577e-01 9.744441835523e-01 1.143458303183e+00 1.237327267532e+00 1.236977123930e+00 1.140935241498e+00 9.645971161575e-01 7.458259554719e-01 5.665423427390e-01 5.602355220922e-01 7.330692226410e-01 9.517533083458e-01 1.130402291892e+00 1.228819145310e+00 1.229516824281e+00 1.131271347866e+00 9.486372150296e-01 7.171922887712e-01 5.175700902645e-01 5.025518417279e-01 6.875589133549e-01 9.182684499504e-01 1.105252564904e+00 1.209330769044e+00 1.213641789056e+00 1.116979216507e+00 9.332121698307e-01 6.956897840013e-01 4.808632742612e-01 4.522942434114e-01 6.394248541599e-01 8.721078411822e-01 1.058606894906e+00 1.161312324182e+00 1.164970533707e+00 1.070244335414e+00 8.938363627351e-01 6.747970521462e-01 5.001940162932e-01 5.132279847568e-01 6.985403866526e-01 9.126179525517e-01 1.076769134094e+00 1.156048794494e+00 1.136892238716e+00 1.022204492728e+00 8.324390505204e-01 6.154233047539e-01 4.800642605209e-01 5.575085590214e-01 7.689177042342e-01 9.809844732807e-01 1.129948064326e+00 1.186555948523e+00 1.140353596999e+00 9.965205569249e-01 7.772807403777e-01 5.337527021860e-01 3.989494301938e-01 5.234611703643e-01 7.618197388467e-01 9.758630184792e-01 1.112378365121e+00 1.148114754270e+00 1.077082023413e+00 9.090857195247e-01 6.736235461562e-01 4.442735313467e-01 4.103389264366e-01 6.227132046945e-01 8.810683701413e-01 1.088490567783e+00 1.205615655838e+00 1.215065274969e+00 1.115930967108e+00 9.246814720499e-01 6.832651130483e-01 4.946307842711e-01 5.372701928748e-01 7.704325469264e-01 1.023935269057e+00 1.216196311784e+00 1.310234747636e+00 1.290357311640e+00 1.157739348607e+00 9.308604789951e-01 6.532724423380e-01 4.379871380976e-01 5.015397802143e-01 7.605733440741e-01 1.018842238591e+00 1.200714216592e+00 1.273790815385e+00 1.225783667063e+00 1.060660463037e+00 7.990678810168e-01 4.877349385259e-01 2.932065459339e-01 4.974118968878e-01 8.132292267778e-01 1.079138750860e+00 1.247572837576e+00 1.296242540210e+00 1.219621810065e+00 1.029243755119e+00 7.589273553999e-01 4.948001629559e-01 4.654257662029e-01 7.231181130275e-01 1.029874554205e+00 1.277174083470e+00 1.420731549345e+00 1.440788493916e+00 1.336573150384e+00 1.127907825476e+00 8.643730990362e-01 6.578833730425e-01 6.847443401271e-01 9.248139000104e-01 1.203980816029e+00 1.421762254841e+00 1.530850617815e+00 1.510910444053e+00 1.362364801848e+00 1.106970768775e+00 7.979985253421e-01 5.684761354885e-01 6.413464780064e-01 9.327546319807e-01 1.232913859761e+00 1.450393499197e+00 1.544654468971e+00 1.499676016769e+00 1.319079169980e+00 1.026808090972e+00 6.779982236086e-01 4.357273539941e-01 5.927607643842e-01 9.379366595959e-01 1.250519052890e+00 1.459133120725e+00 1.532133806272e+00 1.459404796773e+00 1.250626817021e+00 9.390862931599e-01 6.064615587166e-01 4.949502507380e-01 7.639704326453e-01 1.126672697826e+00 1.430025424306e+00 1.615675335104e+00 1.656005798185e+00 1.544469017308e+00 1.295479207552e+00 9.505797943025e-01 6.154920795189e-01 5.753602906288e-01 8.971395260533e-01 1.280693394432e+00 1.590627620262e+00 1.771367098523e+00 1.796406262577e+00 1.660335925775e+00 1.378245314260e+00 9.895953459562e-01 5.896074602915e-01 4.988164517791e-01 8.511179740882e-01 1.263079735925e+00 1.590379168362e+00 1.779728624755e+00 1.806280356220e+00 1.665933040276e+00 1.374621097511e+00 9.711206773110e-01 5.455578770211e-01 4.472465362162e-01 8.288031517454e-01 1.253297880414e+00 1.584970425050e+00 1.775014743751e+00 1.801107364083e+00 1.661460010169e+00 1.375121994475e+00 9.870986551066e-01 6.048057035143e-01 5.472165495105e-01 8.934928133652e-01 1.290796276911e+00 1.601329138849e+00 1.772932325074e+00 1.782982245777e+00 1.630650868881e+00 1.336679124535e+00 9.497939534238e-01 5.909969666287e-01 5.851674598756e-01 9.395134566219e-01 1.325755876327e+00 1.619767791796e+00 1.771855109430e+00 1.760281626342e+00 1.584287820662e+00 1.263051946575e+00 8.390383612321e-01 4.229523251688e-01 4.736315563904e-01 9.094509303618e-01 1.327069019823e+00 1.635050927936e+00 1.794051883731e+00 1.786224711552e+00 1.612498883798e+00 1.292443006687e+00 8.668095347838e-01 4.320975265442e-01 4.291223018713e-01 8.590863480914e-01 1.278085712781e+00 1.590494575956e+00 1.757683726096e+00 1.762488625705e+00 1.606327713526e+00 1.309312178532e+00 9.135869662539e-01 5.153773374865e-01 4.551912027043e-01 8.136046550867e-01 1.199166041985e+00 1.491867811367e+00 1.648441275120e+00 1.650567034731e+00 1.498757275004e+00 1.211264423090e+00 8.257704825140e-01 4.259689610984e-01 3.768653462814e-01 7.484098481816e-01 1.121363854175e+00 1.397386431167e+00 1.539826354649e+00 1.532872710251e+00 1.377618450727e+00 1.091049822092e+00 7.056009368361e-01 2.845194842378e-01 3.011106076588e-01 7.157341641652e-01 1.083344069658e+00 1.346753378080e+00 1.477905603111e+00 1.464282642916e+00 1.308509342175e+00 1.028021012599e+00 6.551200226525e-01 2.561567995694e-01 3.124820191368e-01 7.096185963391e-01 1.058055852989e+00 1.305616067674e+00 1.426337014760e+00 1.409232090764e+00 1.257893741850e+00 9.902806941299e-01 6.395658778260e-01 2.786074455049e-01 3.142128460737e-01 6.681888023621e-01 9.850563379000e-01 1.206813977549e+00 1.308294874461e+00 1.279886367857e+00 1.126339714261e+00 8.665094786075e-01 5.356924777346e-01 2.313924256087e-01 3.642862039245e-01 6.941261958627e-01 9.759270853390e-01 1.162258020007e+00 1.231001712614e+00 1.174782000865e+00 1.000280662820e+00 7.284492415591e-01 4.014479398958e-01 2.101314733318e-01 4.821583922979e-01 8.116443907461e-01 1.077751717596e+00 1.244267228141e+00 1.292374335765e+00 1.216941595577e+00 1.026486014622e+00 7.438944729702e-01 4.154296229394e-01 2.389377306483e-01 5.000297067607e-01 8.220389114620e-01 1.081554145554e+00 1.241983124265e+00 1.285505319339e+00 1.208337013598e+00 1.020400151470e+00 7.463101241709e-01 4.362256109094e-01 2.739648712423e-01 4.954162298833e-01 7.901983170520e-01 1.027510351900e+00 1.168920476114e+00 1.197554120007e+00 1.111339659732e+00 9.225318644893e-01 6.603369611002e-01 3.926358506886e-01 3.383814444333e-01 5.731009846043e-01 8.402303956292e-01 1.045213448143e+00 1.153557891745e+00 1.150557471578e+00 1.036232381728e+00 8.250531138052e-01 5.500636493628e-01 3.035430053212e-01 3.685622604256e-01 6.472371991214e-01 9.115019582234e-01 1.099536546598e+00 1.184592990169e+00 1.155910165402e+00 1.016890233341e+00 7.859989928338e-01 5.048893615580e-01 3.059063508725e-01 4.509210207215e-01 7.394406107392e-01 9.967615899693e-01 1.170983665448e+00 1.238378343184e+00 1.191154902274e+00 1.036837516572e+00 8.012012733836e-01 5.444849150633e-01 4.276806665618e-01 5.959895109430e-01 8.686036229044e-01 1.109482656467e+00 1.265723381697e+00 1.313035109260e+00 1.244706112718e+00 1.070453692989e+00 8.199734120683e-01 5.623010111973e-01 4.693273679939e-01 6.529501137578e-01 9.259451407255e-01 1.160468855696e+00 1.304767967714e+00 1.335132296823e+00 1.245531700620e+00 1.045959925735e+00 7.647675634169e-01 4.686795931970e-01 3.731342459288e-01 6.115693234289e-01 9.117584694163e-01 1.153536088377e+00 1.293841303626e+00 1.312765276946e+00 1.206296105930e+00 9.853000211941e-01 6.765361495054e-01 3.413969499085e-01 2.875631929871e-01 6.102797303409e-01 9.357692111128e-01 1.182295927854e+00 1.317440097375e+00 1.325418992250e+00 1.205120705459e+00 9.706065766566e-01 6.546779404751e-01 3.449853747420e-01 3.793622803543e-01 7.107853337623e-01 1.036196944374e+00 1.279658465358e+00 1.408392452224e+00 1.407163129364e+00 1.276205174970e+00 1.032088889342e+00 7.131094094880e-01 4.205343477484e-01 4.511689775557e-01 7.648595729551e-01 1.086730205387e+00 1.329475667223e+00 1.456833316852e+00 1.452700933662e+00 1.317252205940e+00 1.066952156465e+00 7.386061877930e-01 4.237666395056e-01 4.191834024415e-01 7.278606609280e-01 1.048908415706e+00 1.289513012075e+00 1.413284318777e+00 1.404331445889e+00 1.262889131393e+00 1.004620985766e+00 6.629912222081e-01 3.224971634299e-01 3.614823183507e-01 7.129199895206e-01 1.044292698908e+00 1.285670812514e+00 1.406778680697e+00 1.394190885512e+00 1.249651932725e+00 9.903458962817e-01 6.525282762599e-01 3.336811996796e-01 3.997307367608e-01 7.445302089819e-01 1.070400564688e+00 1.307568087233e+00 1.425725274628e+00 1.411734404498e+00 1.267522290576e+00 1.010029556035e+00 6.738005782055e-01 3.432931184273e-01 3.624587651070e-01 6.927383277457e-01 1.010818787143e+00 1.242610568998e+00 1.358187065059e+00 1.344972002730e+00 1.205003963953e+00 9.541732921301e-01 6.230167193436e-01 2.778070556057e-01 2.907456405032e-01 6.270813714153e-01 9.335083932732e-01 1.151447508226e+00 1.255949188982e+00 1.236970907550e+00 1.098293151165e+00 8.574074213509e-01 5.481645279842e-01 2.605065745239e-01 3.472983462807e-01 6.550707721994e-01 9.299110646633e-01 1.118952095457e+00 1.199421555787e+00 1.163574065641e+00 1.017470150672e+00 7.815091434717e-01 4.968076769188e-01 2.856094418697e-01 4.134491314797e-01 6.842254145162e-01 9.190323850035e-01 1.068980364220e+00 1.113339179680e+00 1.046685821213e+00 8.770363947960e-01 6.260692616088e-01 3.383171216627e-01 2.128982396561e-01 4.558091155158e-01 7.285775607088e-01 9.374976058113e-01 1.052209808790e+00 1.058506954813e+00 9.550153779468e-01 7.527171946711e-01 4.750415299129e-01 1.754834945347e-01 2.566068988120e-01 5.680666578846e-01 8.389575692523e-01 1.030024893711e+00 1.119843291044e+00 1.098953059151e+00 9.702035923085e-01 7.494421339730e-01 4.696175968507e-01 2.323566792063e-01 3.578846125656e-01 6.422943027360e-01 8.904841137721e-01 1.056787734976e+00 1.120047792143e+00 1.073072368834e+00 9.218426040547e-01 6.862181957907e-01 4.079329654148e-01 2.381665782681e-01 4.268965267769e-01 6.979408178596e-01 9.176933409996e-01 1.047745013511e+00 1.070253855840e+00 9.812648404268e-01 7.899384537099e-01 5.191139428570e-01 2.221934619893e-01 2.471426378870e-01 5.549218131976e-01 8.341919195317e-01 1.034484697726e+00 1.130461254307e+00 1.109794178906e+00 9.731530872768e-01 7.348220384439e-01 4.266793238565e-01 1.795632841911e-01 4.139328193977e-01 7.525788381200e-01 1.039137672754e+00 1.233390776282e+00 1.312243687365e+00 1.266102349962e+00 1.099635516984e+00 8.336570066844e-01 5.159749035682e-01 3.164472951662e-01 5.241068778541e-01 8.576891281197e-01 1.146756803123e+00 1.339770646990e+00 1.411336630502e+00 1.352424354649e+00 1.169657477990e+00 8.868282489047e-01 5.560904057746e-01 3.483176224054e-01 5.427977688240e-01 8.711699039257e-01 1.152667409512e+00 1.332472893642e+00 1.385141999235e+00 1.302703928713e+00 1.093156506552e+00 7.810020162695e-01 4.185929966723e-01 2.590531720748e-01 5.777612033933e-01 9.350162824601e-01 1.215016329274e+00 1.378345989526e+00 1.404574758846e+00 1.289029710082e+00 1.042969977084e+00 6.952113599586e-01 3.173854097343e-01 3.360701419904e-01 7.363070808990e-01 1.116506381749e+00 1.404083476340e+00 1.563841635928e+00 1.577009024848e+00 1.440636699389e+00 1.168216757978e+00 7.917154221417e-01 3.867219585481e-01 3.559416589031e-01 7.628936681212e-01 1.165245727039e+00 1.473939709763e+00 1.651125506392e+00 1.677507878212e+00 1.550381721409e+00 1.283673835690e+00 9.089939296488e-01 4.896771945505e-01 3.107730752362e-01 6.592330179947e-01 1.053170954895e+00 1.360377906588e+00 1.539056217227e+00 1.569740212417e+00 1.450325052992e+00 1.195704493334e+00 8.392088771853e-01 4.516488627779e-01 3.366492576038e-01 6.736622541679e-01 1.038082182962e+00 1.314381332313e+00 1.462732664173e+00 1.465189382651e+00 1.321055421071e+00 1.046216417285e+00 6.743981722176e-01 2.880835320933e-01 3.625352373454e-01 7.662750080359e-01 1.129771625344e+00 1.390005283708e+00 1.516209535912e+00 1.494298310236e+00 1.326399470760e+00 1.031107502039e+00 6.466825860417e-01 2.842935890280e-01 4.363231469698e-01 8.452564010646e-01 1.208547741394e+00 1.466166310946e+00 1.588352940838e+00 1.562313648359e+00 1.391663972025e+00 1.096939731249e+00 7.201771707127e-01 3.746737811400e-01 4.556645207633e-01 8.304114223868e-01 1.182771031702e+00 1.436959247451e+00 1.560964317706e+00 1.542130739875e+00 1.384798785048e+00 1.110692680843e+00 7.642952874302e-01 4.551860755466e-01 4.804825001321e-01 7.920353970921e-01 1.107962263446e+00 1.337817012117e+00 1.447041942105e+00 1.423335116807e+00 1.272071081141e+00 1.016682241128e+00 7.063510705372e-01 4.634358726509e-01 5.280285802012e-01 8.063227827189e-01 1.081132685441e+00 1.273318686294e+00 1.351122376569e+00 1.304546688203e+00 1.141274836153e+00 8.881013761237e-01 6.043582583865e-01 4.459377625893e-01 5.941858728236e-01 8.741486061962e-01 1.125979612456e+00 1.290354525387e+00 1.341759224374e+00 1.273871846528e+00 1.097597298519e+00 8.440125193986e-01 5.828447867864e-01 4.823005247243e-01 6.576071681334e-01 9.279581743535e-01 1.163043738498e+00 1.311066969183e+00 1.349904162388e+00 1.276078326836e+00 1.103489555055e+00 8.672428491737e-01 6.439049380303e-01
 8.055554687331e-01 7.926729457766e-01 7.601251309760e-01 7.171183111022e-01 6.785635958267e-01 6.596219940235e-01 6.677764215239e-01 6.976675697531e-01 7.348471699078e-01 7.640618314523e-01 7.749319333631e-01 7.640193336113e-01 7.350313355257e-01 6.978125439175e-01 6.646262078096e-01 6.459918295214e-01 6.417575604997e-01 6.504334967814e-01 6.629257931815e-01 6.692779506672e-01 6.641498119584e-01 6.493954583118e-01 6.333823112564e-01 6.267986048222e-01 6.355561516346e-01 6.557721675079e-01 6.756276241526e-01 6.821377971567e-01 6.672284668818e-01 6.313653340527e-01 5.852807494845e-01 5.488751522813e-01 5.429556729096e-01 5.730330519579e-01 6.231785229622e-01 6.688319491480e-01 6.902605082343e-01 6.777113907201e-01 6.329467996614e-01 5.704269514075e-01 5.173837263111e-01 5.048161416710e-01 5.420885425819e-01 6.059969801551e-01 6.635305342052e-01 6.908515734598e-01 6.772025215448e-01 6.251457706161e-01 5.517480735342e-01 4.900513526967e-01 4.792910815267e-01 5.295880480671e-01 6.092308716021e-01 6.792138066212e-01 7.141756098617e-01 7.037120129051e-01 6.514515385671e-01 5.758579105602e-01 5.115923020608e-01 4.993625361925e-01 5.501907486544e-01 6.322692549202e-01 7.062785966963e-01 7.472738613469e-01 7.462113112485e-01 7.086162831535e-01 6.539200751915e-01 6.125455846506e-01 6.121183154749e-01 6.549560643698e-01 7.160126237496e-01 7.646487251273e-01 7.801694373599e-01 7.559943844161e-01 7.006285597088e-01 6.382727426303e-01 6.048428272650e-01 6.273246590196e-01 6.976163245040e-01 7.817066417597e-01 8.470135199964e-01 8.739063356093e-01 8.570745649088e-01 8.051656404531e-01 7.405209134464e-01 6.953378351137e-01 6.966267367264e-01 7.444898312310e-01 8.126518431328e-01 8.705168422653e-01 8.979367384772e-01 8.887908406132e-01 8.506224567657e-01 8.028360737238e-01 7.708787765150e-01 7.732297715025e-01 8.083896764585e-01 8.748073457830e-01 9.350627166145e-01 9.821470586474e-01 1.003194109157e+00 9.947625536316e-01 9.629285628252e-01 9.117151524259e-01 8.668457574215e-01 8.551035521421e-01 8.793834063035e-01 9.308313264601e-01 9.867606388918e-01 1.024636535747e+00 1.031514587628e+00 1.007761186454e+00 9.673681478993e-01 9.343125531946e-01 9.319845031652e-01 9.676685883359e-01 1.026783600125e+00 1.083687177022e+00 1.116219996970e+00 1.113746409437e+00 1.079915522955e+00 1.032119163010e+00 9.966307062990e-01 9.962819606950e-01 1.035039913022e+00 1.094953931576e+00 1.149125030797e+00 1.175994512636e+00 1.166443633090e+00 1.125772270703e+00 1.072390223200e+00 1.032219389393e+00 1.026364128525e+00 1.057117790888e+00 1.106475760841e+00 1.149166547707e+00 1.166189725669e+00 1.151576343271e+00 1.113657815370e+00 1.072399979567e+00 1.051121509474e+00 1.062956817074e+00 1.101051606918e+00 1.143146058418e+00 1.164843408144e+00 1.178052814334e+00 1.145267344959e+00 1.105540737052e+00 1.054769282907e+00 1.020639668746e+00 1.024776846748e+00 1.067669527312e+00 1.127384947942e+00 1.174466302994e+00 1.186476266139e+00 1.155317036269e+00 1.089770791245e+00 1.015279449548e+00 9.676700002051e-01 9.742678427993e-01 1.031416154715e+00 1.106986680268e+00 1.163774248207e+00 1.176360581330e+00 1.136803477602e+00 1.056312691213e+00 9.656043329458e-01 9.092557131615e-01 9.219538258210e-01 9.970255421633e-01 1.092290393053e+00 1.162829925153e+00 1.179327573525e+00 1.131887584029e+00 1.031078717538e+00 9.099595874747e-01 8.234530405103e-01 8.243470774570e-01 9.118126114409e-01 1.031585411178e+00 1.127171846455e+00 1.163447898586e+00 1.127580565923e+00 1.027861186310e+00 8.951483319057e-01 7.851125989791e-01 7.614510425925e-01 8.373903262861e-01 9.579143431929e-01 1.059450404147e+00 1.102200678801e+00 1.070509833961e+00 9.703074526717e-01 8.300714766883e-01 7.053392006043e-01 6.683333474493e-01 7.419829892004e-01 8.669401513835e-01 9.738188129221e-01 1.021187076733e+00 9.931027447242e-01 8.950197710383e-01 7.546945626727e-01 6.284941019012e-01 5.941453303648e-01 6.757848657805e-01 8.070024832788e-01 9.169106236991e-01 9.661214160369e-01 9.407200232068e-01 8.477594987946e-01 7.165478094378e-01 6.046128039378e-01 5.855019345393e-01 6.726286829776e-01 7.988411411928e-01 8.986745333599e-01 9.363018824436e-01 8.997580934870e-01 7.974008737931e-01 6.602781043090e-01 5.503294622783e-01 5.455911860478e-01 6.486997622862e-01 7.822434857777e-01 8.822859064480e-01 9.161006397363e-01 8.732236393555e-01 7.795628457383e-01 6.608357079866e-01 5.655879559057e-01 5.397704564721e-01 5.930542375007e-01 6.852396620890e-01 7.697547197780e-01 8.196377728870e-01 8.122183474775e-01 7.326850824330e-01 6.083478300799e-01 4.901109402024e-01 4.570946374541e-01 5.374618313106e-01 6.616532217390e-01 7.615369284910e-01 8.020400636603e-01 7.710270932938e-01 6.744246423915e-01 5.378505925068e-01 4.179326764932e-01 4.033150193438e-01 5.053409164430e-01 6.365251230655e-01 7.337304296429e-01 7.686686542400e-01 7.338181265649e-01 6.385449398558e-01 5.117140171973e-01 4.122604420433e-01 4.168636306074e-01 5.178843937379e-01 6.362077107947e-01 7.181037794967e-01 7.394780141303e-01 6.954585855386e-01 5.978608209769e-01 4.788122863931e-01 4.000086332299e-01 4.250423714024e-01 5.270107517990e-01 6.329365085890e-01 6.977561301197e-01 7.023411684310e-01 6.457999544095e-01 5.448279347958e-01 4.396928841645e-01 3.986798952089e-01 4.598851968925e-01 5.702338322018e-01 6.656655839721e-01 7.110745664643e-01 6.928811500249e-01 6.146066884667e-01 4.988539491689e-01 3.980706852898e-01 3.927810349511e-01 4.925116489302e-01 6.197255054663e-01 7.156802162001e-01 7.517851332626e-01 7.185780108373e-01 6.229505874697e-01 4.917043775044e-01 3.859822367966e-01 3.958169976273e-01 5.138855771194e-01 6.498298395300e-01 7.463819227815e-01 7.775679059975e-01 7.364644249367e-01 6.329781364924e-01 4.984850636017e-01 4.007386684562e-01 4.255706558061e-01 5.493211120468e-01 6.820317505163e-01 7.695361619209e-01 7.875495151753e-01 7.308636695944e-01 6.119165475694e-01 4.674577176952e-01 3.791330479725e-01 4.379642298532e-01 5.905191927888e-01 7.411477738562e-01 8.518363505860e-01 9.053885948798e-01 8.929672078301e-01 8.169278480552e-01 6.920192218009e-01 5.509321586336e-01 4.562691966794e-01 4.791763182122e-01 6.001575128895e-01 7.419588456399e-01 8.528167131114e-01 9.003288924362e-01 8.639370860045e-01 7.553987076620e-01 6.117769136376e-01 5.095882537531e-01 5.363672803396e-01 6.680865369024e-01 8.103354602560e-01 9.013862915204e-01 9.134915655696e-01 8.431138719307e-01 7.102240575135e-01 5.673398727151e-01 5.104171887546e-01 5.991818525382e-01 7.593366050509e-01 9.010175012079e-01 9.755885821248e-01 9.630601382698e-01 8.654247992153e-01 7.079719705931e-01 5.512147650232e-01 5.028994967880e-01 6.117292863379e-01 7.812139645050e-01 9.210279212789e-01 9.871354528083e-01 9.639935823080e-01 8.579698128564e-01 6.992318435804e-01 5.533627241118e-01 5.224909135058e-01 6.324985787756e-01 7.873539482918e-01 9.063939924386e-01 9.517212499568e-01 9.135132807064e-01 8.052706185946e-01 6.676158589416e-01 5.755889059003e-01 6.048879647733e-01 7.503137750170e-01 8.929625857336e-01 1.005033323833e+00 1.056947037173e+00 1.025870330501e+00 9.194652051875e-01 7.638857546575e-01 6.334302660105e-01 6.273526481455e-01 7.529361226243e-01 9.142048709082e-01 1.032696389390e+00 1.069890369998e+00 1.016566372790e+00 8.897733752119e-01 7.382037591933e-01 6.498167778394e-01 7.012660241549e-01 8.521265628009e-01 1.007689032025e+00 1.104959400505e+00 1.114921642297e+00 1.034553278373e+00 8.859441012127e-01 7.228266584822e-01 6.370505952446e-01 6.966912096676e-01 8.457959333289e-01 9.887473793698e-01 1.067744484494e+00 1.059178540158e+00 9.653903337831e-01 8.145313108153e-01 6.715805742647e-01 6.160196825916e-01 6.887926529669e-01 8.263160453702e-01 9.481375279965e-01 1.007589272895e+00 9.864876613292e-01 8.893659037634e-01 7.449067129216e-01 6.146897962656e-01 5.878961102349e-01 6.896175338840e-01 8.403487647171e-01 9.714570028590e-01 1.037063291631e+00 1.021471009721e+00 9.159209262610e-01 7.440817488095e-01 5.620452872513e-01 4.842972982735e-01 5.902599881056e-01 7.792134735654e-01 9.453249519341e-01 1.037742962570e+00 1.035429340361e+00 9.377873339710e-01 7.643683965602e-01 5.644677926804e-01 4.488428420325e-01 5.339519301944e-01 7.293118514971e-01 9.118663791777e-01 1.024952729060e+00 1.044976690292e+00 9.684483853015e-01 8.099511270598e-01 6.072497962797e-01 4.449439597612e-01 4.596932840513e-01 6.273546026452e-01 8.095221950085e-01 9.351838117362e-01 9.755290063307e-01 9.238199215388e-01 7.914764768726e-01 6.118369483649e-01 4.587399441485e-01 4.544052739094e-01 6.010444054787e-01 7.759702521954e-01 9.048135056120e-01 9.551747453737e-01 9.166695896971e-01 7.959501021237e-01 6.182584165275e-01 4.414471075961e-01 3.871654632368e-01 5.159664198408e-01 7.026506414646e-01 8.613668140271e-01 9.552074818236e-01 9.686168012620e-01 8.993351343078e-01 7.567154531133e-01 5.634235302822e-01 3.690561963102e-01 3.024623108325e-01 4.388610985548e-01 6.270839641009e-01 7.813796641130e-01 8.704956927658e-01 8.817285788407e-01 8.142433687594e-01 6.782543197196e-01 4.976840121105e-01 3.279636743950e-01 3.033060953581e-01 4.521820752065e-01 6.316946076777e-01 7.738711330372e-01 8.524103781063e-01 8.568985800911e-01 7.884797124050e-01 6.603392838362e-01 5.028175026835e-01 3.823268183090e-01 3.995141893214e-01 5.374781157768e-01 6.953734530189e-01 8.164576223051e-01 8.745164894476e-01 8.588448977497e-01 7.707248256950e-01 6.242555150182e-01 4.539813187284e-01 3.447442094973e-01 4.096394630492e-01 5.833355104247e-01 7.579678844932e-01 8.844794233527e-01 9.395043508829e-01 9.130836064615e-01 8.063666409193e-01 6.323781654666e-01 4.229739379275e-01 2.748086920302e-01 3.683802421489e-01 5.862532601077e-01 7.911064097858e-01 9.364508876743e-01 9.998149836159e-01 9.708636824452e-01 8.498053959053e-01 6.475251374014e-01 3.888853038574e-01 1.683175022148e-01 3.341116541482e-01 6.224158064436e-01 8.769148018650e-01 1.061296703447e+00 1.154531679906e+00 1.145973164882e+00 1.035755636967e+00 8.358782448406e-01 5.745496357719e-01 3.288013427524e-01 3.515204813160e-01 6.183506773699e-01 8.951394781973e-01 1.112212041259e+00 1.240133588269e+00 1.264771051732e+00 1.184936068739e+00 1.013135233544e+00 7.796109711699e-01 5.501111103569e-01 4.701569845205e-01 6.225957632793e-01 8.556829314725e-01 1.056764466560e+00 1.178278535208e+00 1.199132836310e+00 1.114801452334e+00 9.360143980440e-01 6.925402990228e-01 4.575955621928e-01 4.191959959191e-01 6.321664895320e-01 8.963333103591e-01 1.113068835106e+00 1.242350372782e+00 1.265543897694e+00 1.179001172996e+00 9.935598854393e-01 7.376217484335e-01 4.771283187580e-01 3.962765808546e-01 5.985558071798e-01 8.684191086607e-01 1.092485566425e+00 1.228327967139e+00 1.256854264681e+00 1.174269085452e+00 9.910421503258e-01 7.339735284140e-01 4.627171130349e-01 3.562926318339e-01 5.514719322178e-01 8.194963907378e-01 1.041082218509e+00 1.175082733650e+00 1.203912355554e+00 1.125432166127e+00 9.525083091739e-01 7.169021371702e-01 4.909559966391e-01 4.415427855759e-01 6.273156793822e-01 8.718720057663e-01 1.074536913252e+00 1.195003454376e+00 1.216701965482e+00 1.139357227821e+00 9.788586930354e-01 7.720367671006e-01 5.936842346135e-01 5.643862596551e-01 7.080109319179e-01 9.069794153526e-01 1.073002537195e+00 1.164196961512e+00 1.163317541574e+00 1.070212595033e+00 9.010503645560e-01 6.934678298328e-01 5.268178477597e-01 5.251812918950e-01 6.863157798369e-01 8.850142019087e-01 1.043902806144e+00 1.128184358557e+00 1.124571358900e+00 1.035123018520e+00 8.765808172111e-01 6.843067290897e-01 5.266045509463e-01 5.050026614140e-01 6.277748335018e-01 7.917247281702e-01 9.244396523015e-01 9.937935379360e-01 9.894787603314e-01 9.166645093093e-01 7.952366871948e-01 6.624730582508e-01 5.751629248497e-01 5.828665086252e-01 6.692252839511e-01 7.740659872554e-01 8.516829056993e-01 8.803812953048e-01 8.570151119487e-01 7.941576334139e-01 7.195004542850e-01 6.718506856235e-01 6.818245439418e-01 7.446743606550e-01 8.260441213736e-01 8.905754358419e-01 9.159624683191e-01 8.944893607761e-01 8.325313994001e-01 7.507937691835e-01 6.832161571985e-01 6.655451514127e-01 7.079181144628e-01 7.842187185459e-01 8.568592644703e-01 8.977605928502e-01 8.928367685802e-01 8.414241295654e-01 7.560067679966e-01 6.627784103448e-01 5.994864794015e-01 5.972422752327e-01 6.504930104314e-01 7.226946082150e-01 7.783994105697e-01 7.970416676973e-01 7.731980316326e-01 7.155524475655e-01 6.468870623682e-01 6.010675651538e-01 6.065097561548e-01 6.603359826678e-01 7.311550805222e-01 7.853448886799e-01 8.008964507003e-01 7.696372533969e-01 6.979632092585e-01 6.096377302342e-01 5.488122056385e-01 5.629505403169e-01 6.531753506896e-01 7.739455141842e-01 8.796437006371e-01 9.406880832136e-01 9.418215939440e-01 8.803115513316e-01 7.664429594578e-01 6.275790843427e-01 5.175641031503e-01 5.088885061352e-01 6.105449153980e-01 7.537321259220e-01 8.788810802760e-01 9.535438067703e-01 9.629885573854e-01 9.056225438407e-01 7.921582858624e-01 6.479531139908e-01 5.201201412934e-01 4.772751799651e-01 5.450464051966e-01 6.636101212059e-01 7.699032720215e-01 8.299369885195e-01 8.297315769782e-01 7.694382928257e-01 6.622600411243e-01 5.373328990910e-01 4.466635902240e-01 4.487489623300e-01 5.353594398166e-01 6.431915116450e-01 7.247573161250e-01 7.565177739733e-01 7.308841224693e-01 6.531480816260e-01 5.427548069094e-01 4.396115191089e-01 4.059897736245e-01 4.701976028897e-01 5.819042253858e-01 6.845440187434e-01 7.462873335343e-01 7.527008024171e-01 7.018870576140e-01 6.039280680261e-01 4.847337458090e-01 3.963894796662e-01 4.062794058253e-01 5.091420714927e-01 6.374043519691e-01 7.431583771636e-01 8.022081087508e-01 8.045254008937e-01 7.509675125285e-01 6.529993980046e-01 5.353868026851e-01 4.423618201312e-01 4.293292647822e-01 5.023001873960e-01 6.079385689404e-01 6.992541750258e-01 7.513543276288e-01 7.542198831521e-01 7.086173308678e-01 6.249115987616e-01 5.239272388339e-01 4.391550234352e-01 4.099826860696e-01 4.463808169283e-01 5.141392321052e-01 5.748819518401e-01 6.065302496397e-01 6.008716606169e-01 5.603027901481e-01 4.967915678185e-01 4.320746917419e-01 3.951400391429e-01 4.053998100356e-01 4.521671447790e-01 5.075379237552e-01 5.491090888914e-01 5.659136494591e-01 5.572021389475e-01 5.312787910877e-01 5.042641564527e-01 4.953979105826e-01 5.162503647084e-01 5.618844192238e-01 6.156613558406e-01 6.602945562867e-01 6.838677759558e-01 6.814753513535e-01 6.554806707257e-01 6.154580538599e-01 5.774653487006e-01 5.599825852702e-01 5.743001892786e-01 6.161923981270e-01 6.694646729843e-01 7.162265437998e-01 7.430765221394e-01 7.427919760242e-01 7.145725470442e-01 6.640269621650e-01 6.034115262337e-01 5.510770457912e-01 5.266930008662e-01 5.396625610536e-01 5.807111903366e-01 6.293165591215e-01 6.659746140484e-01 6.774290578912e-01 6.575236005996e-01 6.072915886971e-01 5.357800862736e-01 4.622951007700e-01 4.172324158889e-01 4.278364228026e-01 4.889131874043e-01 5.688555999299e-01 6.381143048314e-01 6.777955542407e-01 6.784835898345e-01 6.393484946276e-01 5.692103375565e-01 4.899020000811e-01 4.398176064901e-01 4.579963435534e-01 5.408764605806e-01 6.483572739113e-01 7.437125691940e-01 8.037679686699e-01 8.165242558366e-01 7.799344275127e-01 7.027665614701e-01 6.077944456455e-01 5.359899298150e-01 5.348623036890e-01 6.121849079761e-01 7.261688923367e-01 8.311858660321e-01 8.972021099991e-01 9.082458995364e-01 8.603645135551e-01 7.619323245231e-01 6.370107749184e-01 5.330395613038e-01 5.150039744145e-01 5.998195281400e-01 7.305218856077e-01 8.483236898867e-01 9.182181802891e-01 9.228559565473e-01 8.586851790013e-01 7.361414358842e-01 5.848679278873e-01 4.692374955327e-01 4.806965424553e-01 6.152018267619e-01 7.817360341134e-01 9.168894857746e-01 9.878574828401e-01 9.792682683593e-01 8.893125025733e-01 7.306029477632e-01 5.377288556963e-01 3.989740269949e-01 4.541904273354e-01 6.530533275351e-01 8.649213200041e-01 1.028116617907e+00 1.113391483770e+00 1.107668339572e+00 1.011068198248e+00 8.377515089050e-01 6.217657258733e-01 4.427349279788e-01 4.492175956870e-01 6.320624717130e-01 8.424941212419e-01 1.004544510208e+00 1.085373379090e+00 1.071749009899e+00 9.652088988394e-01 7.825040200810e-01 5.630665097466e-01 4.033705082330e-01 4.580006763792e-01 6.615337834820e-01 8.674814995024e-01 1.012515889669e+00 1.069186470481e+00 1.028147364897e+00 8.954175575120e-01 6.950750367261e-01 4.858268431308e-01 4.115763077490e-01 5.664764134319e-01 7.998872586028e-01 1.002776396248e+00 1.129187898442e+00 1.157753025727e+00 1.083189670655e+00 9.158328964663e-01 6.862562015343e-01 4.699727440115e-01 4.428981448892e-01 6.456689472079e-01 8.975971585801e-01 1.102913523062e+00 1.221015608036e+00 1.233367407929e+00 1.137198639697e+00 9.452166882103e-01 6.901580310757e-01 4.521966045011e-01 4.303664336554e-01 6.544771251737e-01 9.176738706102e-01 1.126483825899e+00 1.243709968225e+00 1.253833168434e+00 1.157387458235e+00 9.710887263769e-01 7.332182563386e-01 5.273457758105e-01 5.082278348732e-01 6.895120394371e-01 9.128172192129e-01 1.087294330257e+00 1.174886413826e+00 1.161918707647e+00 1.052652936277e+00 8.701960007174e-01 6.658639183623e-01 5.434649621579e-01 6.104752121151e-01 8.010799460399e-01 9.950198205378e-01 1.128169198850e+00 1.171202043036e+00 1.115227859221e+00 9.686091502065e-01 7.595502419397e-01 5.520284036866e-01 4.806602036663e-01 6.209445322404e-01 8.406182445322e-01 1.032471196240e+00 1.149076485592e+00 1.169848038211e+00 1.091448038744e+00 9.262005283775e-01 7.053494105495e-01 4.972240243077e-01 4.442436021454e-01 5.974058547880e-01 8.074803961608e-01 9.786548052165e-01 1.072139643562e+00 1.073748272887e+00 9.862765771093e-01 8.295676750720e-01 6.471571198954e-01 5.238997993132e-01 5.573162384483e-01 7.119820834289e-01 8.819437720479e-01 1.004690743370e+00 1.052339574142e+00 1.017894098650e+00 9.120887922425e-01 7.659960020581e-01 6.392799105344e-01 6.132230511543e-01 7.105559421076e-01 8.618163361911e-01 9.955130164453e-01 1.070931230934e+00 1.070456467662e+00 9.943665509968e-01 8.606200493679e-01 7.094754650048e-01 6.104919625104e-01 6.315943431423e-01 7.524922648318e-01 8.946199443637e-01 9.999704410687e-01 1.038957350727e+00 1.002117016317e+00 8.969173586641e-01 7.492398763296e-01 6.102289448357e-01 5.567386614035e-01 6.256600065305e-01 7.567978162272e-01 8.764206824370e-01 9.421077393008e-01 9.358125201722e-01 8.577452939858e-01 7.262640903711e-01 5.843967792686e-01 5.095468431739e-01 5.645770497345e-01 7.030579739844e-01 8.427259324579e-01 9.335219992292e-01 9.517148810438e-01 8.921015124577e-01 7.674047550787e-01 6.148236735274e-01 5.126868649816e-01 5.535795183091e-01 7.113445366521e-01 8.893368336668e-01 1.024613986659e+00 1.084506809174e+00 1.055159079233e+00 9.386777523671e-01 7.552936339178e-01 5.560556492364e-01 4.589817571414e-01 5.715922551667e-01 7.901125330753e-01 9.978499822234e-01 1.140055685520e+00 1.190374593273e+00 1.139309448178e+00 9.920859384971e-01 7.700807820015e-01 5.218264083328e-01 3.776191345475e-01 4.994884891300e-01 7.386895043396e-01 9.538137548056e-01 1.093012925397e+00 1.134064246239e+00 1.071207612568e+00 9.132288782917e-01 6.851894795325e-01 4.428881681318e-01 3.421540997048e-01 5.050402435973e-01 7.377924479879e-01 9.264500720635e-01 1.030514339007e+00 1.033274878234e+00 9.334774008551e-01 7.446507201951e-01 5.004766002153e-01 2.996835698171e-01 3.818430812381e-01 6.351133245007e-01 8.739401498903e-01 1.041134707192e+00 1.111080799874e+00 1.073732368347e+00 9.330884931405e-01 7.087886985813e-01 4.486389484101e-01 3.132592173705e-01 4.982810481783e-01 7.796749633965e-01 1.024287180011e+00 1.187093171972e+00 1.246223341465e+00 1.194486155485e+00 1.038710118016e+00 8.014076536530e-01 5.319985051361e-01 3.700861775499e-01 5.071743528399e-01 7.711545945932e-01 1.008722935850e+00 1.167356294969e+00 1.224309264861e+00 1.173103492933e+00 1.021596883109e+00 7.931851544061e-01 5.367614682184e-01 3.789595605427e-01 4.894922313291e-01 7.252659528529e-01 9.383608755701e-01 1.076021399541e+00 1.116555416885e+00 1.054830878445e+00 8.998426110255e-01 6.764241509087e-01 4.400266911324e-01 3.456140884515e-01 5.117277203003e-01 7.510111427144e-01 9.533930398699e-01 1.079707779237e+00 1.113659012977e+00 1.053638444692e+00 9.122406037894e-01 7.201718903108e-01 5.417086828506e-01 4.948524839453e-01 6.271409893828e-01 8.277819747785e-01 1.007743579954e+00 1.126152980035e+00 1.166024235225e+00 1.126156548171e+00 1.019725440798e+00 8.761862112290e-01 7.456044398789e-01 6.931801059492e-01 7.502423774422e-01 8.745162453594e-01 1.002815985506e+00 1.092936743430e+00 1.124199338182e+00 1.092230935802e+00 1.006430336578e+00 8.896836758964e-01 7.790020438913e-01 7.196044979048e-01 7.379625342019e-01 8.148454999979e-01 9.061830130892e-01 9.758067081944e-01 1.003946366045e+00 9.852672934845e-01 9.269079768305e-01 8.474434116561e-01 7.755457773984e-01 7.426959616364e-01 7.650922276593e-01 8.305330586300e-01 9.102111172492e-01 9.777531838542e-01 1.016950239554e+00 1.022105709236e+00 9.969925563146e-01 9.535885740246e-01 9.100209967417e-01 8.858410164731e-01 8.937151211508e-01 9.325107726622e-01 9.887033312922e-01 1.044533517649e+00 1.085195709881e+00 1.101946994532e+00 1.092864963771e+00 1.062504406432e+00 1.020906205396e+00 9.815897620040e-01 9.575568461193e-01 9.560310549532e-01 9.749444450989e-01 1.004249157919e+00 1.031127238909e+00 1.045058742631e+00 1.040738868010e+00 1.019218346968e+00 9.874984084619e-01 9.567322252119e-01 9.383463210827e-01 9.385763692082e-01 9.548626964795e-01 9.768890621010e-01 9.916293167206e-01 9.887876502363e-01 9.643875787255e-01 9.228054755947e-01 8.771269806538e-01 8.466060907550e-01 8.486026779445e-01 8.870786398104e-01 9.486670503289e-01 1.010767229391e+00 1.051765531454e+00 1.056893189868e+00 1.020641658061e+00 9.483631043377e-01 8.580731279642e-01 7.812874904270e-01 7.554649339329e-01 7.988978688251e-01 8.923890389847e-01 9.974500048681e-01 1.080149634593e+00 1.118724392648e+00 1.103572593451e+00 1.036833096633e+00 9.330250728337e-01 8.205781758891e-01 7.409430451113e-01 7.323175937929e-01 7.960478233396e-01 8.950261211260e-01 9.876129040415e-01 1.046280459273e+00 1.058721374311e+00 1.025839412073e+00 9.603964173824e-01 8.855357084333e-01 8.300086958220e-01 8.160186774941e-01 8.441255815139e-01 8.934694931100e-01 9.378457758709e-01 9.590114843819e-01 9.513531402599e-01 9.220226773025e-01 8.886962141521e-01 8.732360544151e-01 8.896383585148e-01 9.337553173491e-01 9.856481101451e-01 1.021234629561e+00 1.021845044676e+00 9.787561034885e-01 8.954016150343e-01 7.895373030390e-01 6.953580297261e-01 6.572104017062e-01 6.975980164282e-01 7.908109253971e-01 8.903323869204e-01 9.595329465468e-01 9.774605347783e-01 9.369990986131e-01 8.438202765507e-01 7.175375784361e-01 5.956018680827e-01 5.331998915083e-01 5.659779086534e-01 6.619620751018e-01 7.635351530569e-01 8.322376743645e-01 8.505518422324e-01 8.170616517461e-01 7.450655993752e-01 6.635074715657e-01 6.143234161007e-01 6.305625906306e-01 7.035707546354e-01 7.932625247686e-01 8.620076784503e-01 8.871261861819e-01 8.610742742685e-01 7.910268614479e-01 7.003911601432e-01 6.298276481457e-01 6.235410734717e-01 6.896191394707e-01 7.904389211194e-01 8.808393028876e-01 9.299498058374e-01 9.225850744628e-01 8.577260350051e-01 7.489433609398e-01 6.277147629183e-01 5.468423239528e-01 5.566427082744e-01 6.447136694703e-01 7.517243925220e-01 8.293191671653e-01 8.510443816247e-01 8.074663776519e-01 7.040541004328e-01 5.637410549758e-01 4.385656338196e-01 4.159372492063e-01 5.188932593045e-01 6.638584873808e-01 7.830219392646e-01 8.423443812830e-01 8.270316497340e-01 7.369761328014e-01 5.883438625061e-01 4.263510060746e-01 3.627146487659e-01 4.837859774296e-01 6.822469916521e-01 8.635777939198e-01 9.842644019762e-01 1.022263061920e+00 9.694315476071e-01 8.310588971031e-01 6.292406626788e-01 4.216334399066e-01 3.655390205477e-01 5.437964885047e-01 7.842966602779e-01 9.888642892327e-01 1.117001274304e+00 1.148674679721e+00 1.077698192474e+00 9.109821538604e-01 6.701390203501e-01 4.046624213705e-01 2.873112038647e-01 4.846893909276e-01 7.474044877123e-01 9.609864318417e-01 1.087485483211e+00 1.109311733452e+00 1.022629075434e+00 8.365058073266e-01 5.735799286074e-01 2.843384363233e-01 2.328725783801e-01 5.094097498185e-01 7.833525325833e-01 9.864162571838e-01 1.091376367046e+00 1.085325038792e+00 9.682070726806e-01 7.530904446814e-01 4.689248366791e-01 2.061159149461e-01 3.403020885185e-01 6.484795802884e-01 9.180799231911e-01 1.103931837353e+00 1.182671977386e+00 1.144309915051e+00 9.921304275962e-01 7.436842532943e-01 4.381176655159e-01 2.332397603246e-01 4.575842627193e-01 7.822661698623e-01 1.057540966246e+00 1.241257502618e+00 1.311196163842e+00 1.259179121254e+00 1.090956676491e+00 8.273504349527e-01 5.128861840079e-01 2.976545352275e-01 4.788361405668e-01 7.951344128224e-01 1.069560620842e+00 1.252940492226e+00 1.322628137622e+00 1.271819410571e+00 1.108830656922e+00 8.588459348197e-01 5.755182533249e-01 4.032787550927e-01 5.367905252173e-01 8.046467543672e-01 1.043638197425e+00 1.196687716837e+00 1.239967966707e+00 1.168152201439e+00 9.928064525028e-01 7.463489169503e-01 5.055072831614e-01 4.553104427791e-01 6.607280487989e-01 9.247050961010e-01 1.138755377419e+00 1.258442292090e+00 1.263924532290e+00 1.152422148877e+00 9.378073805462e-01 6.562772811438e-01 4.076836522919e-01 4.507428038135e-01 7.374811459723e-01 1.035644837655e+00 1.264084865459e+00 1.387716757911e+00 1.390624144153e+00 1.272568202078e+00 1.049852801574e+00 7.615217619265e-01 5.042671206512e-01 5.047450532324e-01 7.678293505891e-01 1.068700010162e+00 1.309482194139e+00 1.449930811176e+00 1.472600926995e+00 1.377021854379e+00 1.179705986326e+00 9.188320781711e-01 6.737765663207e-01 5.978490748492e-01 7.602004782604e-01 1.009569384131e+00 1.226565896275e+00 1.358044485865e+00 1.381582163353e+00 1.294288902933e+00 1.111006543048e+00 8.682143663806e-01 6.421444674486e-01 5.757711721947e-01 7.280988561131e-01 9.585811742772e-01 1.156094926766e+00 1.270230556664e+00 1.279597868946e+00 1.181872231046e+00 9.925442484961e-01 7.510480583675e-01 5.486600276691e-01 5.515067551895e-01 7.617572305378e-01 1.015583820781e+00 1.221317041130e+00 1.337872637814e+00 1.347287808976e+00 1.248642453531e+00 1.058257669122e+00 8.160028124714e-01 6.103846411572e-01 5.973074791586e-01 7.951364847022e-01 1.050797416075e+00 1.266416357294e+00 1.396857845896e+00 1.421925635566e+00 1.338864226403e+00 1.161898097252e+00 9.263334873228e-01 7.048691871151e-01 6.290756196786e-01 7.655005260433e-01 9.950106906429e-01 1.204764367246e+00 1.339427565736e+00 1.374145106729e+00 1.303515248464e+00 1.139570114031e+00 9.151363815323e-01 6.982057375246e-01 6.135108612866e-01 7.344961165626e-01 9.522919345570e-01 1.153597253281e+00 1.281584393639e+00 1.310362651376e+00 1.233566183010e+00 1.062176102819e+00 8.281910562977e-01 6.034456815948e-01 5.359505323440e-01 6.972834976292e-01 9.412694659440e-01 1.154832307518e+00 1.287028861187e+00 1.314552713262e+00 1.231868698854e+00 1.049608403415e+00 7.979614946233e-01 5.466149349542e-01 4.652817286782e-01 6.492954949264e-01 9.144104145668e-01 1.140979656230e+00 1.280668449924e+00 1.311674476855e+00 1.229013533662e+00 1.043162275983e+00 7.825481122022e-01 5.115733578217e-01 4.073965756362e-01 5.971848338652e-01 8.689057214243e-01 1.096914104263e+00 1.235204985888e+00 1.263918103778e+00 1.180017676069e+00 9.965243432690e-01 7.467131711542e-01 5.075789899643e-01 4.588853022328e-01 6.582981368264e-01 9.143295198412e-01 1.121336979835e+00 1.236634414685e+00 1.242179253664e+00 1.137220871438e+00 9.382655738512e-01 6.858652264840e-01 4.792054538950e-01 5.075333515428e-01 7.395449228442e-01 9.927380350240e-01 1.183384430270e+00 1.275281283069e+00 1.253700264369e+00 1.120577353656e+00 8.949693249722e-01 6.210275347995e-01 4.152292477283e-01 4.933349686365e-01 7.530965741830e-01 1.005493331587e+00 1.180625396376e+00 1.248669576483e+00 1.199277094579e+00 1.038688743501e+00 7.918251900553e-01 5.183304483916e-01 3.938750333836e-01 5.840468783855e-01 8.724691722633e-01 1.120139872273e+00 1.276309175346e+00 1.317753086121e+00 1.238962754754e+00 1.051649479408e+00 7.893671769792e-01 5.330740828232e-01 4.812657281194e-01 7.033925882556e-01 9.882127066009e-01 1.221068014055e+00 1.355113951414e+00 1.369433256233e+00 1.261239806817e+00 1.045263748771e+00 7.583442287613e-01 4.894661740797e-01 4.625071878219e-01 7.080445303086e-01 9.894511638724e-01 1.203115030823e+00 1.308157661598e+00 1.287688363938e+00 1.142433251750e+00 8.904389952331e-01 5.734497798822e-01 3.218926268691e-01 4.613955012667e-01 7.857121907095e-01 1.075742919498e+00 1.271240737589e+00 1.344817977353e+00 1.287257618455e+00 1.106763243807e+00 8.326750737114e-01 5.379830094569e-01 4.407894858398e-01 6.844306426731e-01 1.012179864551e+00 1.288239916092e+00 1.461060909328e+00 1.506809242881e+00 1.421269804679e+00 1.220651889598e+00 9.486250959872e-01 7.039286820842e-01 6.712183871682e-01 8.919558441961e-01 1.184854855134e+00 1.428219564688e+00 1.565866829778e+00 1.572744917149e+00 1.445877838739e+00 1.203894057343e+00 8.944929066973e-01 6.309812426221e-01 6.340728536903e-01 8.997515469575e-01 1.207007758589e+00 1.443214983553e+00 1.559752216095e+00 1.536361983142e+00 1.373769511698e+00 1.093501814743e+00 7.464418694199e-01 4.728401036552e-01 5.712850765302e-01 9.069729390062e-01 1.229236707496e+00 1.453300536344e+00 1.542891857130e+00 1.485104859308e+00 1.287479366923e+00 9.811802851575e-01 6.426134844047e-01 4.988802494181e-01 7.485938138724e-01 1.116510816796e+00 1.432453009729e+00 1.632623340935e+00 1.686654452867e+00 1.585949747294e+00 1.343143201628e+00 9.974914140788e-01 6.474016351573e-01 5.694467946733e-01 8.801218490269e-01 1.273031236494e+00 1.597674839018e+00 1.793984452045e+00 1.833103796444e+00 1.707941883515e+00 1.432348528985e+00 1.044670274800e+00 6.355182030508e-01 5.055779565920e-01 8.412174330537e-01 1.261107758365e+00 1.602204889547e+00 1.806215727412e+00 1.845867718059e+00 1.715449306757e+00 1.429807529872e+00 1.027001215185e+00 5.938348145628e-01 4.550465738071e-01 8.207318162939e-01 1.254213024032e+00 1.600167709613e+00 1.805106802441e+00 1.844406009227e+00 1.714662989096e+00 1.433671516839e+00 1.044942605960e+00 6.493467105608e-01 5.488032315121e-01 8.791283037168e-01 1.284363493005e+00 1.608865960032e+00 1.795605142661e+00 1.819620892398e+00 1.678514279124e+00 1.391826013893e+00 1.006748664296e+00 6.365600058304e-01 5.888863142148e-01 9.262598021287e-01 1.317626283589e+00 1.623404338000e+00 1.789202089303e+00 1.791032248573e+00 1.626657738025e+00 1.314263284893e+00 8.955620868862e-01 4.740861580052e-01 4.664314517166e-01 8.858050900861e-01 1.307968948924e+00 1.625945461848e+00 1.796890537351e+00 1.801236609931e+00 1.638735124381e+00 1.328212305079e+00 9.101713898741e-01 4.783231531466e-01 4.310340717545e-01 8.412212567072e-01 1.260763932302e+00 1.579046761233e+00 1.754263874898e+00 1.767817496116e+00 1.620272522866e+00 1.331368854052e+00 9.437512286402e-01 5.545518422973e-01 4.804398972485e-01 8.195300368403e-01 1.201652186671e+00 1.496420423527e+00 1.657154165469e+00 1.664061766728e+00 1.516819518347e+00 1.233319004303e+00 8.516177164119e-01 4.568318025088e-01 3.928691123835e-01 7.515950826101e-01 1.124828132855e+00 1.404589332791e+00 1.551781872832e+00 1.549524204698e+00 1.398253670545e+00 1.114647798973e+00 7.314029642354e-01 3.136971313648e-01 3.008858655758e-01 7.087372263053e-01 1.078993719081e+00 1.346828890424e+00 1.482726703485e+00 1.473454002662e+00 1.321242132985e+00 1.043506646043e+00 6.735345998826e-01 2.839136844093e-01 3.260126110536e-01 7.158210919774e-01 1.065585487425e+00 1.316012935532e+00 1.439554137123e+00 1.424491184801e+00 1.274078689420e+00 1.006378064818e+00 6.556943940481e-01 3.007405904663e-01 3.336257213906e-01 6.842595035262e-01 1.004104056405e+00 1.229558276027e+00 1.333874368630e+00 1.306700905290e+00 1.152507697715e+00 8.903551846213e-01 5.568719171174e-01 2.543991285295e-01 3.796556733237e-01 7.116308909171e-01 9.992519635395e-01 1.190925297288e+00 1.263029511333e+00 1.207326730155e+00 1.029939021192e+00 7.513570514756e-01 4.119282678250e-01 1.962224300753e-01 4.798724398898e-01 8.230648968370e-01 1.100630860478e+00 1.275869095575e+00 1.329119041076e+00 1.254424542962e+00 1.059559332948e+00 7.662123090126e-01 4.156851542157e-01 1.979650166962e-01 4.877154597062e-01 8.324619558228e-01 1.109455184413e+00 1.283317573626e+00 1.335636613921e+00 1.261794492500e+00 1.070883088540e+00 7.863130140999e-01 4.534627670006e-01 2.444772081620e-01 4.759721262536e-01 7.941972328480e-01 1.052287683060e+00 1.211085479130e+00 1.252654686674e+00 1.173885405815e+00 9.861884784184e-01 7.176663638656e-01 4.308757755599e-01 3.334551933228e-01 5.618442361536e-01 8.437049830675e-01 1.066273065575e+00 1.190836012728e+00 1.200532548045e+00 1.093958754701e+00 8.846888345817e-01 6.048534745259e-01 3.391823026380e-01 3.652973968423e-01 6.458099987505e-01 9.250958172366e-01 1.129909866902e+00 1.229887503709e+00 1.212033841171e+00 1.078115901170e+00 8.452211902775e-01 5.523023257735e-01 3.180165959608e-01 4.360574544270e-01 7.379604844286e-01 1.015725118736e+00 1.210322676986e+00 1.295015412326e+00 1.259678570313e+00 1.109699891761e+00 8.680589402282e-01 5.878854793492e-01 4.181669750434e-01 5.630080061276e-01 8.517118310696e-01 1.117338330815e+00 1.299090228895e+00 1.369374645488e+00 1.319068437529e+00 1.155760587697e+00 9.064886396049e-01 6.325660866870e-01 4.877739988708e-01 6.332220832434e-01 9.097383948920e-01 1.162848458072e+00 1.330109943326e+00 1.383250730614e+00 1.313394272170e+00 1.128466759325e+00 8.548624096155e-01 5.523225496240e-01 3.985382729908e-01 5.878354336809e-01 8.878082410739e-01 1.144158343594e+00 1.303600466540e+00 1.341996675388e+00 1.252612278382e+00 1.044228878909e+00 7.415861385518e-01 3.981322949920e-01 2.644529298225e-01 5.658297394404e-01 9.012284665897e-01 1.163389899816e+00 1.315696339470e+00 1.339943363348e+00 1.233007757612e+00 1.007044847826e+00 6.920224241380e-01 3.628070975541e-01 3.452249998477e-01 6.777684796571e-01 1.015980644379e+00 1.274652458325e+00 1.418779160436e+00 1.431361756549e+00 1.310999574897e+00 1.072642931435e+00 7.520133442977e-01 4.398828158443e-01 4.293001187030e-01 7.409736417915e-01 1.074588573127e+00 1.332050455618e+00 1.474290646627e+00 1.483411479193e+00 1.358141345048e+00 1.113691547604e+00 7.852105169274e-01 4.563664784605e-01 4.082953979706e-01 7.081778043730e-01 1.038018411393e+00 1.291147207881e+00 1.427689729110e+00 1.429842163795e+00 1.296370387260e+00 1.041734950495e+00 6.976883042332e-01 3.395139548434e-01 3.367242458593e-01 6.938555240028e-01 1.037906992989e+00 1.292698667519e+00 1.426238813400e+00 1.423702307931e+00 1.285575642149e+00 1.027786469049e+00 6.843315675633e-01 3.406728451584e-01 3.697641612645e-01 7.242973682609e-01 1.064708956282e+00 1.316570257599e+00 1.448237644578e+00 1.445392637729e+00 1.308944316199e+00 1.054906844373e+00 7.163759936374e-01 3.687480346701e-01 3.388473334620e-01 6.677455211436e-01 9.957462984213e-01 1.238885419653e+00 1.365206813758e+00 1.360922893400e+00 1.227216104984e+00 9.794655084365e-01 6.479384148234e-01 2.966736718549e-01 2.833643668658e-01 6.212035409640e-01 9.346718941851e-01 1.159789669447e+00 1.270102864345e+00 1.254587313519e+00 1.116331786769e+00 8.724175715970e-01 5.563483320210e-01 2.572956375343e-01 3.489632554046e-01 6.698703404085e-01 9.560504306904e-01 1.154477696148e+00 1.241585305611e+00 1.208869182488e+00 1.061849782000e+00 8.205459839628e-01 5.251632639544e-01 2.925461252213e-01 4.098172378068e-01 6.920491087557e-01 9.407085887774e-01 1.103390130225e+00 1.157943402377e+00 1.098017449306e+00 9.311009143491e-01 6.787480054170e-01 3.845610720627e-01 2.226509116014e-01 4.457676572691e-01 7.265423065237e-01 9.474041128063e-01 1.073984019481e+00 1.090384151821e+00 9.942178945679e-01 7.959965881625e-01 5.194221229964e-01 2.178381092792e-01 2.466620472252e-01 5.564562773025e-01 8.358242311683e-01 1.037020551523e+00 1.136555734199e+00 1.123796921599e+00 1.000902973213e+00 7.836553596190e-01 5.059824971237e-01 2.675812363091e-01 3.676310442946e-01 6.491356745622e-01 9.031209819564e-01 1.077061474155e+00 1.147611086132e+00 1.106510265952e+00 9.593668101995e-01 7.265792208295e-01 4.523454091846e-01 2.809832292458e-01 4.450710500814e-01 7.133175214545e-01 9.377400298604e-01 1.073969526138e+00 1.102047626890e+00 1.017070246791e+00 8.280996595223e-01 5.594711087462e-01 2.714301647549e-01 2.702778231479e-01 5.652670704087e-01 8.479763163928e-01 1.054471505716e+00 1.156391357869e+00 1.140135830909e+00 1.005894880198e+00 7.684623687663e-01 4.628473334563e-01 2.251114193241e-01 4.336329194992e-01 7.719438861207e-01 1.064504284844e+00 1.265274936162e+00 1.349191401820e+00 1.305709867551e+00 1.139258642980e+00 8.713836796911e-01 5.528286913274e-01 3.547455483155e-01 5.532960219280e-01 8.906307596677e-01 1.188296948578e+00 1.389874132094e+00 1.467890048912e+00 1.412250102417e+00 1.229175279502e+00 9.427820248083e-01 6.061194421610e-01 3.831585460142e-01 5.569419384279e-01 8.888260995791e-01 1.180652015749e+00 1.371148979337e+00 1.432522443081e+00 1.355656554894e+00 1.148197449833e+00 8.352012137020e-01 4.708733309684e-01 2.861314692503e-01 5.803642183275e-01 9.423952101020e-01 1.231791255368e+00 1.404286732221e+00 1.437602629087e+00 1.326136501117e+00 1.080938180416e+00 7.316294376060e-01 3.526596878993e-01 3.483530123234e-01 7.456881058987e-01 1.134003637068e+00 1.430836382611e+00 1.598477882741e+00 1.616880790973e+00 1.482413285501e+00 1.208455695648e+00 8.276121667675e-01 4.171101516079e-01 3.673962114620e-01 7.739689597906e-01 1.185908187460e+00 1.504898988637e+00 1.690781561147e+00 1.723152251497e+00 1.598798121593e+00 1.331777840038e+00 9.548256608784e-01 5.346938649806e-01 3.439915697334e-01 6.742874211974e-01 1.072017027020e+00 1.386825293413e+00 1.572648722220e+00 1.608559498705e+00 1.491946296984e+00 1.237979386406e+00 8.814446119252e-01 4.972747226520e-01 3.717559305104e-01 6.900468921592e-01 1.054256810101e+00 1.333988873831e+00 1.485489766618e+00 1.489508562844e+00 1.345037685664e+00 1.068456099679e+00 6.955531239627e-01 3.182584456298e-01 3.895018725780e-01 7.885923819209e-01 1.154191081528e+00 1.416573167439e+00 1.543252220637e+00 1.519586174723e+00 1.347679604978e+00 1.046566084519e+00 6.555794843361e-01 2.905281253451e-01 4.492577176384e-01 8.641224872814e-01 1.232253638116e+00 1.492629341080e+00 1.615117599059e+00 1.586961889835e+00 1.412236367625e+00 1.112491343199e+00 7.320712315976e-01 3.919890119195e-01 4.809363970191e-01 8.563256594412e-01 1.209796334315e+00 1.463667155209e+00 1.585321625615e+00 1.562287643872e+00 1.399691786302e+00 1.120893201941e+00 7.742049996775e-01 4.800720549166e-01 5.250964388887e-01 8.364404535337e-01 1.150131994756e+00 1.376373098811e+00 1.480065212883e+00 1.449107199768e+00 1.289684705002e+00 1.026754020522e+00 7.127586872270e-01 4.783234352948e-01 5.575721294093e-01 8.396022649508e-01 1.113917622113e+00 1.302784748182e+00 1.374731855014e+00 1.320343901342e+00 1.148164329186e+00 8.862815923548e-01 5.967145941886e-01 4.443699702039e-01 6.066673724908e-01 8.918778399224e-01 1.143259829640e+00 1.303597385205e+00 1.348577376575e+00 1.273161129836e+00 1.089915408013e+00 8.325705679004e-01 5.770160177104e-01 4.986184889215e-01 6.870619095940e-01 9.562628054602e-01 1.184322634452e+00 1.322123680269e+00 1.349183109713e+00 1.263854607674e+00 1.082525078869e+00 8.443819252554e-01 6.358496513885e-01
 8.183824882936e-01 8.026015444009e-01 7.689937379032e-01 7.268191190159e-01 6.905850805127e-01 6.742074035972e-01 6.835899053550e-01 7.126134044876e-01 7.472617245504e-01 7.732546532888e-01 7.811709386439e-01 7.683624036849e-01 7.391003554017e-01 7.033311150818e-01 6.655457938177e-01 6.484488606686e-01 6.433632720084e-01 6.507792375207e-01 6.627273523760e-01 6.696774649005e-01 6.663765264922e-01 6.544963100697e-01 6.417899111262e-01 6.378411359888e-01 6.474529779822e-01 6.663849742123e-01 6.834245574495e-01 6.866864729728e-01 6.692721776374e-01 6.327446031952e-01 5.886408564137e-01 5.567146026973e-01 5.556817422388e-01 5.880860848894e-01 6.369340556893e-01 6.786740625192e-01 6.951917676546e-01 6.783340653177e-01 6.314639290908e-01 5.704974009785e-01 5.230739619153e-01 5.174131585766e-01 5.579152556287e-01 6.198432332964e-01 6.720355160343e-01 6.930481672725e-01 6.743740892827e-01 6.209228167527e-01 5.522244062201e-01 5.022705138640e-01 5.049709551749e-01 5.613718532588e-01 6.383655183017e-01 7.006198650306e-01 7.261052646769e-01 7.070697527350e-01 6.497379047333e-01 5.753886846463e-01 5.204114368567e-01 5.212526496412e-01 5.795173585300e-01 6.604603449667e-01 7.276412093176e-01 7.593349727783e-01 7.492433953850e-01 7.055441959194e-01 6.501865398256e-01 6.146071464175e-01 6.231482737357e-01 6.718375864256e-01 7.325356349124e-01 7.755653104313e-01 7.826251230202e-01 7.498207427077e-01 6.886170013029e-01 6.263203791778e-01 6.001684887552e-01 6.327560368167e-01 7.088889269188e-01 7.921661143435e-01 8.515046415066e-01 8.697961171324e-01 8.444124575612e-01 7.868707754787e-01 7.223539481190e-01 6.843373047663e-01 6.964615957807e-01 7.520788672032e-01 8.214023036055e-01 8.747160226470e-01 8.944394458255e-01 8.772901631876e-01 8.336245171620e-01 7.852303518279e-01 7.582763669178e-01 7.687188596140e-01 8.113433053156e-01 8.764494169153e-01 9.371449448260e-01 9.796934262502e-01 9.941513495050e-01 9.796826603975e-01 9.439967579710e-01 8.809654165162e-01 8.459233610955e-01 8.422211479190e-01 8.746665722169e-01 9.306530136408e-01 9.859782759266e-01 1.019216361311e+00 1.019671825544e+00 9.901017856678e-01 9.464890997108e-01 9.137764076343e-01 9.143862189494e-01 9.529304046645e-01 1.012622869864e+00 1.067652064400e+00 1.097216087370e+00 1.092465775286e+00 1.058555958190e+00 1.013528299656e+00 9.827560513423e-01 9.864861852029e-01 1.026037308727e+00 1.082966098257e+00 1.132039524793e+00 1.154157475120e+00 1.142496164362e+00 1.103938778614e+00 1.057151548219e+00 1.026117251046e+00 1.027818340300e+00 1.060823689716e+00 1.106605965804e+00 1.142223845122e+00 1.151898799760e+00 1.132559901452e+00 1.094514871705e+00 1.058037356461e+00 1.044241350194e+00 1.062094888833e+00 1.101435910396e+00 1.139662690837e+00 1.153153900013e+00 1.170119090660e+00 1.126328582669e+00 1.086932991055e+00 1.039261013638e+00 1.011013908633e+00 1.021719684705e+00 1.068657505940e+00 1.128471788116e+00 1.172662078954e+00 1.180903187446e+00 1.147286772594e+00 1.082366081294e+00 1.012258919139e+00 9.711515366755e-01 9.822483102322e-01 1.038526460548e+00 1.108204516289e+00 1.156803717189e+00 1.162037822189e+00 1.118884655415e+00 1.041060526389e+00 9.603961438283e-01 9.185333070550e-01 9.417988810103e-01 1.016849771057e+00 1.102513145000e+00 1.158625104307e+00 1.160646873734e+00 1.103002149714e+00 1.000453294354e+00 8.898306186925e-01 8.255129969330e-01 8.483065725630e-01 9.429559327886e-01 1.054625611894e+00 1.133470691691e+00 1.150529413682e+00 1.098023389617e+00 9.890571935057e-01 8.596716129306e-01 7.689573737670e-01 7.722516900745e-01 8.634409275293e-01 9.816378493680e-01 1.069505905150e+00 1.094061839050e+00 1.045202564102e+00 9.340959085225e-01 7.951938645542e-01 6.896829006267e-01 6.833239556762e-01 7.756746278780e-01 8.995307258359e-01 9.930079003276e-01 1.022157036798e+00 9.769083133154e-01 8.684469259443e-01 7.315503255357e-01 6.296337140653e-01 6.316014008501e-01 7.327909239491e-01 8.611923891583e-01 9.558775194345e-01 9.851789871451e-01 9.408556381571e-01 8.356273874810e-01 7.058033226808e-01 6.153721436715e-01 6.278989384828e-01 7.309009813120e-01 8.533384748118e-01 9.380786245029e-01 9.558599738198e-01 8.999269526073e-01 7.843003817857e-01 6.478741874571e-01 5.611579234524e-01 5.910101097483e-01 7.113217206385e-01 8.427312606327e-01 9.297740030376e-01 9.456611850408e-01 8.849027583882e-01 7.746642533621e-01 6.543460517537e-01 5.690269352784e-01 5.623257706538e-01 6.307650511605e-01 7.281755184307e-01 8.117724023996e-01 8.463665944431e-01 8.244578392345e-01 7.331732621547e-01 6.044315671792e-01 4.971725528693e-01 4.884217820664e-01 5.832942214422e-01 7.063229217800e-01 7.962069444218e-01 8.228331241884e-01 7.779648752700e-01 6.719204079103e-01 5.367232164742e-01 4.374485686286e-01 4.526311650911e-01 5.647642192390e-01 6.901259595168e-01 7.746443898870e-01 7.945183025168e-01 7.458398790826e-01 6.423795901742e-01 5.194356361030e-01 4.418338905951e-01 4.710398676054e-01 5.772136782474e-01 6.869186604707e-01 7.538708873247e-01 7.579256708898e-01 6.975506263181e-01 5.886543546105e-01 4.696877181651e-01 4.090117295878e-01 4.569627522706e-01 5.665790408061e-01 6.677157610881e-01 7.212923062262e-01 7.122095789246e-01 6.432806986898e-01 5.358156070987e-01 4.367375897200e-01 4.161091579499e-01 4.932521359475e-01 6.051420209213e-01 6.929218714185e-01 7.262064371957e-01 6.950547752328e-01 6.070085844747e-01 4.905974415750e-01 4.066433463726e-01 4.288554734739e-01 5.408133406503e-01 6.653295846097e-01 7.511757216988e-01 7.740149610441e-01 7.278015416576e-01 6.234436880354e-01 4.939056461763e-01 4.079853262114e-01 4.426377817629e-01 5.666989458028e-01 6.961110156428e-01 7.806125276663e-01 7.976161408732e-01 7.430474511679e-01 6.303238778784e-01 4.963176959200e-01 4.154362433122e-01 4.613321229807e-01 5.908337577839e-01 7.188772526449e-01 7.971475968292e-01 8.046526807652e-01 7.390972740356e-01 6.164038675854e-01 4.783638840600e-01 4.085991742315e-01 4.792672215178e-01 6.285902665703e-01 7.692179444886e-01 8.688260096846e-01 9.119699902111e-01 8.910396034003e-01 8.098164988690e-01 6.848171769633e-01 5.510052739094e-01 4.709311500283e-01 5.039642691126e-01 6.224687823210e-01 7.553947141657e-01 8.501913557208e-01 8.880406482250e-01 8.428888341343e-01 7.315266009032e-01 5.961345428628e-01 5.155975879848e-01 5.610993993573e-01 6.923562989548e-01 8.224249606761e-01 8.971469727046e-01 8.929170373526e-01 8.094513760874e-01 6.706389096846e-01 5.358223609166e-01 5.052723174716e-01 6.157764181077e-01 7.784796246202e-01 9.110166167933e-01 9.711498466468e-01 9.429280831485e-01 8.318287475706e-01 6.676522965240e-01 5.197929818917e-01 5.023366730646e-01 6.357911739298e-01 8.100215040940e-01 9.433360634021e-01 9.977146097833e-01 9.611990485467e-01 8.430495571174e-01 6.767440248992e-01 5.335666459999e-01 5.189161608762e-01 6.422412547201e-01 7.991284842773e-01 9.132973545196e-01 9.507411604713e-01 9.044517056062e-01 7.904502261604e-01 6.522367410628e-01 5.673815149371e-01 6.080126671482e-01 7.537359879413e-01 8.940601460527e-01 9.993766913319e-01 1.036796705141e+00 1.002743116324e+00 8.881840515977e-01 7.325611840448e-01 6.160679373853e-01 6.327536730459e-01 7.691795795824e-01 9.269162218351e-01 1.034446634943e+00 1.058235109615e+00 9.927759676386e-01 8.589993825134e-01 7.110701108355e-01 6.416062181405e-01 7.148427970111e-01 8.732352940165e-01 1.024016044011e+00 1.110092383762e+00 1.106684766855e+00 1.014276973356e+00 8.588223268235e-01 6.995278130023e-01 6.322131378604e-01 7.112506779796e-01 8.657004430706e-01 1.003060434904e+00 1.071132771673e+00 1.050315507929e+00 9.464045365961e-01 7.914114307757e-01 6.548639723170e-01 6.162863807134e-01 7.022819086550e-01 8.403583671805e-01 9.539692329733e-01 1.001052059857e+00 9.668761891167e-01 8.592461145654e-01 7.111353550995e-01 5.907231785376e-01 5.874503512462e-01 7.066966452558e-01 8.623007990200e-01 9.863977045101e-01 1.036130764782e+00 1.006847233321e+00 8.883500248992e-01 7.092403318066e-01 5.347450205845e-01 4.885636266857e-01 6.208227928268e-01 8.133565618025e-01 9.708634675047e-01 1.049046768809e+00 1.030678288878e+00 9.184310131419e-01 7.358347025714e-01 5.397451979113e-01 4.527138428683e-01 5.661548224965e-01 7.652353140815e-01 9.386341452516e-01 1.036737857397e+00 1.039718447688e+00 9.473716786940e-01 7.782533607613e-01 5.770626063588e-01 4.421091788778e-01 4.962075453311e-01 6.733380562641e-01 8.462384166164e-01 9.547586894796e-01 9.748609763990e-01 9.035493780910e-01 7.566411469155e-01 5.749435752614e-01 4.472645791646e-01 4.882790573039e-01 6.525303783774e-01 8.214433061160e-01 9.331146493154e-01 9.609801530846e-01 8.988484837648e-01 7.579393689675e-01 5.708109051809e-01 4.131916205781e-01 4.191663770308e-01 5.855267601795e-01 7.758447101125e-01 9.234374921452e-01 9.981576861509e-01 9.881617063869e-01 8.945685162991e-01 7.307779215414e-01 5.261828206521e-01 3.491599337072e-01 3.478115118254e-01 5.155147482169e-01 7.017810682619e-01 8.413579725107e-01 9.087105875156e-01 8.945141102064e-01 8.014023509544e-01 6.439515942210e-01 4.540868747582e-01 3.111614207878e-01 3.560724343556e-01 5.307678159982e-01 7.064981589023e-01 8.328169134409e-01 8.889982048917e-01 8.684396218884e-01 7.764542612652e-01 6.319519426998e-01 4.759124620417e-01 3.928907285861e-01 4.611013899677e-01 6.154671109294e-01 7.663443691330e-01 8.689321605590e-01 9.025135563604e-01 8.606372923028e-01 7.493060871526e-01 5.896018742622e-01 4.308957637510e-01 3.793269941650e-01 4.950391087492e-01 6.754229291194e-01 8.365934100452e-01 9.398127932852e-01 9.662461956103e-01 9.097032868435e-01 7.754960184120e-01 5.824611813531e-01 3.770776667359e-01 2.994801876925e-01 4.566424142630e-01 6.786304827247e-01 8.689799347260e-01 9.910110037581e-01 1.026287768045e+00 9.680633956997e-01 8.204713268155e-01 5.996262069597e-01 3.441065482988e-01 2.243126029412e-01 4.421580053780e-01 7.184913046151e-01 9.528085185155e-01 1.111520008900e+00 1.176006957511e+00 1.138842156470e+00 1.004239886647e+00 7.900369567658e-01 5.374706375445e-01 3.651802238566e-01 4.749129710158e-01 7.376900478595e-01 9.923469422261e-01 1.181707447666e+00 1.279367426869e+00 1.274384494529e+00 1.169566620200e+00 9.828975161200e-01 7.541448668388e-01 5.678135147678e-01 5.615409991086e-01 7.377502549545e-01 9.569927454786e-01 1.132230749781e+00 1.223344693179e+00 1.213255109342e+00 1.101508318068e+00 9.042402987019e-01 6.615757606573e-01 4.728913933684e-01 5.147254872619e-01 7.448235696354e-01 9.953358742143e-01 1.188411252176e+00 1.289016496849e+00 1.281766499956e+00 1.166475823217e+00 9.583910468980e-01 6.937247107218e-01 4.613877247298e-01 4.630859303688e-01 6.967603904525e-01 9.610876177065e-01 1.167660470369e+00 1.279957301703e+00 1.282178499191e+00 1.173752612350e+00 9.689235631571e-01 7.005230312041e-01 4.456500585756e-01 4.083675221388e-01 6.323154294791e-01 8.956368257882e-01 1.102586024240e+00 1.217040298743e+00 1.224407601008e+00 1.125785605302e+00 9.382163509790e-01 7.006639552550e-01 5.016702787101e-01 5.048820584040e-01 7.059938189528e-01 9.421366368548e-01 1.128460855583e+00 1.229112694563e+00 1.230618209207e+00 1.136225881174e+00 9.666300514339e-01 7.664360547310e-01 6.207383693552e-01 6.347416019167e-01 7.915058607527e-01 9.802959327382e-01 1.126330076779e+00 1.193278969343e+00 1.167445248593e+00 1.052377273525e+00 8.692782442938e-01 6.650006311381e-01 5.347063274898e-01 5.859098147189e-01 7.667737670698e-01 9.602826441463e-01 1.102667683524e+00 1.165017521216e+00 1.137944163248e+00 1.027402368897e+00 8.550417256091e-01 6.642316185935e-01 5.352933397072e-01 5.579755681426e-01 6.995912243642e-01 8.591533955291e-01 9.764696820296e-01 1.025505656718e+00 1.000169353720e+00 9.099132546390e-01 7.799198827689e-01 6.542383679586e-01 5.925563194549e-01 6.281725872727e-01 7.246092066209e-01 8.222964627838e-01 8.825721418717e-01 8.894923162185e-01 8.452605031671e-01 7.687947898194e-01 6.954653989571e-01 6.685590044663e-01 7.092387773911e-01 7.948418026729e-01 8.831497158832e-01 9.403743898071e-01 9.483315281673e-01 9.039918564653e-01 8.193559796803e-01 7.229071883873e-01 6.583251156535e-01 6.642792299692e-01 7.368432192782e-01 8.339014039645e-01 9.131702695662e-01 9.480728685491e-01 9.276459083857e-01 8.550627668857e-01 7.478913817897e-01 6.400286654009e-01 5.793499217851e-01 5.985029580742e-01 6.765938485037e-01 7.641884450830e-01 8.233356574254e-01 8.352111514590e-01 7.974430936273e-01 7.229901459177e-01 6.410830353635e-01 5.940277348088e-01 6.132107298506e-01 6.861779780760e-01 7.707531493754e-01 8.293109317912e-01 8.398290771189e-01 7.957747759842e-01 7.066408873106e-01 6.020748385518e-01 5.372876610423e-01 5.677355697834e-01 6.822086240873e-01 8.207133425607e-01 9.335895007629e-01 9.912146069091e-01 9.793022610511e-01 8.967640270995e-01 7.565930093476e-01 5.918394756436e-01 4.725610922500e-01 4.927537782995e-01 6.363706007319e-01 8.070574795276e-01 9.437441620478e-01 1.016574313020e+00 1.012991924207e+00 9.336123160042e-01 7.919878221139e-01 6.183015476039e-01 4.726265839595e-01 4.485372875480e-01 5.587258797733e-01 7.082351925184e-01 8.286273655105e-01 8.887379310732e-01 8.772909043605e-01 7.972135272612e-01 6.654009875850e-01 5.180275964946e-01 4.237400901252e-01 4.545725415937e-01 5.758496711595e-01 7.048530311171e-01 7.934504285056e-01 8.200871243005e-01 7.792758623513e-01 6.791545410090e-01 5.441723882488e-01 4.262709464707e-01 4.085967011052e-01 5.095030682984e-01 6.502434600551e-01 7.683537591609e-01 8.328076690226e-01 8.303869157777e-01 7.608464515802e-01 6.369809174872e-01 4.903403634737e-01 3.889824823910e-01 4.212698863219e-01 5.595722659486e-01 7.138424122863e-01 8.332277311640e-01 8.938379667611e-01 8.865006905676e-01 8.137472577442e-01 6.900796744536e-01 5.463153161190e-01 4.407385965418e-01 4.460548793035e-01 5.528596749428e-01 6.848364296206e-01 7.899244720112e-01 8.433612829617e-01 8.362680385888e-01 7.715539491917e-01 6.632529910707e-01 5.388379999514e-01 4.443726417536e-01 4.320306489282e-01 4.997834105243e-01 5.921995933402e-01 6.642999088051e-01 6.939217016357e-01 6.743772782490e-01 6.109285437112e-01 5.208424083653e-01 4.360854371769e-01 4.011883441099e-01 4.383014133716e-01 5.168966534854e-01 5.939419935308e-01 6.426694766840e-01 6.519360687778e-01 6.228910253572e-01 5.685430698659e-01 5.146834728513e-01 4.952871209975e-01 5.303571686519e-01 6.056345157830e-01 6.891381046721e-01 7.538981171491e-01 7.836740931461e-01 7.724988311848e-01 7.243102539497e-01 6.536005473199e-01 5.865429534950e-01 5.567555927372e-01 5.847235902051e-01 6.574685459404e-01 7.426662971550e-01 8.117582707285e-01 8.467393116858e-01 8.395864943235e-01 7.913926879600e-01 7.124315474074e-01 6.233025072742e-01 5.552399287846e-01 5.399801739989e-01 5.831385379826e-01 6.572506890552e-01 7.280975959051e-01 7.714476868467e-01 7.742920048211e-01 7.332398236732e-01 6.540979291245e-01 5.533132696431e-01 4.622718831656e-01 4.265580787102e-01 4.705358858159e-01 5.633890712038e-01 6.595066015580e-01 7.287187392535e-01 7.550760635748e-01 7.331611162605e-01 6.673105947781e-01 5.734567929743e-01 4.842944759822e-01 4.502793647775e-01 5.024399718024e-01 6.107992415761e-01 7.260179372523e-01 8.141978942058e-01 8.565519307766e-01 8.457542793511e-01 7.853162751246e-01 6.913603027710e-01 5.969364767227e-01 5.522723853016e-01 5.934383086715e-01 6.991507301740e-01 8.186316994819e-01 9.117046076554e-01 9.544822136089e-01 9.363632658028e-01 8.590558065955e-01 7.382628410795e-01 6.094186927796e-01 5.348740457624e-01 5.711759312686e-01 6.935792590714e-01 8.329993293501e-01 9.394631793531e-01 9.853639551107e-01 9.587479581303e-01 8.612277686471e-01 7.098011349830e-01 5.459552298868e-01 4.569573179211e-01 5.273314033880e-01 6.977287443983e-01 8.715920612463e-01 9.960956550547e-01 1.044691365645e+00 1.006455957899e+00 8.839747170501e-01 6.954368572415e-01 4.870183091970e-01 3.812284817106e-01 5.057970501123e-01 7.346599450110e-01 9.485346206316e-01 1.097897058105e+00 1.158736743412e+00 1.121884639525e+00 9.915438029808e-01 7.870016654523e-01 5.522751338757e-01 3.993290711333e-01 4.870836062859e-01 7.113533507825e-01 9.265560263900e-01 1.074303909100e+00 1.128794256400e+00 1.081258914547e+00 9.374552445334e-01 7.192374314436e-01 4.773124033333e-01 3.544456562973e-01 5.013671773314e-01 7.443404176027e-01 9.543386223281e-01 1.084432565221e+00 1.113788805935e+00 1.037724316869e+00 8.671357195180e-01 6.334598633529e-01 4.185285323289e-01 4.207225122391e-01 6.478186732724e-01 9.042396825401e-01 1.104127881832e+00 1.210703921459e+00 1.207145800355e+00 1.092151513548e+00 8.805707646358e-01 6.104564973016e-01 3.890101026708e-01 4.589330267961e-01 7.352279000548e-01 1.011540455507e+00 1.215252202727e+00 1.313903426008e+00 1.293331126192e+00 1.154680634389e+00 9.149285242670e-01 6.131478843213e-01 3.609447152016e-01 4.456018553650e-01 7.472117813507e-01 1.036460545454e+00 1.245176728705e+00 1.344129202149e+00 1.322223532422e+00 1.184290750613e+00 9.524958139056e-01 6.749955729328e-01 4.691200960303e-01 5.336144784583e-01 7.832664664391e-01 1.032505406814e+00 1.206352977754e+00 1.273836725792e+00 1.225437924345e+00 1.069480332303e+00 8.345229350352e-01 5.856264772955e-01 4.774872356334e-01 6.315469922087e-01 8.868229323776e-01 1.110558739183e+00 1.247957545613e+00 1.274944218710e+00 1.186306421285e+00 9.939656583275e-01 7.306015175808e-01 4.751086829493e-01 4.323217810254e-01 6.581785339987e-01 9.311622009236e-01 1.147414657671e+00 1.266455196823e+00 1.271204372193e+00 1.161267022646e+00 9.523031437639e-01 6.802254768814e-01 4.304781203398e-01 4.179015240416e-01 6.503831825963e-01 9.057592820442e-01 1.095762993464e+00 1.187234740794e+00 1.168765434277e+00 1.045872102693e+00 8.423025427128e-01 6.106567060989e-01 4.708283917132e-01 5.614403928664e-01 7.822134363261e-01 9.938120771925e-01 1.135103437261e+00 1.180505229410e+00 1.124765808809e+00 9.809168178037e-01 7.846487917310e-01 6.109566514215e-01 5.817606274105e-01 7.266882135254e-01 9.306010843058e-01 1.102262208167e+00 1.197156491258e+00 1.196790000803e+00 1.101423950620e+00 9.297139924485e-01 7.249201704046e-01 5.740816616202e-01 5.909179974454e-01 7.537165776379e-01 9.431022359270e-01 1.084802090169e+00 1.144853493921e+00 1.112241990631e+00 9.939506041094e-01 8.161617686231e-01 6.333733583050e-01 5.430982285277e-01 6.165204742335e-01 7.797298489646e-01 9.333818160499e-01 1.024924055008e+00 1.032294544851e+00 9.537287535206e-01 8.066037513325e-01 6.341036173165e-01 5.228207422327e-01 5.674221255993e-01 7.269684313996e-01 8.967954031115e-01 1.014550235380e+00 1.050930306361e+00 9.974647890224e-01 8.644864055379e-01 6.866088113009e-01 5.426349513341e-01 5.535772822722e-01 7.211255705186e-01 9.282911383934e-01 1.095363325807e+00 1.182195828516e+00 1.170675731083e+00 1.059929596426e+00 8.672771033651e-01 6.378594977373e-01 4.822905050098e-01 5.567384630260e-01 7.876966111389e-01 1.025384171706e+00 1.199474999578e+00 1.277287494503e+00 1.245713686709e+00 1.107683926994e+00 8.828004524517e-01 6.153122742475e-01 4.185464310897e-01 4.907223382627e-01 7.353713348897e-01 9.738745564424e-01 1.138559281161e+00 1.201389639156e+00 1.153563375918e+00 1.002288214025e+00 7.721638316869e-01 5.176387900645e-01 3.832947881268e-01 5.233188601207e-01 7.663389264265e-01 9.744591502954e-01 1.097348446934e+00 1.113786060770e+00 1.019827599037e+00 8.271790869879e-01 5.670000843516e-01 3.259086620119e-01 3.669602672455e-01 6.357464342298e-01 9.013938195700e-01 1.094598378818e+00 1.185486444039e+00 1.161123777793e+00 1.023233092938e+00 7.890118096830e-01 4.995039686726e-01 2.955280247096e-01 4.647055794348e-01 7.759744259283e-01 1.053655444167e+00 1.246338260956e+00 1.328871462592e+00 1.291400660568e+00 1.138548223968e+00 8.904062766956e-01 5.902462469573e-01 3.616129858902e-01 4.691252736141e-01 7.608032706480e-01 1.032933828658e+00 1.223294495156e+00 1.305291011204e+00 1.269613713926e+00 1.121795321141e+00 8.827673422292e-01 5.955959970773e-01 3.736011715058e-01 4.518770435067e-01 7.137618662988e-01 9.614523465461e-01 1.130865049152e+00 1.196013205461e+00 1.148594026231e+00 9.948434180101e-01 7.559570402657e-01 4.773171881834e-01 3.030797827407e-01 4.641220655623e-01 7.417152486136e-01 9.836233075186e-01 1.144150236549e+00 1.203134371108e+00 1.155311720728e+00 1.009324494178e+00 7.900602051850e-01 5.514185878451e-01 4.261919797769e-01 5.523925360314e-01 7.944217658795e-01 1.021125239975e+00 1.180813896817e+00 1.251332776020e+00 1.227058095877e+00 1.116727750280e+00 9.449905666221e-01 7.588659140313e-01 6.389170615669e-01 6.654718813122e-01 8.101757323866e-01 9.804839468752e-01 1.114065718664e+00 1.180485539984e+00 1.169307060151e+00 1.085282935497e+00 9.477846579010e-01 7.936625583057e-01 6.810438956606e-01 6.698947735010e-01 7.588386959175e-01 8.859760463654e-01 9.948821739361e-01 1.053931522429e+00 1.050652863044e+00 9.876438612876e-01 8.817279962104e-01 7.660635425967e-01 6.903163183823e-01 6.990767774552e-01 7.878151326995e-01 9.092655384560e-01 1.017913537400e+00 1.085668722815e+00 1.099971317548e+00 1.061435794158e+00 9.833022455699e-01 8.920832601060e-01 8.259208228633e-01 8.207122844753e-01 8.832761510260e-01 9.854578413122e-01 1.088863169020e+00 1.163846929106e+00 1.193468912326e+00 1.172944986181e+00 1.109030210207e+00 1.019990015183e+00 9.349254376157e-01 8.874540330237e-01 8.983952636020e-01 9.592495837750e-01 1.039434805984e+00 1.107009860052e+00 1.140104436370e+00 1.129322391103e+00 1.077751393484e+00 1.000622510329e+00 9.242540638375e-01 8.798263488649e-01 8.872154258610e-01 9.393264060940e-01 1.007564011695e+00 1.060777524437e+00 1.077212437632e+00 1.047961116249e+00 9.780701702563e-01 8.877502394099e-01 8.124731511730e-01 7.928082436302e-01 8.450588010836e-01 9.444491420356e-01 1.048222592146e+00 1.120475483964e+00 1.139186022976e+00 1.096376509129e+00 9.985991474266e-01 8.695260357531e-01 7.546970292856e-01 7.159540769943e-01 7.839853543531e-01 9.201225234338e-01 1.062884768646e+00 1.167617635586e+00 1.209289899177e+00 1.178697881257e+00 1.081216719943e+00 9.382621504018e-01 7.918211731771e-01 7.064101515231e-01 7.344227510802e-01 8.533064743121e-01 9.954591435303e-01 1.108073311273e+00 1.162603989062e+00 1.149337714562e+00 1.074486450195e+00 9.603357147998e-01 8.464472555463e-01 7.841390080676e-01 8.064318309431e-01 8.940512764084e-01 9.967191735008e-01 1.071823818736e+00 1.095998403179e+00 1.064327579232e+00 9.892718246936e-01 9.007618604624e-01 8.424263070102e-01 8.509758623331e-01 9.244401031512e-01 1.023956597632e+00 1.105362874412e+00 1.137379982201e+00 1.104682712934e+00 1.007792233553e+00 8.645700061987e-01 7.156459878951e-01 6.297005418606e-01 6.655417293418e-01 7.945292331722e-01 9.410807999212e-01 1.050484481114e+00 1.093573876683e+00 1.059384589120e+00 9.520973421405e-01 7.919069080672e-01 6.215774288406e-01 5.191755722034e-01 5.584771890044e-01 6.969378332115e-01 8.443476661893e-01 9.474193109822e-01 9.825132286398e-01 9.449613764006e-01 8.467211003888e-01 7.190869082262e-01 6.183802015065e-01 6.111806435244e-01 7.052547142672e-01 8.391205804181e-01 9.530248903814e-01 1.012177714497e+00 1.001887508732e+00 9.241737686612e-01 7.985519064483e-01 6.673232609690e-01 5.989007146299e-01 6.450789729613e-01 7.722650880711e-01 9.093446206241e-01 1.006725453004e+00 1.038793432861e+00 9.977121796884e-01 8.914263339995e-01 7.454606183499e-01 6.095895630283e-01 5.574011129013e-01 6.234305286353e-01 7.500169196883e-01 8.656883041254e-01 9.285301055638e-01 9.201269521569e-01 8.396227835253e-01 7.035316823033e-01 5.525794324817e-01 4.664906635330e-01 5.200152279122e-01 6.647510137280e-01 8.111538379865e-01 9.074467219003e-01 9.290796583766e-01 8.693750323969e-01 7.384060912025e-01 5.695598415597e-01 4.439340701230e-01 4.831310196516e-01 6.617120273730e-01 8.623139807276e-01 1.018191283522e+00 1.096201072045e+00 1.081180048028e+00 9.727728935646e-01 7.866779239732e-01 5.638790883353e-01 4.116696902832e-01 4.926831113625e-01 7.215152033766e-01 9.504553184521e-01 1.116348882849e+00 1.189806523898e+00 1.158708662455e+00 1.025331461835e+00 8.069653190364e-01 5.430055621118e-01 3.437375376821e-01 4.317327608097e-01 6.841063694543e-01 9.201537953305e-01 1.080550878324e+00 1.139810342577e+00 1.089034766860e+00 9.335216381585e-01 6.932012678295e-01 4.120226058520e-01 2.532107393590e-01 4.540445382143e-01 7.337028388442e-01 9.620673172846e-01 1.099892210911e+00 1.128620004323e+00 1.043942242954e+00 8.554281086951e-01 5.885381521874e-01 3.075025240237e-01 2.931563280597e-01 5.773255592984e-01 8.635007708440e-01 1.078434214266e+00 1.191701432548e+00 1.188729043933e+00 1.068804503996e+00 8.456443680717e-01 5.517649857035e-01 2.851960208022e-01 3.829092902477e-01 6.995515887771e-01 9.944979483062e-01 1.208656637120e+00 1.314216071387e+00 1.298835024762e+00 1.164450558328e+00 9.280493169705e-01 6.270672465850e-01 3.627408850889e-01 4.199734552055e-01 7.137089432025e-01 1.000795692724e+00 1.209886065476e+00 1.311558673804e+00 1.294586950625e+00 1.163346243362e+00 9.388204326377e-01 6.662675151433e-01 4.553237346146e-01 5.054608200533e-01 7.471981246187e-01 9.926978061669e-01 1.166094837560e+00 1.236422185871e+00 1.193854978257e+00 1.046034723989e+00 8.205755884620e-01 5.810348708082e-01 4.773931456987e-01 6.275958206853e-01 8.792169937144e-01 1.102247660082e+00 1.241471006731e+00 1.271708549302e+00 1.186229878989e+00 9.952574601655e-01 7.299832293653e-01 4.707282981168e-01 4.384977040310e-01 6.883859491568e-01 9.873472861745e-01 1.231302517481e+00 1.377867586996e+00 1.406939531313e+00 1.314682254059e+00 1.113677369595e+00 8.375639686231e-01 5.657533839807e-01 4.973836550872e-01 7.217084252591e-01 1.024257701470e+00 1.282844793175e+00 1.448527152896e+00 1.499080292877e+00 1.430006308794e+00 1.253616978652e+00 1.002204728382e+00 7.421152053603e-01 6.085898118825e-01 7.193390532031e-01 9.603640779740e-01 1.191778418340e+00 1.347544063226e+00 1.398759259160e+00 1.337864978434e+00 1.175256167575e+00 9.415393546203e-01 7.006442516072e-01 5.810287129600e-01 6.881508202769e-01 9.126645110592e-01 1.124462490082e+00 1.261254685624e+00 1.295509340173e+00 1.220372566058e+00 1.046970469229e+00 8.086328938303e-01 5.830511298311e-01 5.338472533271e-01 7.222161018560e-01 9.849829298815e-01 1.211629707808e+00 1.353029500142e+00 1.386370436828e+00 1.306587986933e+00 1.125742249298e+00 8.776181431196e-01 6.391115641119e-01 5.716400283539e-01 7.529784895609e-01 1.025248628635e+00 1.268461513380e+00 1.428568611472e+00 1.480257816350e+00 1.416611751115e+00 1.247784362657e+00 1.003961707428e+00 7.492582973236e-01 6.162777986526e-01 7.252939297835e-01 9.698802949003e-01 1.210147758878e+00 1.377866143657e+00 1.441879219248e+00 1.392256632408e+00 1.236991123225e+00 1.004023879783e+00 7.531223157116e-01 6.081963600899e-01 6.957942290134e-01 9.262761643069e-01 1.157674005332e+00 1.318478280504e+00 1.375991025731e+00 1.319334817863e+00 1.155724749061e+00 9.126867711256e-01 6.531550594627e-01 5.245644995400e-01 6.633019299562e-01 9.274363208833e-01 1.172617433032e+00 1.336168633104e+00 1.389190036068e+00 1.322210119834e+00 1.142582764935e+00 8.765174997881e-01 5.845256572491e-01 4.363917692061e-01 6.125872720521e-01 9.100907431287e-01 1.173885529545e+00 1.347035616128e+00 1.403421425928e+00 1.334793047483e+00 1.148841563841e+00 8.704663303188e-01 5.541054169316e-01 3.690230375910e-01 5.527541143526e-01 8.627751108491e-01 1.130773543808e+00 1.303333487829e+00 1.356765925827e+00 1.284945262873e+00 1.098030247657e+00 8.250970098043e-01 5.321914718390e-01 4.109164645604e-01 6.174844823399e-01 9.136742588495e-01 1.161187779221e+00 1.310489518569e+00 1.339738286166e+00 1.245124034947e+00 1.040144635561e+00 7.601565747891e-01 4.918249155376e-01 4.603600491313e-01 7.102918246540e-01 1.003737875011e+00 1.234407330550e+00 1.359908699201e+00 1.361743745648e+00 1.238959267637e+00 1.008019231344e+00 7.081522692030e-01 4.398186812056e-01 4.606462229690e-01 7.400237921061e-01 1.031104785826e+00 1.244994872336e+00 1.345655324847e+00 1.318700854307e+00 1.167119580825e+00 9.121631948892e-01 6.035088724498e-01 3.897273224537e-01 5.365488549718e-01 8.522088858456e-01 1.139879370648e+00 1.335510697976e+00 1.410190240297e+00 1.354152094321e+00 1.175075958537e+00 9.005342154028e-01 5.941430871468e-01 4.386524287465e-01 6.301950339281e-01 9.433252175851e-01 1.215789721197e+00 1.389460696147e+00 1.438329100420e+00 1.355857995133e+00 1.153461688314e+00 8.632105693472e-01 5.578492295559e-01 4.411119544647e-01 6.573619446079e-01 9.578170022149e-01 1.201836224576e+00 1.338496712061e+00 1.346095035024e+00 1.222065380646e+00 9.819120086538e-01 6.636635842325e-01 3.726293211626e-01 4.326235668732e-01 7.557240906891e-01 1.067186312104e+00 1.289081902189e+00 1.388214800476e+00 1.351506194070e+00 1.183840230298e+00 9.105584458828e-01 5.937275184930e-01 4.268968441780e-01 6.402795335269e-01 9.842171174727e-01 1.287115712218e+00 1.488680904461e+00 1.560782441786e+00 1.495673359476e+00 1.305926084680e+00 1.029747253504e+00 7.534468698196e-01 6.586873112182e-01 8.502012855007e-01 1.152736074396e+00 1.420206701648e+00 1.586322696688e+00 1.621097157236e+00 1.518045863186e+00 1.292622218816e+00 9.875820176712e-01 7.005023685339e-01 6.370324877131e-01 8.657246203261e-01 1.174075990639e+00 1.426308558695e+00 1.564345142694e+00 1.563286524756e+00 1.420763714055e+00 1.155795490737e+00 8.156153830180e-01 5.223215289011e-01 5.602118117839e-01 8.769658691827e-01 1.204836806428e+00 1.442835233783e+00 1.549261468674e+00 1.508106393935e+00 1.324527320061e+00 1.027262055370e+00 6.870183162620e-01 5.099619420964e-01 7.281498289266e-01 1.095257105738e+00 1.421475818737e+00 1.636129462357e+00 1.705742482655e+00 1.619475290576e+00 1.387978776569e+00 1.047970041595e+00 6.898476972926e-01 5.699576706867e-01 8.548189109289e-01 1.249343095092e+00 1.584787619795e+00 1.795402753759e+00 1.849688545992e+00 1.738727969857e+00 1.474964422027e+00 1.095629774593e+00 6.875598299346e-01 5.251416000083e-01 8.309551631079e-01 1.249908919557e+00 1.599619264969e+00 1.815788425181e+00 1.868486040532e+00 1.750268378792e+00 1.474798914211e+00 1.079503594243e+00 6.491172413273e-01 4.784988411367e-01 8.139665643353e-01 1.247535021697e+00 1.602614772055e+00 1.819917426509e+00 1.872269645129e+00 1.754542550505e+00 1.483160030490e+00 1.100144338753e+00 7.006932945629e-01 5.617787783751e-01 8.637809455355e-01 1.268825863726e+00 1.602560677861e+00 1.802218118536e+00 1.840306569624e+00 1.712711072236e+00 1.437595200386e+00 1.060473304801e+00 6.872579565267e-01 6.001579789453e-01 9.094285054020e-01 1.298442015317e+00 1.611633142321e+00 1.789296201231e+00 1.805073457814e+00 1.655181693759e+00 1.356751838353e+00 9.509702398313e-01 5.367581451393e-01 4.766284766036e-01 8.624573041589e-01 1.280435769784e+00 1.603560603857e+00 1.784373114031e+00 1.801309294574e+00 1.652803028984e+00 1.356804428774e+00 9.535993767321e-01 5.351840841224e-01 4.483551749351e-01 8.223219558212e-01 1.234115143406e+00 1.553979952804e+00 1.735808368729e+00 1.759304931663e+00 1.624035545685e+00 1.349222225057e+00 9.779414067612e-01 6.073981120075e-01 5.191174894639e-01 8.240258285891e-01 1.193229009498e+00 1.485016772266e+00 1.648142354415e+00 1.661000221304e+00 1.522273001910e+00 1.249453865289e+00 8.813753795138e-01 5.060276087461e-01 4.290830713439e-01 7.555798532569e-01 1.118259008907e+00 1.395710383570e+00 1.544937575830e+00 1.547583790809e+00 1.403295244747e+00 1.128438067303e+00 7.567611245426e-01 3.609781570358e-01 3.259389908526e-01 7.053985455424e-01 1.068811889431e+00 1.335744029679e+00 1.473928620631e+00 1.469128166000e+00 1.323044612479e+00 1.053091868601e+00 6.942476576471e-01 3.292773796607e-01 3.561000785253e-01 7.234478520330e-01 1.067561130185e+00 1.317392082607e+00 1.442937556023e+00 1.431519431315e+00 1.285961980057e+00 1.024494482108e+00 6.834622338942e-01 3.504148858849e-01 3.697844820214e-01 6.990837015533e-01 1.014334468442e+00 1.240325712534e+00 1.347412863764e+00 1.324137570548e+00 1.174567844138e+00 9.182105641158e-01 5.946340451583e-01 3.140212830962e-01 4.125961238558e-01 7.282537465400e-01 1.013545619657e+00 1.207076438235e+00 1.282437756150e+00 1.230173047318e+00 1.055854839383e+00 7.802890445260e-01 4.467472283187e-01 2.349194989280e-01 4.907359732767e-01 8.320056522430e-01 1.113510091503e+00 1.294010731630e+00 1.352120092172e+00 1.280809822654e+00 1.087113431444e+00 7.922358393963e-01 4.368856692548e-01 2.006313529919e-01 4.852572071256e-01 8.391145390521e-01 1.126703280313e+00 1.310774506407e+00 1.371703197016e+00 1.303894499814e+00 1.115715110460e+00 8.301942466586e-01 4.920766933359e-01 2.597486627568e-01 4.714723093617e-01 7.978254512182e-01 1.068678046925e+00 1.240614864625e+00 1.293840246064e+00 1.224015117278e+00 1.041785809520e+00 7.749470697565e-01 4.844064473899e-01 3.584975250630e-01 5.641807997205e-01 8.498156282057e-01 1.083506829021e+00 1.220606637904e+00 1.241637649192e+00 1.143621339421e+00 9.392380861056e-01 6.602661686925e-01 3.873650880679e-01 3.772575182378e-01 6.482213669258e-01 9.364168728238e-01 1.154609070905e+00 1.268104821461e+00 1.261512641583e+00 1.134891445598e+00 9.040214850040e-01 6.059190371957e-01 3.467862530674e-01 4.260499148664e-01 7.318812180289e-01 1.025586827105e+00 1.238490924043e+00 1.340441672326e+00 1.318960725401e+00 1.177371445772e+00 9.363149567279e-01 6.434781482583e-01 4.302225487676e-01 5.358084690558e-01 8.301097309786e-01 1.114844106148e+00 1.319042685142e+00 1.411385357425e+00 1.380236158719e+00 1.231076025608e+00 9.886512036190e-01 7.086283742977e-01 5.258935507726e-01 6.245035672482e-01 8.938998223916e-01 1.159442836912e+00 1.346174859241e+00 1.420658904019e+00 1.370940469165e+00 1.202726932579e+00 9.404334924729e-01 6.386713306736e-01 4.446733016701e-01 5.743449180569e-01 8.635977276456e-01 1.129385702049e+00 1.305517616240e+00 1.362917496310e+00 1.291910535991e+00 1.099074620862e+00 8.073103782317e-01 4.652130307469e-01 2.673200896738e-01 5.222036547041e-01 8.600631720245e-01 1.134474170200e+00 1.302716788398e+00 1.343862796215e+00 1.252686000236e+00 1.039423848973e+00 7.316832144385e-01 3.949546799224e-01 3.204049805484e-01 6.402514087033e-01 9.854416076688e-01 1.256162502914e+00 1.414548897356e+00 1.441786894618e+00 1.334829601275e+00 1.107096548363e+00 7.923614462651e-01 4.734404236314e-01 4.214758926214e-01 7.174260194964e-01 1.055287105552e+00 1.323038419701e+00 1.477961938994e+00 1.500194060454e+00 1.386931252040e+00 1.152115251090e+00 8.295472502383e-01 4.972884086512e-01 4.107888345906e-01 6.900175630517e-01 1.021791770809e+00 1.283362927570e+00 1.430620886819e+00 1.443677104487e+00 1.319749877673e+00 1.072018325314e+00 7.307606914637e-01 3.646752133333e-01 3.174056292642e-01 6.706585186925e-01 1.022502947609e+00 1.287706293611e+00 1.432305183712e+00 1.440076390859e+00 1.310201917903e+00 1.057283804952e+00 7.132402322081e-01 3.532925991787e-01 3.401414978800e-01 6.982283733971e-01 1.049264592819e+00 1.313270853521e+00 1.457361793756e+00 1.466121239923e+00 1.339436841829e+00 1.092388967750e+00 7.569467700089e-01 4.024655527389e-01 3.250077785296e-01 6.415719892233e-01 9.744267805033e-01 1.226015261094e+00 1.361831794483e+00 1.366789870869e+00 1.241127791513e+00 9.996781398630e-01 6.726667986411e-01 3.243548504500e-01 2.855840497948e-01 6.146583476236e-01 9.307558907799e-01 1.160817973353e+00 1.276318222447e+00 1.265102732765e+00 1.129446181330e+00 8.859261601632e-01 5.678280640742e-01 2.638344598255e-01 3.516246580618e-01 6.787369991536e-01 9.728988109651e-01 1.179146604549e+00 1.272821375855e+00 1.244531154500e+00 1.099110263983e+00 8.560395451349e-01 5.545570466211e-01 3.049140399845e-01 4.045391790692e-01 6.930857031260e-01 9.528191331454e-01 1.126958799294e+00 1.191803555063e+00 1.139979581216e+00 9.783427390473e-01 7.282421432086e-01 4.329305822027e-01 2.453965614476e-01 4.378731609481e-01 7.212427780771e-01 9.514819138188e-01 1.088974408945e+00 1.115859720041e+00 1.028611007490e+00 8.371493435860e-01 5.655308612911e-01 2.684141492198e-01 2.477130767503e-01 5.443542819325e-01 8.284849692043e-01 1.038331812332e+00 1.147558123964e+00 1.144100295884e+00 1.029244199010e+00 8.184680279978e-01 5.463342465370e-01 3.091766920895e-01 3.793409332964e-01 6.519428188347e-01 9.094065340020e-01 1.090599180100e+00 1.169478910782e+00 1.136464734677e+00 9.965230694332e-01 7.702277365990e-01 5.031585205605e-01 3.292801682784e-01 4.627326027276e-01 7.229081473941e-01 9.502258901091e-01 1.093044844018e+00 1.128812597861e+00 1.051416028296e+00 8.696704786777e-01 6.093994629407e-01 3.359881141034e-01 3.062570949257e-01 5.742752578297e-01 8.549065136351e-01 1.066021107718e+00 1.174835011479e+00 1.166023722601e+00 1.039108387482e+00 8.094541080141e-01 5.158907673423e-01 2.937856779038e-01 4.598770227038e-01 7.856220098518e-01 1.078958636223e+00 1.284597035532e+00 1.374619418061e+00 1.337201085826e+00 1.176387823384e+00 9.145573702778e-01 6.058170622614e-01 4.157223293927e-01 5.900441099239e-01 9.189025329387e-01 1.218774117221e+00 1.426055823290e+00 1.510428725530e+00 1.460369409998e+00 1.281466067189e+00 9.980320314355e-01 6.642753876448e-01 4.352987829984e-01 5.785222754097e-01 9.031172367913e-01 1.199613260384e+00 1.398360617362e+00 1.468567785718e+00 1.399707509888e+00 1.198906317608e+00 8.918447881142e-01 5.355369273077e-01 3.376973763541e-01 5.891639911725e-01 9.457191462823e-01 1.239929941230e+00 1.420272140450e+00 1.462038189195e+00 1.358507512084e+00 1.120551416143e+00 7.793664405621e-01 4.153773897742e-01 3.829559782556e-01 7.543283131923e-01 1.141190439679e+00 1.442824268851e+00 1.617301384265e+00 1.642886050538e+00 1.515173997984e+00 1.247595969329e+00 8.745428877720e-01 4.798117703849e-01 4.119255184547e-01 7.892140430731e-01 1.197627854243e+00 1.519976552133e+00 1.711437365190e+00 1.749917531455e+00 1.631480682211e+00 1.370279467961e+00 1.000609979582e+00 5.947823296574e-01 4.066998251501e-01 6.992463340501e-01 1.087372070248e+00 1.402170387763e+00 1.591109961237e+00 1.631204193701e+00 1.519146461846e+00 1.270289908018e+00 9.211163498778e-01 5.516265359242e-01 4.250533946848e-01 7.129054603857e-01 1.067355072657e+00 1.344796926910e+00 1.496578125276e+00 1.501893648951e+00 1.359388000266e+00 1.086040455207e+00 7.205682768574e-01 3.668953086243e-01 4.298797861046e-01 8.104806416111e-01 1.170525302751e+00 1.430656369973e+00 1.556057778679e+00 1.531442181491e+00 1.358958451231e+00 1.058354594493e+00 6.716394870831e-01 3.251908764935e-01 4.758235716892e-01 8.808198830028e-01 1.245324764197e+00 1.503397661099e+00 1.623857721594e+00 1.593912358880e+00 1.418124265738e+00 1.119290964919e+00 7.451747312113e-01 4.267799868685e-01 5.202852447312e-01 8.836807238679e-01 1.229940871938e+00 1.478114502175e+00 1.594600663077e+00 1.567107282503e+00 1.401617408185e+00 1.123338071352e+00 7.851569814446e-01 5.177009591859e-01 5.799331519953e-01 8.821162963417e-01 1.186492939575e+00 1.404297181191e+00 1.499904700714e+00 1.461494827840e+00 1.296130114443e+00 1.030427602280e+00 7.205434571030e-01 5.035739679417e-01 5.938499763883e-01 8.712229346770e-01 1.138670873359e+00 1.320002538242e+00 1.384091499355e+00 1.322185401229e+00 1.143835343863e+00 8.786768980679e-01 5.921600705815e-01 4.546305216673e-01 6.249667878846e-01 9.068486105220e-01 1.151336874391e+00 1.303299763416e+00 1.339717332975e+00 1.257014572850e+00 1.069697757636e+00 8.148184392806e-01 5.756718354199e-01 5.274070093462e-01 7.237874256853e-01 9.849056779643e-01 1.200225220823e+00 1.323720423624e+00 1.336801311108e+00 1.239906026937e+00 1.052234945201e+00 8.177479893197e-01 6.328723465529e-01
 8.308948757343e-01 8.125698968039e-01 7.781928918043e-01 7.370403494074e-01 7.031222915265e-01 6.891072953481e-01 6.994602310405e-01 7.274451434771e-01 7.594928090685e-01 7.822288521019e-01 7.871035582818e-01 7.722155757609e-01 7.426182022426e-01 7.095041695358e-01 6.662087894098e-01 6.478343994937e-01 6.418199498869e-01 6.489605170288e-01 6.616363816366e-01 6.702893876701e-01 6.694285185122e-01 6.603206431573e-01 6.500629782895e-01 6.474048814875e-01 6.565774611854e-01 6.735109594446e-01 6.878317691310e-01 6.887285131440e-01 6.703185822296e-01 6.350312831527e-01 5.947800009180e-01 5.684757717023e-01 5.722012270841e-01 6.058693312417e-01 6.522532423904e-01 6.893256248623e-01 7.007470656010e-01 6.799897706395e-01 6.319303080847e-01 5.736857350452e-01 5.326330371959e-01 5.334615401065e-01 5.760376158214e-01 6.350143636715e-01 6.814246467360e-01 6.962552254046e-01 6.732672072826e-01 6.197082473894e-01 5.572719879554e-01 5.196969374633e-01 5.343726392894e-01 5.948230534121e-01 6.680123780982e-01 7.221799898843e-01 7.384033069239e-01 7.115359333988e-01 6.504322257668e-01 5.790795567748e-01 5.346690402084e-01 5.479049554695e-01 6.118775026146e-01 6.904898786422e-01 7.502698118853e-01 7.724704477605e-01 7.534049488320e-01 7.038280224903e-01 6.481223442496e-01 6.183769130152e-01 6.352354884553e-01 6.888851690054e-01 7.488321087136e-01 7.865090017694e-01 7.858469837635e-01 7.454800438918e-01 6.796589143478e-01 6.184846044887e-01 5.996763772395e-01 6.408047235103e-01 7.206302472747e-01 8.015293436850e-01 8.541477101127e-01 8.637668924336e-01 8.302895823168e-01 7.679894679817e-01 7.047390920719e-01 6.747121649881e-01 6.973077689237e-01 7.593700862112e-01 8.286098670024e-01 8.766388437440e-01 8.884304128648e-01 8.634299366092e-01 8.146924222637e-01 7.662677761083e-01 7.447405886855e-01 7.631754791679e-01 8.141203970368e-01 8.806569096392e-01 9.393871832856e-01 9.768562126433e-01 9.848933163041e-01 9.651067598454e-01 9.268607626345e-01 8.550896575139e-01 8.249712043459e-01 8.282913723034e-01 8.677903215092e-01 9.270822212085e-01 9.809439701827e-01 1.009239331802e+00 1.003462892044e+00 9.686269760093e-01 9.225343723609e-01 8.908295877395e-01 8.946178986125e-01 9.356478805443e-01 9.951374458253e-01 1.047434291341e+00 1.073302228676e+00 1.065800583240e+00 1.031647336279e+00 9.895293702349e-01 9.638246192574e-01 9.720200580657e-01 1.012678867676e+00 1.066806637443e+00 1.110823441349e+00 1.128097521703e+00 1.114135064595e+00 1.077412691719e+00 1.036825290211e+00 1.014390995445e+00 1.023188407609e+00 1.058466570364e+00 1.101324802376e+00 1.130944570863e+00 1.134463212696e+00 1.111416277663e+00 1.073772281425e+00 1.041763614748e+00 1.034167552523e+00 1.056274509451e+00 1.095706224206e+00 1.130844830914e+00 1.141315748944e+00 1.146935205812e+00 1.107463123742e+00 1.067347246562e+00 1.022803059076e+00 1.000402325904e+00 1.016870838405e+00 1.066572423514e+00 1.125421413413e+00 1.166307015388e+00 1.171119625940e+00 1.136040065362e+00 1.073100367743e+00 1.008541026122e+00 9.742260705070e-01 9.890532128866e-01 1.043283544421e+00 1.106223539912e+00 1.146490444898e+00 1.145062635652e+00 1.099774440997e+00 1.026463968493e+00 9.571393706662e-01 9.291528107318e-01 9.605211073250e-01 1.033101301257e+00 1.107901155667e+00 1.149666025939e+00 1.138569792940e+00 1.073286480131e+00 9.725355117194e-01 8.758256150267e-01 8.340735619014e-01 8.744407275092e-01 9.710618799422e-01 1.071414482300e+00 1.132374068390e+00 1.130833812369e+00 1.063953556870e+00 9.496863304518e-01 8.289474498240e-01 7.616706892532e-01 7.900523443799e-01 8.906918958878e-01 1.001877532700e+00 1.073563570254e+00 1.079396436672e+00 1.014808350702e+00 8.964362247953e-01 7.649365832651e-01 6.849824760216e-01 7.089450715847e-01 8.140490113627e-01 9.317927211462e-01 1.008992387205e+00 1.018980551156e+00 9.576677656585e-01 8.425059889433e-01 7.158416616694e-01 6.452352315952e-01 6.819081287113e-01 7.960307061752e-01 9.171273895561e-01 9.941456727660e-01 1.002578761330e+00 9.399630838229e-01 8.251779265282e-01 7.019827751747e-01 6.380496211061e-01 6.800214464323e-01 7.934288532217e-01 9.084933134012e-01 9.760922876147e-01 9.730588941292e-01 8.979342167719e-01 7.709280465826e-01 6.395748062784e-01 5.806290219369e-01 6.423236677622e-01 7.748743616706e-01 9.015233385985e-01 9.744194661327e-01 9.720425065000e-01 8.933527818247e-01 7.702829964745e-01 6.500264740063e-01 5.779685272779e-01 5.911736384919e-01 6.725308609892e-01 7.724605446513e-01 8.532593536853e-01 8.747764579228e-01 8.352175291407e-01 7.318587428493e-01 6.010056240566e-01 5.088462939878e-01 5.250180291877e-01 6.316564578206e-01 7.514575250168e-01 8.299461643050e-01 8.419082103739e-01 7.833642224380e-01 6.697130963860e-01 5.403575842193e-01 4.667282702189e-01 5.092851806333e-01 6.276834968785e-01 7.449119998476e-01 8.147989504965e-01 8.179909138687e-01 7.545674418973e-01 6.433353742158e-01 5.267574924440e-01 4.734994179951e-01 5.259064365453e-01 6.366936765442e-01 7.379994344699e-01 7.899450151701e-01 7.764004760959e-01 6.995112930225e-01 5.798003875456e-01 4.629221224671e-01 4.226057152804e-01 4.915404275743e-01 6.067782977175e-01 7.023638833848e-01 7.444846133492e-01 7.218503798686e-01 6.410621432176e-01 5.283684889971e-01 4.374493798221e-01 4.370639488272e-01 5.271663135592e-01 6.388888744264e-01 7.185287987543e-01 7.399553006091e-01 6.968725690536e-01 6.011649514430e-01 4.878777060370e-01 4.244989391908e-01 4.710965250374e-01 5.906659723888e-01 7.101536848316e-01 7.847716087849e-01 7.940772304961e-01 7.355653903262e-01 6.246243044840e-01 5.010066484770e-01 4.385860315666e-01 4.951795522700e-01 6.223136381441e-01 7.436098817014e-01 8.149828412429e-01 8.172577258980e-01 7.495617226567e-01 6.294869038504e-01 5.004493728293e-01 4.416769936050e-01 5.080624760578e-01 6.412248442892e-01 7.632080586419e-01 8.312796286233e-01 8.277502294864e-01 7.533987361212e-01 6.278789147378e-01 4.977365028473e-01 4.451398507722e-01 5.238203063695e-01 6.697856947810e-01 7.983219284476e-01 8.863687738585e-01 9.188732545789e-01 8.893356896212e-01 8.030360478167e-01 6.784471531924e-01 5.529183803243e-01 4.880543189152e-01 5.308613649418e-01 6.473183924084e-01 7.735226812182e-01 8.498780477969e-01 8.746411878002e-01 8.194392522687e-01 7.049538808132e-01 5.787997706315e-01 5.216223469163e-01 5.861257103970e-01 7.176664450990e-01 8.363343921735e-01 8.949546965246e-01 8.741300985665e-01 7.770571929004e-01 6.320249070315e-01 5.063564999012e-01 5.031804065967e-01 6.332276716542e-01 7.972240622066e-01 9.204790818353e-01 9.664552985080e-01 9.230051385649e-01 7.991234618260e-01 6.295477988110e-01 4.937295802933e-01 5.083646761218e-01 6.622621828978e-01 8.384686588476e-01 9.640701207320e-01 1.006245824151e+00 9.563297359760e-01 8.263999594737e-01 6.534478700888e-01 5.150762628487e-01 5.185244552052e-01 6.543374119504e-01 8.121296426037e-01 9.206792713199e-01 9.497602982697e-01 8.950884379513e-01 7.751672926596e-01 6.364730707836e-01 5.595445767810e-01 6.148755391378e-01 7.559259476788e-01 8.955821350002e-01 9.979913739056e-01 1.016647337544e+00 9.750257945776e-01 8.534962993182e-01 6.988714510855e-01 5.979510881414e-01 6.374680679757e-01 7.833952208240e-01 9.367739896377e-01 1.032865328470e+00 1.042935711759e+00 9.652316460865e-01 8.247666575843e-01 6.816998028695e-01 6.327710611698e-01 7.270099054357e-01 8.914058732548e-01 1.036476624134e+00 1.110861130779e+00 1.093907503136e+00 9.896225264093e-01 8.279933366729e-01 6.741703980751e-01 6.272212425346e-01 7.251429112831e-01 8.838013022023e-01 1.014922243320e+00 1.071811271417e+00 1.038783851783e+00 9.250819784574e-01 7.667053548553e-01 6.378021073298e-01 6.167358201907e-01 7.148280266681e-01 8.525731176009e-01 9.577374733536e-01 9.926647526148e-01 9.459366306197e-01 8.285517853269e-01 6.778012147847e-01 5.683164391563e-01 5.871101862819e-01 7.190916766284e-01 8.796457290732e-01 9.959327155448e-01 1.032769987801e+00 9.881289092952e-01 8.579972982161e-01 6.747745072915e-01 5.131694986755e-01 5.005655491789e-01 6.527381681641e-01 8.440249675203e-01 9.901280528828e-01 1.052518978008e+00 1.017599752230e+00 8.914115028374e-01 7.019417496642e-01 5.150810699267e-01 4.627987143140e-01 6.013905785310e-01 8.004111117391e-01 9.619518139308e-01 1.043121094277e+00 1.027948366167e+00 9.198209737993e-01 7.418716301881e-01 5.474750558189e-01 4.485700812312e-01 5.397872884160e-01 7.219345558703e-01 8.831472974738e-01 9.729331921597e-01 9.719366530004e-01 8.811335648973e-01 7.213002066624e-01 5.423016127359e-01 4.479798834596e-01 5.302051069757e-01 7.046576183652e-01 8.639950613569e-01 9.566446932941e-01 9.612316771560e-01 8.758209167622e-01 7.167280256999e-01 5.259645007988e-01 4.017471656495e-01 4.677017504995e-01 6.572888347594e-01 8.460954839918e-01 9.794585220989e-01 1.033106579641e+00 9.988284120700e-01 8.812931668786e-01 6.984504893383e-01 4.884615295767e-01 3.444192152415e-01 4.070737454332e-01 5.937115351630e-01 7.737019383084e-01 8.961550664751e-01 9.402398602302e-01 9.000202250787e-01 7.818302004102e-01 6.052976744283e-01 4.134248804936e-01 3.156932799977e-01 4.216513810771e-01 6.099151286333e-01 7.774971759426e-01 8.855728881358e-01 9.180359080121e-01 8.721743990444e-01 7.579064691656e-01 6.011209615735e-01 4.565825546549e-01 4.220014391411e-01 5.321152890070e-01 6.944346771358e-01 8.343688865976e-01 9.161159435758e-01 9.238820963341e-01 8.556600230568e-01 7.228756316450e-01 5.556835864418e-01 4.227005439332e-01 4.349937123376e-01 5.859489938362e-01 7.663281123831e-01 9.110928848814e-01 9.890229110534e-01 9.855973282655e-01 8.986820630149e-01 7.383691099785e-01 5.314101573549e-01 3.478842235844e-01 3.569916280296e-01 5.533951641612e-01 7.723363573397e-01 9.449873743636e-01 1.041558886236e+00 1.047570976829e+00 9.602166765880e-01 7.882648575559e-01 5.553013284497e-01 3.247310483464e-01 3.142984061919e-01 5.520944756013e-01 8.134456200915e-01 1.024591652040e+00 1.155127896923e+00 1.189416097546e+00 1.123791097387e+00 9.673316581552e-01 7.456255481905e-01 5.185121396483e-01 4.347995677249e-01 5.980715745061e-01 8.519776083290e-01 1.082038104773e+00 1.240923640674e+00 1.306181549297e+00 1.270817449453e+00 1.142398738277e+00 9.456654310418e-01 7.323340147933e-01 6.029234038536e-01 6.612530601120e-01 8.513292914024e-01 1.054171486445e+00 1.201499933674e+00 1.260418729701e+00 1.218574719444e+00 1.080455623472e+00 8.691193535856e-01 6.387732109728e-01 5.135894975664e-01 6.215703325873e-01 8.595310830038e-01 1.093309214069e+00 1.259964214962e+00 1.329485050928e+00 1.290193541368e+00 1.145870066517e+00 9.170300978525e-01 6.503986087286e-01 4.639188218207e-01 5.439644643192e-01 7.973022683372e-01 1.052595033340e+00 1.239317770386e+00 1.326261650393e+00 1.301152538260e+00 1.166953741420e+00 9.421537421383e-01 6.670902341983e-01 4.408420083749e-01 4.711908554435e-01 7.132403522006e-01 9.686065479589e-01 1.158850893472e+00 1.252476439820e+00 1.238161049763e+00 1.120616222733e+00 9.217153477220e-01 6.891175334279e-01 5.268628093219e-01 5.768211162806e-01 7.853709973226e-01 1.009220483729e+00 1.176196628402e+00 1.254802472233e+00 1.234950645406e+00 1.123842071664e+00 9.476702794400e-01 7.597521677606e-01 6.526769054011e-01 7.068140929412e-01 8.730781257772e-01 1.050250087375e+00 1.174988883802e+00 1.216528563623e+00 1.165175487039e+00 1.028751019609e+00 8.345059909959e-01 6.406568436784e-01 5.556480947946e-01 6.537673588392e-01 8.468765001322e-01 1.031441059640e+00 1.154710920319e+00 1.193152112394e+00 1.141450030406e+00 1.009923307290e+00 8.261193703119e-01 6.434305234757e-01 5.530235361943e-01 6.193328394800e-01 7.749228489608e-01 9.270801266402e-01 1.026387381587e+00 1.052593343878e+00 1.004096756428e+00 8.952395632519e-01 7.576336878145e-01 6.434517275478e-01 6.128584185316e-01 6.773109716452e-01 7.829523695428e-01 8.728102596075e-01 9.147354758855e-01 8.982923247297e-01 8.312976303703e-01 7.399796103165e-01 6.691410504543e-01 6.661066907055e-01 7.381520101989e-01 8.446855875497e-01 9.383678076387e-01 9.875241372160e-01 9.775915192354e-01 9.096985317160e-01 8.012917386070e-01 6.894557967970e-01 6.297405786266e-01 6.625300281738e-01 7.652675292622e-01 8.810632914492e-01 9.652915018317e-01 9.933918792756e-01 9.572704355819e-01 8.635918940785e-01 7.347867595272e-01 6.130944541657e-01 5.582307717781e-01 6.020817520844e-01 7.045121540353e-01 8.051836920862e-01 8.655816485025e-01 8.690173077906e-01 8.160203286393e-01 7.236936506627e-01 6.281730012150e-01 5.816403467539e-01 6.179111221457e-01 7.118665228026e-01 8.104983100590e-01 8.733359933109e-01 8.788366148630e-01 8.221239502176e-01 7.155219766342e-01 5.943499771909e-01 5.256899207879e-01 5.731920175453e-01 7.108694273657e-01 8.653728760881e-01 9.843183526412e-01 1.038291366773e+00 1.013878495708e+00 9.114038490913e-01 7.461065118960e-01 5.561484221102e-01 4.301563874887e-01 4.853134032105e-01 6.681377588544e-01 8.610613350355e-01 1.005536379930e+00 1.074415404445e+00 1.057012130136e+00 9.558492581070e-01 7.868712377934e-01 5.845614233099e-01 4.237669773904e-01 4.288217810189e-01 5.832590900773e-01 7.588732295628e-01 8.890502777196e-01 9.464168422600e-01 9.222397659232e-01 8.219782851692e-01 6.659996832792e-01 4.977394680020e-01 4.054127279843e-01 4.707079663707e-01 6.238615064686e-01 7.696786173252e-01 8.620877009279e-01 8.816191226210e-01 8.247323527441e-01 7.022324918400e-01 5.435189735323e-01 4.139933442228e-01 4.188833426890e-01 5.561965597653e-01 7.218105219659e-01 8.518834796249e-01 9.167296258768e-01 9.042925516086e-01 8.159243430252e-01 6.670406407439e-01 4.947921085549e-01 3.847473194475e-01 4.444130080221e-01 6.157646773625e-01 7.919061946357e-01 9.215678663459e-01 9.814237932054e-01 9.631907975604e-01 8.710809524528e-01 7.226528481894e-01 5.550285100753e-01 4.421584401947e-01 4.721867508520e-01 6.119443813958e-01 7.663786788939e-01 8.817769543036e-01 9.340696132688e-01 9.155425589104e-01 8.311900525581e-01 6.986924013921e-01 5.525014157606e-01 4.528433669596e-01 4.631842717253e-01 5.623346744025e-01 6.764877134914e-01 7.576254921624e-01 7.841442694672e-01 7.507592571668e-01 6.652679947192e-01 5.498099616107e-01 4.467648310151e-01 4.174390164491e-01 4.827772629762e-01 5.901237823505e-01 6.855010097249e-01 7.398102432485e-01 7.417946608647e-01 6.937737566717e-01 6.120245472692e-01 5.304118286589e-01 4.987153832852e-01 5.476481767199e-01 6.513423323074e-01 7.619929028151e-01 8.447843036743e-01 8.804506228625e-01 8.623002821803e-01 7.953252221751e-01 6.974889314525e-01 6.031833106183e-01 5.611837096192e-01 6.023710138021e-01 7.031985025523e-01 8.155050288561e-01 9.025265458660e-01 9.432862939157e-01 9.294075440157e-01 8.635242148642e-01 7.596790850113e-01 6.458035870975e-01 5.659742321518e-01 5.637324564591e-01 6.368741895306e-01 7.395186396461e-01 8.279349172119e-01 8.755275710807e-01 8.697509647684e-01 8.093120348790e-01 7.037647242148e-01 5.760567919078e-01 4.698991723176e-01 4.467226863566e-01 5.227354623812e-01 6.425724446760e-01 7.522154749501e-01 8.215689125344e-01 8.365079852048e-01 7.944354034384e-01 7.038852409638e-01 5.873200032685e-01 4.886650355633e-01 4.701950880528e-01 5.512758384101e-01 6.797900203053e-01 8.010881141176e-01 8.830014211734e-01 9.095788710679e-01 8.771625891025e-01 7.943604262808e-01 6.849309081729e-01 5.932723644693e-01 5.769752592391e-01 6.549521565868e-01 7.827714033021e-01 9.059548532036e-01 9.881796256596e-01 1.009743116897e+00 9.643467642469e-01 8.589977836990e-01 7.172763370750e-01 5.883101541530e-01 5.490667203986e-01 6.355300620258e-01 7.874906456869e-01 9.331372245771e-01 1.029085035309e+00 1.052698716931e+00 9.961828051072e-01 8.656406578580e-01 6.844536586479e-01 5.080718127698e-01 4.516954239810e-01 5.783711871061e-01 7.790538805958e-01 9.598460647225e-01 1.075692431126e+00 1.104476917273e+00 1.038857796088e+00 8.852187458862e-01 6.668379252878e-01 4.426017518725e-01 3.759353222138e-01 5.602261548679e-01 8.121863915204e-01 1.027687229416e+00 1.164970980465e+00 1.203654105222e+00 1.137669908993e+00 9.746334283482e-01 7.382271242843e-01 4.828948831542e-01 3.649320823563e-01 5.310507264643e-01 7.872785462052e-01 1.006090323674e+00 1.141355833618e+00 1.172197191068e+00 1.093341094512e+00 9.139299241790e-01 6.597973957072e-01 3.930979651108e-01 3.248424669811e-01 5.558372116677e-01 8.270586728851e-01 1.039212171805e+00 1.155983078542e+00 1.161017363901e+00 1.053248257604e+00 8.475973481528e-01 5.821529787943e-01 3.670748326996e-01 4.503659914774e-01 7.289748003803e-01 1.000791549303e+00 1.196866314275e+00 1.285703383167e+00 1.253579240621e+00 1.102280772182e+00 8.501613900664e-01 5.412732054479e-01 3.244301391265e-01 4.982304047875e-01 8.255059859588e-01 1.117137602054e+00 1.316649328734e+00 1.396385730006e+00 1.345258045555e+00 1.167526730933e+00 8.834921596652e-01 5.368059103881e-01 2.830126925553e-01 4.922658654966e-01 8.473408483056e-01 1.152550586729e+00 1.357147985197e+00 1.436599596999e+00 1.382966678288e+00 1.204544119153e+00 9.279612522306e-01 6.106694147876e-01 4.161222758552e-01 5.766543471960e-01 8.824123556005e-01 1.151535639338e+00 1.323183747980e+00 1.371286590311e+00 1.289417339946e+00 1.088924723881e+00 8.019127847201e-01 5.045981469751e-01 4.226685753738e-01 6.691222092809e-01 9.774394742408e-01 1.224163177914e+00 1.363465575924e+00 1.375058681892e+00 1.256528711346e+00 1.022566495050e+00 7.086600422840e-01 4.051300093958e-01 4.070350878868e-01 7.115095539463e-01 1.025081975371e+00 1.258470092965e+00 1.376486772539e+00 1.364448254125e+00 1.224259076386e+00 9.743012606954e-01 6.538042042360e-01 3.648891669883e-01 4.153081495418e-01 7.193059115490e-01 1.009502317596e+00 1.212271843854e+00 1.298595205886e+00 1.259032567510e+00 1.101206815088e+00 8.517889974753e-01 5.705022530079e-01 4.201730073514e-01 5.823088007767e-01 8.637854183647e-01 1.109954486107e+00 1.265150059440e+00 1.305927586076e+00 1.228436479942e+00 1.047448641992e+00 8.017882665627e-01 5.793649758595e-01 5.513441123671e-01 7.505602161923e-01 1.005260912830e+00 1.210851970823e+00 1.321917482441e+00 1.319888022398e+00 1.205292341331e+00 9.973718117146e-01 7.406616725021e-01 5.352112909606e-01 5.509921162647e-01 7.625555819661e-01 9.989014298360e-01 1.173801383645e+00 1.251445121642e+00 1.220275369422e+00 1.087313010345e+00 8.793118122769e-01 6.532621784845e-01 5.258071991012e-01 6.086751332805e-01 8.086724772311e-01 9.973273683053e-01 1.113796938378e+00 1.133234911853e+00 1.052573442949e+00 8.886876251435e-01 6.850296192548e-01 5.357013468933e-01 5.691275271021e-01 7.526270099395e-01 9.549212396340e-01 1.100884552864e+00 1.156072393680e+00 1.109095704149e+00 9.681824012952e-01 7.655756276282e-01 5.782733217138e-01 5.511267103194e-01 7.252701547846e-01 9.627608813472e-01 1.163449795187e+00 1.279113872565e+00 1.287352765196e+00 1.184401867857e+00 9.849946874625e-01 7.293801837455e-01 5.171873670941e-01 5.388720145347e-01 7.756822902025e-01 1.042666297523e+00 1.249434855034e+00 1.356205958545e+00 1.346095854818e+00 1.219671720069e+00 9.948686051086e-01 7.129020519398e-01 4.733100188900e-01 4.878304758175e-01 7.292927530032e-01 9.885387978869e-01 1.178112942537e+00 1.263243425091e+00 1.231800137838e+00 1.089218196262e+00 8.594707219276e-01 5.959013366948e-01 4.329039956179e-01 5.444917443393e-01 7.925046874016e-01 1.017924895703e+00 1.159216319144e+00 1.190211915847e+00 1.104140835228e+00 9.109822261773e-01 6.402240249901e-01 3.694897393979e-01 3.607418658482e-01 6.350072752916e-01 9.237627000351e-01 1.141469837245e+00 1.253348692348e+00 1.243470266731e+00 1.111347282881e+00 8.722319791781e-01 5.627042339384e-01 2.997965537912e-01 4.318526350663e-01 7.663807228992e-01 1.073737832176e+00 1.294588467410e+00 1.400407464798e+00 1.378754508666e+00 1.232217204315e+00 9.790281479809e-01 6.584624411225e-01 3.763853474653e-01 4.368972132333e-01 7.474040474502e-01 1.049308031249e+00 1.268509242330e+00 1.374454381818e+00 1.355097724771e+00 1.213864761325e+00 9.697747929606e-01 6.620520201502e-01 3.891083856772e-01 4.208223869098e-01 7.001327685940e-01 9.774392898515e-01 1.175457435846e+00 1.263986289010e+00 1.231833715314e+00 1.082898624044e+00 8.358671059984e-01 5.295211225236e-01 2.832521632607e-01 4.190986921118e-01 7.280307241264e-01 1.004004259817e+00 1.195066031275e+00 1.277785134766e+00 1.243905782290e+00 1.099102374778e+00 8.642393580826e-01 5.838165143130e-01 3.805718598949e-01 4.843572658000e-01 7.612996920308e-01 1.027671458937e+00 1.222507224412e+00 1.319919419550e+00 1.310993831211e+00 1.201187171867e+00 1.011358858787e+00 7.836699978918e-01 6.011703320705e-01 5.889787262066e-01 7.503444215316e-01 9.586155620777e-01 1.130091943581e+00 1.226736428334e+00 1.233972968281e+00 1.153389773684e+00 1.001689143127e+00 8.139866457994e-01 6.538116304921e-01 6.108087060039e-01 7.103854604971e-01 8.710154651473e-01 1.014660088421e+00 1.100126741526e+00 1.110095628715e+00 1.044021808760e+00 9.168382875555e-01 7.627496480428e-01 6.436184494431e-01 6.356735230704e-01 7.476316800994e-01 9.086452424068e-01 1.053696948447e+00 1.145927035486e+00 1.168400533599e+00 1.119452100585e+00 1.012183975338e+00 8.773217024548e-01 7.677612771540e-01 7.470217987625e-01 8.343719686245e-01 9.814550652077e-01 1.127617890245e+00 1.231894719972e+00 1.272433674022e+00 1.242773860886e+00 1.150668682215e+00 1.019182911659e+00 8.895083402793e-01 8.176860262617e-01 8.432778679414e-01 9.477573303981e-01 1.075481433789e+00 1.178103502615e+00 1.226814299131e+00 1.210265938527e+00 1.132781282790e+00 1.014559799696e+00 8.934928020383e-01 8.215924627998e-01 8.373354658677e-01 9.270670652525e-01 1.039433061953e+00 1.126689135476e+00 1.159427675929e+00 1.126136536147e+00 1.032284246813e+00 9.021237974991e-01 7.831551927028e-01 7.405253351180e-01 8.076442364307e-01 9.446308440897e-01 1.086302773514e+00 1.185042548016e+00 1.214278278426e+00 1.164849540334e+00 1.044312941939e+00 8.802421443093e-01 7.295833133467e-01 6.799497006509e-01 7.755257704404e-01 9.524095134060e-01 1.127704811509e+00 1.249888851030e+00 1.292435219965e+00 1.246825332493e+00 1.121018400301e+00 9.420537875345e-01 7.647355024358e-01 6.793864352282e-01 7.499435968445e-01 9.202305774739e-01 1.097673914734e+00 1.224645794086e+00 1.273021592963e+00 1.234981809997e+00 1.120428284985e+00 9.590753424915e-01 8.066311106492e-01 7.422629752800e-01 8.091397917870e-01 9.561550884641e-01 1.104799099869e+00 1.203384714385e+00 1.227041386289e+00 1.171833259427e+00 1.053480467336e+00 9.104234071452e-01 8.070325420102e-01 8.095142061997e-01 9.183492733533e-01 1.067644288029e+00 1.192050658651e+00 1.250877285939e+00 1.225086254767e+00 1.114041570476e+00 9.360710379478e-01 7.356919436804e-01 6.018074298578e-01 6.370164207519e-01 8.076387041820e-01 1.001105560094e+00 1.146827348327e+00 1.210444391349e+00 1.178945892776e+00 1.056135280552e+00 8.633053436881e-01 6.475073446769e-01 5.076939106855e-01 5.608223989886e-01 7.459700701063e-01 9.371791778003e-01 1.070536986405e+00 1.118724274183e+00 1.075124884007e+00 9.509370253672e-01 7.787120529356e-01 6.249257618491e-01 5.920449218048e-01 7.119322121052e-01 8.934016621158e-01 1.051878971341e+00 1.142576075977e+00 1.145782130444e+00 1.060166027119e+00 9.024541134720e-01 7.137042503458e-01 5.768058054027e-01 5.971622500292e-01 7.564765382461e-01 9.451729104447e-01 1.091427249810e+00 1.160501609378e+00 1.139470828435e+00 1.032588887020e+00 8.619060335058e-01 6.743745549600e-01 5.572397695726e-01 5.973842043594e-01 7.490376715183e-01 9.088174264760e-01 1.015770076334e+00 1.042496517806e+00 9.825846604780e-01 8.478147654070e-01 6.722772681432e-01 5.284189122125e-01 5.243051311177e-01 6.641723095540e-01 8.405072136252e-01 9.776417124678e-01 1.039007352382e+00 1.010595310770e+00 8.964670243808e-01 7.215930767598e-01 5.476058073456e-01 4.983062472132e-01 6.373219409227e-01 8.524979108121e-01 1.045126819145e+00 1.166325263348e+00 1.192273395604e+00 1.116262182891e+00 9.478918440468e-01 7.174383982579e-01 4.989426841617e-01 4.605588368792e-01 6.528739549765e-01 9.020214477964e-01 1.107229034463e+00 1.225571233904e+00 1.237672099933e+00 1.140445601850e+00 9.463808674493e-01 6.871748118292e-01 4.386146532881e-01 4.008416238719e-01 6.185756241706e-01 8.733890528898e-01 1.069247121466e+00 1.169300924280e+00 1.158483248383e+00 1.037572059170e+00 8.229187834249e-01 5.523187026764e-01 3.321951987606e-01 4.140405592274e-01 6.802277299031e-01 9.299427544397e-01 1.101231327984e+00 1.167463199000e+00 1.119088805002e+00 9.614496816871e-01 7.159342168997e-01 4.322598027516e-01 2.912329520879e-01 5.050513571865e-01 7.976596158143e-01 1.039363328167e+00 1.187863940904e+00 1.222808100245e+00 1.138894760890e+00 9.455915033068e-01 6.697201678570e-01 3.783122319874e-01 3.303412966719e-01 6.106379111890e-01 9.185332032274e-01 1.161020155909e+00 1.302301654760e+00 1.325201410147e+00 1.227409060710e+00 1.021714501399e+00 7.393546563853e-01 4.535058447299e-01 3.880144926194e-01 6.323777450732e-01 9.245941053674e-01 1.156977259135e+00 1.290504878307e+00 1.308760340851e+00 1.211741562204e+00 1.015941963664e+00 7.592889281188e-01 5.263041842307e-01 4.933994959254e-01 6.914817812835e-01 9.364375721180e-01 1.128058439423e+00 1.225799523421e+00 1.214433815552e+00 1.097079088367e+00 8.960818908579e-01 6.634346207074e-01 5.168926022515e-01 5.991567690065e-01 8.261135010403e-01 1.053088213293e+00 1.210713504162e+00 1.267153338161e+00 1.211138373448e+00 1.048879326891e+00 8.066039479512e-01 5.493542077136e-01 4.511100730986e-01 6.414163127679e-01 9.288909228170e-01 1.182490921997e+00 1.349560000034e+00 1.404967029271e+00 1.340938176155e+00 1.166194099914e+00 9.094392064299e-01 6.368687632858e-01 5.131896698209e-01 6.825160807697e-01 9.749018669275e-01 1.244648273260e+00 1.431884335377e+00 1.508977850505e+00 1.467221005696e+00 1.314745828773e+00 1.078582460044e+00 8.147463227422e-01 6.381660124324e-01 6.902817633409e-01 9.114685002805e-01 1.150498355156e+00 1.326635196529e+00 1.403702844266e+00 1.369257643177e+00 1.229315479589e+00 1.009247420394e+00 7.631358564756e-01 6.020763092449e-01 6.574822784282e-01 8.667965877370e-01 1.087569131224e+00 1.244039497633e+00 1.301940304487e+00 1.249805613544e+00 1.094605643192e+00 8.644263624727e-01 6.257099793760e-01 5.295971569678e-01 6.867767622151e-01 9.519793034574e-01 1.195550172777e+00 1.359362864411e+00 1.415662306816e+00 1.355407538509e+00 1.186795877480e+00 9.386046639856e-01 6.777575484098e-01 5.596617254753e-01 7.157026120195e-01 9.989474377421e-01 1.266067254537e+00 1.453337867193e+00 1.530396940735e+00 1.486391923835e+00 1.327795743859e+00 1.080484389305e+00 8.011279306700e-01 6.158535580972e-01 6.890720941120e-01 9.433902953550e-01 1.211248509409e+00 1.410117730984e+00 1.502597187554e+00 1.474490880173e+00 1.330138395367e+00 1.093397889220e+00 8.169392886696e-01 6.166111280697e-01 6.601027480308e-01 8.964825275018e-01 1.154945296121e+00 1.346949877858e+00 1.432815475080e+00 1.397354417992e+00 1.244396246457e+00 9.978354082617e-01 7.133151684937e-01 5.284345594123e-01 6.322745155133e-01 9.095881041151e-01 1.182520143110e+00 1.375074220649e+00 1.452716330090e+00 1.402264111013e+00 1.228171058630e+00 9.536250034434e-01 6.322604184115e-01 4.228588908998e-01 5.806766890576e-01 9.056150933204e-01 1.202901583021e+00 1.406865193647e+00 1.487348195254e+00 1.433093543073e+00 1.249337625835e+00 9.583344998196e-01 6.072169513518e-01 3.438420077918e-01 5.080148934224e-01 8.537349922173e-01 1.159251801070e+00 1.364428839092e+00 1.442265324472e+00 1.383900818258e+00 1.197140864434e+00 9.080420003640e-01 5.736607850729e-01 3.756902298277e-01 5.773029590739e-01 9.097586285990e-01 1.194537194000e+00 1.375632712857e+00 1.427796862149e+00 1.344480284360e+00 1.136745852703e+00 8.362536898550e-01 5.181954850657e-01 4.198687258774e-01 6.821162784804e-01 1.013137162330e+00 1.281133332235e+00 1.438135304807e+00 1.462230022618e+00 1.349786303841e+00 1.114985131552e+00 7.933157579474e-01 4.711928030224e-01 4.256988191922e-01 7.220957389713e-01 1.051483596193e+00 1.303610801302e+00 1.436771517920e+00 1.432896716055e+00 1.291965059211e+00 1.032134285174e+00 6.958544553309e-01 4.017425929183e-01 4.807962839887e-01 8.199126062025e-01 1.146880889854e+00 1.381856927525e+00 1.490552998290e+00 1.459292695614e+00 1.292275543026e+00 1.012686992381e+00 6.722463767253e-01 4.202927298561e-01 5.557760974101e-01 8.922519839513e-01 1.202201627182e+00 1.414128866846e+00 1.497064694543e+00 1.440927627490e+00 1.254094567064e+00 9.650049103081e-01 6.357650105103e-01 4.408911682046e-01 6.115842073255e-01 9.257871653493e-01 1.198086198988e+00 1.365474295704e+00 1.401189746939e+00 1.299308797122e+00 1.072773512185e+00 7.565370253053e-01 4.389878235574e-01 4.148925683856e-01 7.241480891228e-01 1.053591100754e+00 1.300888819319e+00 1.426029123011e+00 1.411859427113e+00 1.259941307085e+00 9.920032392412e-01 6.614536689904e-01 4.309323293879e-01 5.939408588971e-01 9.468209385981e-01 1.273619166665e+00 1.502760629987e+00 1.601442034342e+00 1.558309405805e+00 1.382310096036e+00 1.106635772933e+00 8.064113036205e-01 6.514651392310e-01 8.032141022526e-01 1.110028509342e+00 1.399179048362e+00 1.592745571161e+00 1.655551901807e+00 1.577553046700e+00 1.370978231176e+00 1.074073384312e+00 7.719503570646e-01 6.499507398469e-01 8.330199246939e-01 1.136473124041e+00 1.401881415537e+00 1.560344795806e+00 1.581926840328e+00 1.460984059239e+00 1.213917140977e+00 8.846096473565e-01 5.808348504530e-01 5.615871840059e-01 8.500158520808e-01 1.179050679883e+00 1.429306708217e+00 1.552655286626e+00 1.529625412130e+00 1.362726521771e+00 1.077976727761e+00 7.401027775915e-01 5.309806036553e-01 7.048879317220e-01 1.063919010982e+00 1.397705082014e+00 1.626624505402e+00 1.713563600376e+00 1.645191849729e+00 1.429927355580e+00 1.101688764326e+00 7.426160599567e-01 5.806765525747e-01 8.239475534361e-01 1.211093130878e+00 1.552945192342e+00 1.776340973493e+00 1.846686446905e+00 1.753016961445e+00 1.506172541773e+00 1.142085605532e+00 7.440366944826e-01 5.572658011842e-01 8.219134309265e-01 1.230452162068e+00 1.583261393716e+00 1.808891783207e+00 1.874448617420e+00 1.770593921840e+00 1.509651796637e+00 1.128322657617e+00 7.096425575416e-01 5.168718119651e-01 8.100424499398e-01 1.234082203718e+00 1.592712362804e+00 1.819581775979e+00 1.884635919797e+00 1.780865524220e+00 1.523143103437e+00 1.151868473206e+00 7.569773635131e-01 5.866213291321e-01 8.491429139114e-01 1.245167919531e+00 1.583002322085e+00 1.793116689435e+00 1.845215150599e+00 1.733291726304e+00 1.473924677337e+00 1.110710623029e+00 7.423460971723e-01 6.207870513672e-01 8.913165545489e-01 1.269666358496e+00 1.585427640176e+00 1.772790806017e+00 1.802810471349e+00 1.670041674679e+00 1.390424270036e+00 1.004559154111e+00 6.075262160227e-01 5.059142600441e-01 8.426070513888e-01 1.246769524823e+00 1.569781005921e+00 1.758155297245e+00 1.787951458178e+00 1.656077011691e+00 1.379390770301e+00 9.977767609637e-01 6.011758298166e-01 4.827323873524e-01 8.054730104478e-01 1.200393606706e+00 1.517316756527e+00 1.704337765740e+00 1.739040212767e+00 1.619715330439e+00 1.364784599553e+00 1.017213044103e+00 6.718833684452e-01 5.692934126848e-01 8.277195463219e-01 1.174420546439e+00 1.458304836983e+00 1.622427164330e+00 1.642908455633e+00 1.517183122607e+00 1.262165080402e+00 9.174071869735e-01 5.722494232047e-01 4.837910868998e-01 7.615222244642e-01 1.102093765946e+00 1.371005466991e+00 1.519784038688e+00 1.528058451756e+00 1.394438143809e+00 1.134934055301e+00 7.849286144964e-01 4.258805276283e-01 3.767885415294e-01 7.084417339811e-01 1.054433606753e+00 1.314899815031e+00 1.453178400831e+00 1.453553870582e+00 1.316991414689e+00 1.060889625742e+00 7.225293170388e-01 3.944466872402e-01 4.048724815849e-01 7.345089154511e-01 1.064961820792e+00 1.310587093732e+00 1.437683300896e+00 1.432208707441e+00 1.296333617983e+00 1.048383620969e+00 7.270691515323e-01 4.258615254950e-01 4.236291001758e-01 7.141034124023e-01 1.016064828447e+00 1.239229178746e+00 1.349418008594e+00 1.333473619511e+00 1.194759228325e+00 9.531979047196e-01 6.515905729274e-01 4.016096662118e-01 4.633648903106e-01 7.446325444038e-01 1.018487786308e+00 1.210280018651e+00 1.289335668864e+00 1.244469412442e+00 1.080637912172e+00 8.196423820351e-01 5.107450779154e-01 3.224465404032e-01 5.212911723152e-01 8.411599983623e-01 1.117302143076e+00 1.299030323031e+00 1.361923400663e+00 1.297485038518e+00 1.111982356481e+00 8.270579699999e-01 4.879969449282e-01 2.679556098563e-01 5.021920840351e-01 8.452973787107e-01 1.134221859465e+00 1.324243933861e+00 1.393301986850e+00 1.334448348553e+00 1.155304550519e+00 8.791393626221e-01 5.533378531167e-01 3.258546436725e-01 4.900965880252e-01 8.042933465164e-01 1.077864654739e+00 1.257798507755e+00 1.321114078218e+00 1.261836952281e+00 1.089771849893e+00 8.328287607298e-01 5.522291590477e-01 4.146999126435e-01 5.847159433084e-01 8.608833880716e-01 1.097901829871e+00 1.243235705074e+00 1.274101466555e+00 1.185683948400e+00 9.897202209437e-01 7.180477524825e-01 4.494094494984e-01 4.102537610575e-01 6.585235067857e-01 9.474836400889e-01 1.174590467208e+00 1.299682724472e+00 1.304634101702e+00 1.187666152125e+00 9.632496496886e-01 6.670803541401e-01 3.954595261266e-01 4.278706529394e-01 7.239347609617e-01 1.027239114693e+00 1.255484912696e+00 1.374214440776e+00 1.368404910504e+00 1.239298277097e+00 1.005505551956e+00 7.107686617122e-01 4.690249671515e-01 5.226088086158e-01 8.073983900058e-01 1.103363373945e+00 1.325758206639e+00 1.438543787884e+00 1.427287362891e+00 1.295266797297e+00 1.065050918884e+00 7.879440901925e-01 5.819959382966e-01 6.314033641253e-01 8.817585426263e-01 1.152027943266e+00 1.353673157057e+00 1.447301343440e+00 1.417577560383e+00 1.267778092644e+00 1.020220171849e+00 7.253578487159e-01 5.073395917646e-01 5.756999861034e-01 8.426817453110e-01 1.111613152830e+00 1.301202278835e+00 1.376540405313e+00 1.324685234556e+00 1.149853164832e+00 8.730739091544e-01 5.395948533381e-01 3.007311232318e-01 4.850621230960e-01 8.152248256888e-01 1.097701511561e+00 1.280296300797e+00 1.338768527889e+00 1.265599148765e+00 1.069057928586e+00 7.747142486265e-01 4.416938435405e-01 3.136459321994e-01 6.013305736708e-01 9.460972612238e-01 1.225223481678e+00 1.396584751857e+00 1.439283290958e+00 1.348554696262e+00 1.136287472396e+00 8.346903995129e-01 5.206348260173e-01 4.322405064476e-01 6.969427980489e-01 1.030129963710e+00 1.303179692909e+00 1.468363648359e+00 1.503494297024e+00 1.404069372290e+00 1.182664683415e+00 8.718484195244e-01 5.454619347112e-01 4.286794030890e-01 6.753945403658e-01 1.001229878338e+00 1.266743119713e+00 1.422494460824e+00 1.446214969705e+00 1.333434027858e+00 1.095916327104e+00 7.626051960040e-01 3.977202584867e-01 3.071628029044e-01 6.442150662660e-01 9.983206798903e-01 1.270754223603e+00 1.425044146444e+00 1.443476364303e+00 1.323863279775e+00 1.079421790025e+00 7.402055500137e-01 3.736160030678e-01 3.152126137397e-01 6.676490845242e-01 1.024596203925e+00 1.297886541761e+00 1.453176471566e+00 1.473959313536e+00 1.359054694830e+00 1.122570565779e+00 7.955454055415e-01 4.436119982952e-01 3.257182306483e-01 6.167462159114e-01 9.484826363747e-01 1.205352067383e+00 1.349374008516e+00 1.363938263367e+00 1.248221098020e+00 1.016419247776e+00 6.988818660048e-01 3.615029625430e-01 2.996991657183e-01 6.083044771142e-01 9.221153577384e-01 1.154877046710e+00 1.275133503278e+00 1.269356982211e+00 1.138861080892e+00 8.995950045631e-01 5.848211295415e-01 2.830906824538e-01 3.561439991607e-01 6.810308429362e-01 9.794351087996e-01 1.191888375058e+00 1.292181186023e+00 1.269852175660e+00 1.128872426054e+00 8.879761087732e-01 5.853930491920e-01 3.242216967882e-01 3.990369867070e-01 6.875081672871e-01 9.550875089377e-01 1.139244408063e+00 1.214458766324e+00 1.172199258764e+00 1.018527200902e+00 7.744424714389e-01 4.830202749329e-01 2.800981320834e-01 4.340080839742e-01 7.134748938281e-01 9.501040628696e-01 1.097396383766e+00 1.135132065566e+00 1.058457843172e+00 8.765661407760e-01 6.138111850306e-01 3.262603439670e-01 2.642640535132e-01 5.341182366104e-01 8.182134852948e-01 1.034827299100e+00 1.153552457175e+00 1.160512845845e+00 1.055865790498e+00 8.544953544249e-01 5.911004576125e-01 3.572191943567e-01 3.948290324177e-01 6.517303216417e-01 9.099099378295e-01 1.097824802165e+00 1.186046347864e+00 1.163324651856e+00 1.033620525965e+00 8.171783009440e-01 5.595847044959e-01 3.822318792809e-01 4.805449168476e-01 7.270013004266e-01 9.553001878474e-01 1.105204956340e+00 1.150950947335e+00 1.084853043661e+00 9.151561829986e-01 6.685753948034e-01 4.118085593856e-01 3.541612929406e-01 5.830337432675e-01 8.552291096598e-01 1.069116624911e+00 1.185821231876e+00 1.187700702483e+00 1.073278178738e+00 8.582445721619e-01 5.843910008002e-01 3.785361604558e-01 4.953720341552e-01 7.955295206192e-01 1.083497097252e+00 1.291971982806e+00 1.389077041147e+00 1.361253998776e+00 1.211869338033e+00 9.639065062627e-01 6.738519487341e-01 4.945887353774e-01 6.348503487310e-01 9.430483849901e-01 1.238176743664e+00 1.448055281983e+00 1.538700409779e+00 1.496736999114e+00 1.326813443341e+00 1.053186271156e+00 7.308717128457e-01 5.038712714955e-01 6.103862895020e-01 9.158970873911e-01 1.210450530827e+00 1.414543248525e+00 1.493583549437e+00 1.435265200668e+00 1.245941323187e+00 9.517881701609e-01 6.122949427399e-01 4.113861768040e-01 6.085453099792e-01 9.474797523710e-01 1.240859455390e+00 1.427290766351e+00 1.478813403840e+00 1.387311060657e+00 1.163413358510e+00 8.402257100055e-01 5.032102149283e-01 4.442664495014e-01 7.672171618555e-01 1.140639853272e+00 1.441343594347e+00 1.620933815970e+00 1.655361902650e+00 1.539240451259e+00 1.286090624124e+00 9.326716158131e-01 5.692742122947e-01 4.878898396510e-01 8.128266440739e-01 1.203043410304e+00 1.520734212220e+00 1.714030899527e+00 1.758429545374e+00 1.648992984574e+00 1.399866413197e+00 1.047093275154e+00 6.685022938985e-01 4.925509495816e-01 7.364534429287e-01 1.101118775155e+00 1.407445783142e+00 1.594905655513e+00 1.637849658886e+00 1.532062772603e+00 1.293001659929e+00 9.589948325552e-01 6.148185813111e-01 4.954096352766e-01 7.453370709942e-01 1.079911113664e+00 1.348559793570e+00 1.497174600306e+00 1.503181518355e+00 1.364843515138e+00 1.099898431908e+00 7.507505576535e-01 4.320763106502e-01 4.851039948623e-01 8.349230316903e-01 1.181008265117e+00 1.433855645382e+00 1.555762656032e+00 1.530727885961e+00 1.361044886106e+00 1.067558181814e+00 6.965546148710e-01 3.859781676347e-01 5.186502540428e-01 8.982713268044e-01 1.249887392314e+00 1.499935847025e+00 1.615518497408e+00 1.583720218120e+00 1.409669073997e+00 1.117700148888e+00 7.600661077792e-01 4.770890517074e-01 5.730337855711e-01 9.140074519342e-01 1.244793820837e+00 1.481620537241e+00 1.589814008011e+00 1.557333112787e+00 1.391163439653e+00 1.118650510832e+00 7.978759301960e-01 5.666158924330e-01 6.433086205267e-01 9.294423968738e-01 1.217898524443e+00 1.422392136160e+00 1.507155182759e+00 1.460856969350e+00 1.291589938351e+00 1.027867836245e+00 7.299832499998e-01 5.384584074753e-01 6.365555342055e-01 9.020701582923e-01 1.156492359633e+00 1.325942382454e+00 1.379895046856e+00 1.310461565926e+00 1.128431826959e+00 8.653949737606e-01 5.911616288391e-01 4.767273271135e-01 6.495765349969e-01 9.202949627719e-01 1.151628981547e+00 1.290792409382e+00 1.316280352739e+00 1.226246725301e+00 1.037538645315e+00 7.914086922647e-01 5.794089020739e-01 5.667465939086e-01 7.667057315694e-01 1.014188499537e+00 1.211771208680e+00 1.317180123586e+00 1.314133221088e+00 1.205533623371e+00 1.013873684606e+00 7.888123183214e-01 6.360981917929e-01
 8.420677927754e-01 8.215768079849e-01 7.867036396293e-01 7.467357150085e-01 7.151167392307e-01 7.032927189290e-01 7.144324974682e-01 7.413062695253e-01 7.707853371952e-01 7.903194907489e-01 7.921007541493e-01 7.747278490760e-01 7.434450723448e-01 7.091238917971e-01 6.677224994664e-01 6.453958632352e-01 6.380056100538e-01 6.456128793764e-01 6.600816037243e-01 6.712608204142e-01 6.731086103198e-01 6.663621335116e-01 6.575372557300e-01 6.548884460448e-01 6.625836244867e-01 6.771290406488e-01 6.891184010731e-01 6.887291108933e-01 6.709105988059e-01 6.386656166694e-01 6.038232599904e-01 5.838277875960e-01 5.918786088979e-01 6.257882090596e-01 6.687901738736e-01 7.007083640799e-01 7.070705540820e-01 6.829693090867e-01 6.346890334728e-01 5.802301411992e-01 5.460311746204e-01 5.527427678183e-01 5.963474346077e-01 6.516426521083e-01 6.920482829470e-01 7.009836222310e-01 6.744700407327e-01 6.220030543501e-01 5.669605797322e-01 5.415793623287e-01 5.662869810132e-01 6.289085785412e-01 6.974246902378e-01 7.434173568959e-01 7.508609026255e-01 7.171492853104e-01 6.537162776613e-01 5.869622409494e-01 5.537283027592e-01 5.780225323815e-01 6.458867359809e-01 7.210875674518e-01 7.730286548438e-01 7.856993544257e-01 7.578919291956e-01 7.028470822754e-01 6.472578355609e-01 6.234831116782e-01 6.480935118345e-01 7.059421774292e-01 7.648373562596e-01 7.974471893400e-01 7.898199561532e-01 7.429871255291e-01 6.738201782381e-01 6.148040922418e-01 6.032430756742e-01 6.513251801324e-01 7.329248659713e-01 8.101136108841e-01 8.553979014363e-01 8.563090265693e-01 8.151623031109e-01 7.488863935735e-01 6.878604460941e-01 6.663550879887e-01 6.988153719339e-01 7.660502324173e-01 8.341700887981e-01 8.764176968839e-01 8.802577540626e-01 8.477480943372e-01 7.945211870111e-01 7.467016052751e-01 7.307946802191e-01 7.565898904493e-01 8.185462953308e-01 8.857561605235e-01 9.415933186979e-01 9.735224258838e-01 9.748858151067e-01 9.488317837449e-01 9.032341044079e-01 8.336793721486e-01 8.053881058159e-01 8.140006694294e-01 8.590904798952e-01 9.203536736992e-01 9.718654408998e-01 9.949040776500e-01 9.831247366332e-01 9.436972573535e-01 8.960921272273e-01 8.663358392694e-01 8.737407888382e-01 9.169569780304e-01 9.754166599029e-01 1.023990803460e+00 1.045259839469e+00 1.034349782820e+00 9.996568823616e-01 9.605498912434e-01 9.403237213286e-01 9.534972849943e-01 9.957045432077e-01 1.047325778557e+00 1.086378951155e+00 1.098693898049e+00 1.082114907578e+00 1.046751505760e+00 1.011749129734e+00 9.972199548692e-01 1.012601651424e+00 1.050199188516e+00 1.090846343928e+00 1.115623258906e+00 1.114252873277e+00 1.088540237973e+00 1.051754567463e+00 1.023760130658e+00 1.020950479465e+00 1.045439506766e+00 1.083301714443e+00 1.114391842773e+00 1.125592508511e+00 1.119573868998e+00 1.090077541070e+00 1.047581746343e+00 1.006121635034e+00 9.893386976688e-01 1.010542556942e+00 1.061568982538e+00 1.118272433515e+00 1.155320317677e+00 1.156897885981e+00 1.121174394347e+00 1.061372117087e+00 1.003330926846e+00 9.760360671011e-01 9.940257406917e-01 1.045439758566e+00 1.101203020167e+00 1.133275496967e+00 1.125968844954e+00 1.079876209360e+00 1.012526807697e+00 9.551736252965e-01 9.399162691469e-01 9.770740735119e-01 1.045389260306e+00 1.108786219336e+00 1.136916073658e+00 1.114572698135e+00 1.044567143998e+00 9.491560344027e-01 8.689904000464e-01 8.486640140789e-01 9.017220773083e-01 9.957190049751e-01 1.082289325760e+00 1.124865687932e+00 1.105930181238e+00 1.027527439630e+00 9.124234754798e-01 8.056139947686e-01 7.642037805590e-01 8.138074139794e-01 9.180097433877e-01 1.018180384210e+00 1.071890753267e+00 1.059214392167e+00 9.811742602275e-01 8.601842517489e-01 7.429042898474e-01 6.934316220067e-01 7.445624760368e-01 8.560416422357e-01 9.632430393895e-01 1.021924635081e+00 1.012471743328e+00 9.369887162657e-01 8.197648139589e-01 7.105599286749e-01 6.756160542399e-01 7.420880027705e-01 8.626251271163e-01 9.726106423063e-01 1.030096080222e+00 1.017295694562e+00 9.377102502845e-01 8.169062013289e-01 7.060321278615e-01 6.719690920387e-01 7.395825615996e-01 8.584866870883e-01 9.632705804427e-01 1.012231604912e+00 9.879905423584e-01 8.945524346501e-01 7.588860549883e-01 6.375903806308e-01 6.093311508710e-01 6.982962030115e-01 8.381079609225e-01 9.572651096447e-01 1.014747085078e+00 9.942878353747e-01 8.981981942056e-01 7.669934410261e-01 6.490517742248e-01 5.934067844714e-01 6.264098600484e-01 7.179093839351e-01 8.169652040093e-01 8.900868421998e-01 9.042684899813e-01 8.446969068620e-01 7.292187314135e-01 5.991319570952e-01 5.263025847006e-01 5.671178127717e-01 6.827274501165e-01 7.972935631726e-01 8.630185429603e-01 8.596121280018e-01 7.877510024233e-01 6.686395621344e-01 5.496595355821e-01 5.046619085120e-01 5.708131352511e-01 6.921693090099e-01 7.992985008393e-01 8.528736116916e-01 8.379770582917e-01 7.590614031362e-01 6.406759790955e-01 5.331625669989e-01 5.063335076347e-01 5.805665004561e-01 6.954355538441e-01 7.885056688361e-01 8.255483153410e-01 7.944702114043e-01 7.013793597877e-01 5.719992178440e-01 4.600116039077e-01 4.419838740549e-01 5.294473843467e-01 6.482126043948e-01 7.373178357288e-01 7.676376977234e-01 7.315353557125e-01 6.394663197525e-01 5.229121114431e-01 4.420537838973e-01 4.610007415955e-01 5.612091928456e-01 6.712357491325e-01 7.422721325431e-01 7.521086254068e-01 6.981426563355e-01 5.969083122085e-01 4.902268036192e-01 4.492596892698e-01 5.161320175162e-01 6.396558664351e-01 7.523405671345e-01 8.149298819492e-01 8.107081015330e-01 7.409338719552e-01 6.259848980199e-01 5.126711492196e-01 4.759932740142e-01 5.512953772793e-01 6.791454878097e-01 7.910034763511e-01 8.483652123215e-01 8.356297273171e-01 7.555634230553e-01 6.307121194558e-01 5.117392395465e-01 4.788288383650e-01 5.636324887061e-01 6.982048307080e-01 8.125397816352e-01 8.691496185879e-01 8.537313932868e-01 7.703752483144e-01 6.427794476182e-01 5.219390808856e-01 4.859577954748e-01 5.718647943738e-01 7.112008205633e-01 8.283302909373e-01 9.050155134252e-01 9.266276049331e-01 8.881547476827e-01 7.966142654557e-01 6.727146856498e-01 5.563280172142e-01 5.071558754578e-01 5.593089095587e-01 6.730835636889e-01 7.897093810342e-01 8.548623316523e-01 8.622292150813e-01 7.947295915704e-01 6.761026509716e-01 5.597712235906e-01 5.271963519139e-01 6.106429393870e-01 7.432092980638e-01 8.515313219516e-01 8.947360335143e-01 8.575806726098e-01 7.468879867632e-01 5.958488023149e-01 4.809522103480e-01 5.056239514238e-01 6.525106937430e-01 8.164784935335e-01 9.303352231085e-01 9.625684700896e-01 9.046015239129e-01 7.689416208459e-01 5.957147054954e-01 4.751513432520e-01 5.209448074448e-01 6.903225203916e-01 8.657502217510e-01 9.824338049958e-01 1.011982514441e+00 9.487457216499e-01 8.075919474569e-01 6.293106961789e-01 4.985353008281e-01 5.219535751841e-01 6.690868290252e-01 8.264813654849e-01 9.285024306645e-01 9.486005437650e-01 8.851209157521e-01 7.590182939084e-01 6.197134950948e-01 5.509521445294e-01 6.229346725630e-01 7.612509564553e-01 8.971236124891e-01 9.934628077986e-01 1.002099400225e+00 9.470138094613e-01 8.170527611825e-01 6.636341388045e-01 5.796375547398e-01 6.416636228627e-01 7.956835893379e-01 9.439818354824e-01 1.028346842336e+00 1.024628980863e+00 9.348124341987e-01 7.881554629025e-01 6.513045954239e-01 6.241874334258e-01 7.379807194195e-01 9.065852730387e-01 1.044937976346e+00 1.107179861557e+00 1.076619751123e+00 9.607936279129e-01 7.939194123595e-01 6.476275186011e-01 6.229925129771e-01 7.388842227307e-01 9.003716763742e-01 1.024448789115e+00 1.069764670817e+00 1.024460352619e+00 9.011902499844e-01 7.400795884655e-01 6.200235577678e-01 6.169574528160e-01 7.262145125939e-01 8.630301593315e-01 9.597605133469e-01 9.829718978707e-01 9.244413127969e-01 7.983056400866e-01 6.461751674808e-01 5.487758315681e-01 5.879123851271e-01 7.293262545876e-01 8.890742407585e-01 9.970010875025e-01 1.025459439164e+00 9.660501437016e-01 8.261151528840e-01 6.424493121850e-01 4.993055546029e-01 5.198430901523e-01 6.851748022780e-01 8.708520353634e-01 1.003003209765e+00 1.048225977642e+00 9.964444877428e-01 8.572425932278e-01 6.637438807927e-01 4.926869750639e-01 4.801195985821e-01 6.395554709756e-01 8.349700103080e-01 9.822151434017e-01 1.044740507095e+00 1.010531553964e+00 8.868937286007e-01 7.023792819700e-01 5.211823265783e-01 4.657216889666e-01 5.893581128099e-01 7.726268769083e-01 9.202747441727e-01 9.902535360864e-01 9.678257568860e-01 8.582151779766e-01 6.878823645874e-01 5.176032777899e-01 4.629163428160e-01 5.791257806542e-01 7.574297983940e-01 9.043279506252e-01 9.766422791968e-01 9.577375759364e-01 8.500522919983e-01 6.757424628565e-01 4.891009437617e-01 4.114037880898e-01 5.290362187758e-01 7.305819062271e-01 9.121565532349e-01 1.028355450155e+00 1.059374940773e+00 1.000406556003e+00 8.598423355496e-01 6.608920776167e-01 4.535499697056e-01 3.584702936365e-01 4.755218141583e-01 6.718697145285e-01 8.420064502366e-01 9.452185213245e-01 9.648220785377e-01 8.983372195061e-01 7.560858829735e-01 5.637935175055e-01 3.801652546618e-01 3.429529295997e-01 4.947115588327e-01 6.879456760953e-01 8.438045429655e-01 9.315377394923e-01 9.391946185578e-01 8.681273364579e-01 7.334625029167e-01 5.698295932531e-01 4.488069803702e-01 4.679094757751e-01 6.092103966303e-01 7.730484482748e-01 8.988084364405e-01 9.577663513091e-01 9.387794415297e-01 8.445830099040e-01 6.930012545749e-01 5.260991431048e-01 4.337547207066e-01 5.061237381259e-01 6.795030663397e-01 8.548057797787e-01 9.805756330246e-01 1.031540451167e+00 9.974318870653e-01 8.805290109606e-01 6.966469098220e-01 4.840295163470e-01 3.467604203960e-01 4.383685333146e-01 6.558180909574e-01 8.664671339504e-01 1.018566909287e+00 1.087777626956e+00 1.063666731052e+00 9.478150595716e-01 7.546911648585e-01 5.189705843251e-01 3.400262749163e-01 4.191494879631e-01 6.632085825624e-01 9.071245852830e-01 1.092564192683e+00 1.192787275349e+00 1.195713724587e+00 1.102039512970e+00 9.266932103361e-01 7.054998192689e-01 5.210157045312e-01 5.227997070281e-01 7.175133195195e-01 9.591759101456e-01 1.162695700591e+00 1.289105339873e+00 1.320592569311e+00 1.254809017091e+00 1.104990321143e+00 9.042070030355e-01 7.181931696200e-01 6.541064622235e-01 7.644746904396e-01 9.606384406930e-01 1.144641762886e+00 1.262465205372e+00 1.288163777750e+00 1.214702069690e+00 1.052426395790e+00 8.332194523091e-01 6.289885909556e-01 5.765840845069e-01 7.339376705344e-01 9.728149062871e-01 1.187057338140e+00 1.325001443885e+00 1.361701055676e+00 1.289593806382e+00 1.116996045957e+00 8.708639056808e-01 6.122969915278e-01 4.895001061331e-01 6.355356485241e-01 8.989859573998e-01 1.141601467130e+00 1.305979630663e+00 1.365840814852e+00 1.312662579213e+00 1.153254193242e+00 9.110147157893e-01 6.359020590662e-01 4.521487742865e-01 5.431145124052e-01 7.946825744426e-01 1.038709574940e+00 1.209928664399e+00 1.281268671567e+00 1.244963472559e+00 1.109747580171e+00 9.030957452798e-01 6.827584236567e-01 5.643193699496e-01 6.535134475031e-01 8.639725495359e-01 1.072560536090e+00 1.217685410520e+00 1.272325110367e+00 1.230141561662e+00 1.102794291731e+00 9.227953112127e-01 7.529642462887e-01 6.887885646319e-01 7.789514301725e-01 9.515533796256e-01 1.115898426405e+00 1.218448665703e+00 1.233937252907e+00 1.157041508589e+00 1.000429020637e+00 7.986236785828e-01 6.232639659376e-01 5.891524738163e-01 7.258613900990e-01 9.248726080338e-01 1.097215516361e+00 1.199083367179e+00 1.211922502091e+00 1.134670339841e+00 9.824918947150e-01 7.900401720986e-01 6.230229272490e-01 5.792078831191e-01 6.857228579707e-01 8.509364774172e-01 9.932543587792e-01 1.072507235220e+00 1.073897875456e+00 1.000535465137e+00 8.722673032063e-01 7.285601369057e-01 6.312463139295e-01 6.367657165744e-01 7.298533348414e-01 8.435329304472e-01 9.249949079645e-01 9.479899828904e-01 9.071707584175e-01 8.159721151382e-01 7.087724242797e-01 6.418097119400e-01 6.654538637749e-01 7.684701447286e-01 8.937084503433e-01 9.912273277945e-01 1.031734977757e+00 1.003814195995e+00 9.122114255378e-01 7.794240656188e-01 6.517492931813e-01 5.990088848597e-01 6.612246899045e-01 7.928799885324e-01 9.248070343901e-01 1.012104873931e+00 1.032519182232e+00 9.806177517998e-01 8.662324450395e-01 7.164399605087e-01 5.825030002644e-01 5.376929218611e-01 6.091504607941e-01 7.344127160355e-01 8.453985538287e-01 9.047037454660e-01 8.979752816173e-01 8.284675045539e-01 7.172833415448e-01 6.080042244140e-01 5.645033593843e-01 6.216936908959e-01 7.380933602606e-01 8.505762003558e-01 9.172110007861e-01 9.174279113086e-01 8.480434676696e-01 7.239760912325e-01 5.859571605773e-01 5.137165884375e-01 5.791052536231e-01 7.389605960362e-01 9.079220914059e-01 1.031982128374e+00 1.082150901514e+00 1.045873594667e+00 9.247899567330e-01 7.360815197090e-01 5.225369299710e-01 3.937428207667e-01 4.882981115021e-01 7.051711874392e-01 9.150948063539e-01 1.063972557289e+00 1.127039422327e+00 1.095207612774e+00 9.726980976390e-01 7.775370132719e-01 5.480843215708e-01 3.765867358063e-01 4.221348113476e-01 6.184014286324e-01 8.144389060102e-01 9.503440940062e-01 1.002437713543e+00 9.642720625241e-01 8.436267887569e-01 6.642077449059e-01 4.771436545185e-01 3.933526788040e-01 4.964253250589e-01 6.773198272160e-01 8.359806283440e-01 9.295065476436e-01 9.403481897968e-01 8.667866442448e-01 7.221846191604e-01 5.409272309034e-01 4.035311076109e-01 4.365406685018e-01 6.079478661357e-01 7.944279360278e-01 9.334623883185e-01 9.967627812529e-01 9.733814246371e-01 8.662652873771e-01 6.934699749305e-01 4.979552359323e-01 3.844692234725e-01 4.749146485422e-01 6.758796039843e-01 8.700647882517e-01 1.007068163845e+00 1.064178419777e+00 1.034037260192e+00 9.226276070592e-01 7.506699278499e-01 5.621149874919e-01 4.482277222065e-01 5.077194790725e-01 6.777624235805e-01 8.507352855138e-01 9.732847803960e-01 1.022207192328e+00 9.909613034371e-01 8.866496139639e-01 7.306858939275e-01 5.650823255199e-01 4.657542393818e-01 5.035601010312e-01 6.326476726588e-01 7.656147690994e-01 8.536852654331e-01 8.760539450261e-01 8.287719133372e-01 7.220771101316e-01 5.828201653629e-01 4.639596784248e-01 4.433944468262e-01 5.364754395105e-01 6.693410338321e-01 7.805195291695e-01 8.393983957456e-01 8.345086919118e-01 7.689647754904e-01 6.613855579649e-01 5.520108700631e-01 5.060805631900e-01 5.671693925097e-01 6.969823985067e-01 8.321848501768e-01 9.313908408555e-01 9.729880979687e-01 9.497388321007e-01 8.674933559497e-01 7.468731336355e-01 6.287304271695e-01 5.752609233350e-01 6.275430917451e-01 7.517087963389e-01 8.857541924854e-01 9.866011066799e-01 1.031113003461e+00 1.010729346559e+00 9.294839146818e-01 8.047696729107e-01 6.712494825979e-01 5.851101922574e-01 5.990459556215e-01 6.995906161217e-01 8.253227055632e-01 9.267034350832e-01 9.760104879303e-01 9.612329797617e-01 8.828610557806e-01 7.537220515164e-01 6.028045225667e-01 4.859974903393e-01 4.784972358200e-01 5.833801484546e-01 7.252295397432e-01 8.455326055988e-01 9.143999037471e-01 9.189136357836e-01 8.586649098285e-01 7.457036361433e-01 6.084408725898e-01 5.016953630159e-01 4.980013974057e-01 6.032402437391e-01 7.478784243337e-01 8.739917501951e-01 9.503517839795e-01 9.629287659639e-01 9.110148968781e-01 8.077937789906e-01 6.845876460272e-01 5.973741822206e-01 6.083114649241e-01 7.168090972248e-01 8.616704147313e-01 9.871700261924e-01 1.059607242032e+00 1.062205981582e+00 9.921518614821e-01 8.612792405544e-01 7.012923899473e-01 5.765843893786e-01 5.753115068758e-01 7.043859030272e-01 8.787256921150e-01 1.028250751772e+00 1.114170593633e+00 1.117231819154e+00 1.032828849122e+00 8.708028670384e-01 6.603984102126e-01 4.728250539326e-01 4.547785398782e-01 6.324243172145e-01 8.582047862298e-01 1.045086142781e+00 1.153642619566e+00 1.164964539793e+00 1.074569013721e+00 8.920243269759e-01 6.450010430856e-01 4.055252093877e-01 3.814131026788e-01 6.142425198374e-01 8.842500856506e-01 1.101109524612e+00 1.227983689318e+00 1.247014522508e+00 1.154562047289e+00 9.609282030960e-01 6.931223602859e-01 4.153546131005e-01 3.419945284502e-01 5.776521525093e-01 8.581196692316e-01 1.079462425954e+00 1.203829999069e+00 1.213817775436e+00 1.106873579612e+00 8.947646998491e-01 6.059463969993e-01 3.128593497036e-01 3.193640294450e-01 6.167756029335e-01 9.076607608904e-01 1.120472101009e+00 1.225337672908e+00 1.208962959941e+00 1.073121500053e+00 8.360455103815e-01 5.416890202936e-01 3.330663384401e-01 4.912315810524e-01 8.056591769839e-01 1.088199536145e+00 1.280380373287e+00 1.353818188903e+00 1.297049749838e+00 1.114375952989e+00 8.270081669650e-01 4.839121647795e-01 2.865468829976e-01 5.518361130461e-01 9.117892832393e-01 1.212258752117e+00 1.405818409856e+00 1.467625761675e+00 1.388882432534e+00 1.176467816416e+00 8.534847363276e-01 4.672187515146e-01 2.390871465243e-01 5.616264319162e-01 9.492643821074e-01 1.262555839114e+00 1.459692123410e+00 1.518786821302e+00 1.434207995192e+00 1.217054537867e+00 8.974509714132e-01 5.411344790105e-01 3.750535041481e-01 6.345505020444e-01 9.839991432842e-01 1.267696119880e+00 1.435507506854e+00 1.464816822643e+00 1.351641156889e+00 1.109696202835e+00 7.731146283059e-01 4.250505647221e-01 3.865215969220e-01 7.206336392486e-01 1.070267929426e+00 1.334119743067e+00 1.473172479711e+00 1.469838409047e+00 1.324019459823e+00 1.052871800039e+00 6.940541624877e-01 3.469059686423e-01 4.084703773746e-01 7.757567818208e-01 1.118902724131e+00 1.363556201222e+00 1.477733865207e+00 1.448378062248e+00 1.279345711839e+00 9.914402274474e-01 6.265047875646e-01 3.045317765437e-01 4.385345169139e-01 7.996682238747e-01 1.115711453854e+00 1.326281346992e+00 1.404903725851e+00 1.343557286433e+00 1.151624018714e+00 8.580000325116e-01 5.275249026367e-01 3.758857302273e-01 6.189567154348e-01 9.528714544110e-01 1.227198788112e+00 1.392351031181e+00 1.426531132254e+00 1.327006961657e+00 1.109978520847e+00 8.162962767925e-01 5.439947687216e-01 5.227680557402e-01 7.811359944172e-01 1.083231660233e+00 1.318677423375e+00 1.442933693839e+00 1.437764242627e+00 1.304156860350e+00 1.062018755537e+00 7.562560138109e-01 4.953996873497e-01 5.152903299612e-01 7.806483144700e-01 1.061378395998e+00 1.265509612086e+00 1.357194735183e+00 1.324848818779e+00 1.175827423458e+00 9.376364529036e-01 6.692066948585e-01 5.052066570058e-01 6.038943015605e-01 8.444382692368e-01 1.067861744807e+00 1.207688249058e+00 1.237374273069e+00 1.153027074961e+00 9.713249126659e-01 7.360597056061e-01 5.473733485647e-01 5.691228483822e-01 7.794798927463e-01 1.016080541157e+00 1.191094317011e+00 1.265520329279e+00 1.225385482033e+00 1.077058467333e+00 8.506531419684e-01 6.198015956437e-01 5.465672378508e-01 7.227959909009e-01 9.911834820599e-01 1.226755610168e+00 1.372659352418e+00 1.402266829122e+00 1.309031886957e+00 1.105391005575e+00 8.276587602107e-01 5.640004039271e-01 5.211308583084e-01 7.552396898386e-01 1.050066306844e+00 1.289564051905e+00 1.426013319634e+00 1.438643690340e+00 1.325626719609e+00 1.103299049667e+00 8.106463259709e-01 5.370212981704e-01 4.928564506142e-01 7.226592455855e-01 9.996881283910e-01 1.213183360002e+00 1.320689508218e+00 1.306465346648e+00 1.173998151305e+00 9.463800949745e-01 6.757824295337e-01 4.877121373931e-01 5.675002636719e-01 8.156336629068e-01 1.056329974941e+00 1.215679537047e+00 1.262144021255e+00 1.185973299497e+00 9.954397232329e-01 7.188396546405e-01 4.277647309434e-01 3.670048377797e-01 6.340915008115e-01 9.412353507212e-01 1.181515202502e+00 1.314181222513e+00 1.320069554022e+00 1.196464987546e+00 9.569142032661e-01 6.351441542211e-01 3.285698161086e-01 4.027134255315e-01 7.511255301318e-01 1.084089080878e+00 1.331090319215e+00 1.459885261532e+00 1.455432352200e+00 1.318340022162e+00 1.065281622268e+00 7.330103297132e-01 4.134822488770e-01 4.145888983944e-01 7.316279570862e-01 1.057510913949e+00 1.302234891860e+00 1.430774712626e+00 1.428302099027e+00 1.296198132386e+00 1.051835876259e+00 7.318943113318e-01 4.227563648400e-01 3.991975124248e-01 6.847064887679e-01 9.859095813140e-01 1.209113157290e+00 1.319606108532e+00 1.303413899471e+00 1.162281812043e+00 9.129708401278e-01 5.901929770149e-01 2.893797453822e-01 3.773151738716e-01 7.086663015038e-01 1.013003046156e+00 1.230988256302e+00 1.336165822272e+00 1.317672334871e+00 1.178825191693e+00 9.377265072979e-01 6.325254525212e-01 3.660146120516e-01 4.273996846169e-01 7.285223643271e-01 1.026145795854e+00 1.249823259880e+00 1.370505295805e+00 1.376577754026e+00 1.270906996084e+00 1.071455306964e+00 8.159148662724e-01 5.826372547315e-01 5.268803588915e-01 6.989171004822e-01 9.387721641173e-01 1.141387378145e+00 1.262996867250e+00 1.286101761665e+00 1.209985472007e+00 1.049279801216e+00 8.370375205506e-01 6.375493356841e-01 5.628088646737e-01 6.709254692262e-01 8.611688460679e-01 1.034288413617e+00 1.141874309884e+00 1.163313523734e+00 1.095749483364e+00 9.522675740296e-01 7.660563209521e-01 6.049928346519e-01 5.765393645516e-01 7.099882799356e-01 9.068224704886e-01 1.083338871084e+00 1.196606057287e+00 1.226860376973e+00 1.170654397752e+00 1.040171721957e+00 8.672720497966e-01 7.144552368866e-01 6.748877609651e-01 7.865095069520e-01 9.754554675402e-01 1.158871534734e+00 1.287976655708e+00 1.338136003790e+00 1.301837147930e+00 1.187105348748e+00 1.019435798961e+00 8.483356100575e-01 7.519517810993e-01 7.935533519795e-01 9.407421671410e-01 1.110561607047e+00 1.242324937237e+00 1.303514167184e+00 1.281941421492e+00 1.182614574905e+00 1.028523261021e+00 8.656011217702e-01 7.659551911654e-01 7.912759265337e-01 9.189505401568e-01 1.071725629125e+00 1.188219353525e+00 1.234490160342e+00 1.197795369535e+00 1.083931524033e+00 9.193264495731e-01 7.596298014593e-01 6.937224826158e-01 7.763449009965e-01 9.491607641568e-01 1.124107645567e+00 1.244788048383e+00 1.281984768255e+00 1.226046830266e+00 1.085364660569e+00 8.902451734092e-01 7.067396068276e-01 6.485796618246e-01 7.733714035654e-01 9.876118441128e-01 1.190353489294e+00 1.326186634964e+00 1.368034619953e+00 1.308108601535e+00 1.156474317404e+00 9.448224816740e-01 7.400076379675e-01 6.601325603840e-01 7.757044655262e-01 9.914591906969e-01 1.197481042252e+00 1.334861389523e+00 1.376233440034e+00 1.315124178475e+00 1.164074834256e+00 9.584700370432e-01 7.691472351103e-01 7.076307771149e-01 8.240089582070e-01 1.025898206857e+00 1.212631110552e+00 1.328812853196e+00 1.349552265823e+00 1.271771590375e+00 1.113241344255e+00 9.180353761694e-01 7.690634950764e-01 7.682362317897e-01 9.176582360300e-01 1.116302646233e+00 1.279391882546e+00 1.360316665467e+00 1.338312772030e+00 1.212575926239e+00 1.002194055259e+00 7.542657486588e-01 5.744030505389e-01 6.146531622575e-01 8.311299717077e-01 1.069113138532e+00 1.246492411898e+00 1.326172128840e+00 1.294157541144e+00 1.154452643528e+00 9.297543328157e-01 6.710301796778e-01 4.974525033820e-01 5.725761260473e-01 8.064496955366e-01 1.038584068887e+00 1.198672360376e+00 1.257158660472e+00 1.206120769282e+00 1.056291748146e+00 8.408721674073e-01 6.329587587639e-01 5.715229230179e-01 7.212121471865e-01 9.521389046318e-01 1.153968058007e+00 1.274267127792e+00 1.289803858256e+00 1.196943886065e+00 1.010494042565e+00 7.692852827473e-01 5.614355494343e-01 5.485766369413e-01 7.443939693092e-01 9.867061980463e-01 1.180157845746e+00 1.283082710783e+00 1.278936221999e+00 1.169475013517e+00 9.746175797365e-01 7.389317877696e-01 5.563813450525e-01 5.676879390428e-01 7.503438311383e-01 9.585151318350e-01 1.110348551174e+00 1.170726241057e+00 1.128835361879e+00 9.930476991154e-01 7.934049403865e-01 5.965900829981e-01 5.304630973620e-01 6.613118574953e-01 8.702631267650e-01 1.051233502740e+00 1.153987242110e+00 1.157127408448e+00 1.059206637347e+00 8.789407691166e-01 6.653450913227e-01 5.303876605280e-01 6.095405028671e-01 8.329976724244e-01 1.063595517163e+00 1.230613376368e+00 1.300014834312e+00 1.258390766679e+00 1.109657018225e+00 8.766188291757e-01 6.134294323799e-01 4.590894699775e-01 5.828556175183e-01 8.455697549921e-01 1.091045520527e+00 1.256569733573e+00 1.314158692632e+00 1.254895957743e+00 1.086338905681e+00 8.340185457314e-01 5.544621155620e-01 4.022813762272e-01 5.542678379338e-01 8.221049111668e-01 1.054576724956e+00 1.198195581692e+00 1.230448833232e+00 1.146918657541e+00 9.596510055767e-01 7.004491223290e-01 4.452702382866e-01 4.008433178076e-01 6.248821900161e-01 8.895412662101e-01 1.094126442824e+00 1.200043199934e+00 1.191232147524e+00 1.068076753404e+00 8.473237089369e-01 5.687135834935e-01 3.469597165704e-01 4.422634180532e-01 7.235984704830e-01 9.878768908558e-01 1.171376170421e+00 1.245983527713e+00 1.201075766224e+00 1.041435850696e+00 7.885060677895e-01 4.920424518543e-01 3.226291169982e-01 5.223596384387e-01 8.326551629849e-01 1.100263022681e+00 1.276631048750e+00 1.338733543130e+00 1.279551118998e+00 1.107328326568e+00 8.475540351059e-01 5.560377581135e-01 3.928309371994e-01 5.566729534831e-01 8.436498812796e-01 1.096282821881e+00 1.261197442522e+00 1.315684492988e+00 1.254884888311e+00 1.090492490673e+00 8.537113673620e-01 6.108414504049e-01 5.054517339520e-01 6.417413213652e-01 8.766542244095e-01 1.083499542729e+00 1.208615012779e+00 1.230072578886e+00 1.145781032177e+00 9.723811789951e-01 7.515356574259e-01 5.739391235904e-01 5.817249846607e-01 7.686235668136e-01 9.926512331553e-01 1.166783073506e+00 1.250426244279e+00 1.226882979538e+00 1.097768090847e+00 8.840061663087e-01 6.379140698258e-01 4.902941335148e-01 6.026187384924e-01 8.630100061009e-01 1.119049008534e+00 1.303684608317e+00 1.385358403913e+00 1.351807590086e+00 1.207578698320e+00 9.764462644836e-01 7.137903321820e-01 5.514757747000e-01 6.546103302276e-01 9.227602589867e-01 1.195784086903e+00 1.400303521086e+00 1.502271021808e+00 1.488399073023e+00 1.362498811978e+00 1.146597869369e+00 8.881024606587e-01 6.831342873923e-01 6.759200142477e-01 8.652973287343e-01 1.104088905080e+00 1.296128709649e+00 1.396882698342e+00 1.388650535108e+00 1.272967080851e+00 1.070251365930e+00 8.263755444697e-01 6.357601307255e-01 6.376129430238e-01 8.223106050682e-01 1.046409751996e+00 1.219601721145e+00 1.300056832927e+00 1.271469524144e+00 1.136695521300e+00 9.190463008721e-01 6.755046572380e-01 5.398450174476e-01 6.568384136437e-01 9.167464086887e-01 1.172959523500e+00 1.356922600384e+00 1.435592565252e+00 1.395961052270e+00 1.242532779819e+00 9.997471368026e-01 7.261021744022e-01 5.639288059329e-01 6.847017008548e-01 9.712550485277e-01 1.257845558693e+00 1.469701562242e+00 1.571173200290e+00 1.547502656951e+00 1.401664479278e+00 1.155695766116e+00 8.598816972494e-01 6.297035126470e-01 6.587452221301e-01 9.150183567156e-01 1.206370323717e+00 1.434028155302e+00 1.554076671546e+00 1.548144330466e+00 1.417094824487e+00 1.181176582419e+00 8.870491315591e-01 6.392967202554e-01 6.298024491124e-01 8.633935998606e-01 1.145078970204e+00 1.366368222871e+00 1.480148972639e+00 1.466975453461e+00 1.327451194199e+00 1.082285343949e+00 7.811997483420e-01 5.479713645866e-01 6.053067558013e-01 8.872018238919e-01 1.183709828576e+00 1.403144595922e+00 1.505020298819e+00 1.472518306011e+00 1.307385907943e+00 1.030422535342e+00 6.905517561800e-01 4.311918861525e-01 5.568900997340e-01 9.007150019420e-01 1.226505320816e+00 1.458327574982e+00 1.561798155994e+00 1.522666879454e+00 1.343877640473e+00 1.045597561391e+00 6.702045822105e-01 3.413014977143e-01 4.671710394275e-01 8.425838420317e-01 1.181845897315e+00 1.417470799832e+00 1.519242735728e+00 1.475702541632e+00 1.292550617511e+00 9.936155127675e-01 6.296822742148e-01 3.606186564458e-01 5.395552899103e-01 9.020541478512e-01 1.220124422633e+00 1.430678401882e+00 1.505137981087e+00 1.434347968255e+00 1.227240575617e+00 9.127940938220e-01 5.573624556675e-01 3.907922653458e-01 6.556832519480e-01 1.019738636307e+00 1.321581178343e+00 1.507789042765e+00 1.553189781243e+00 1.451562405019e+00 1.214969480281e+00 8.759124311219e-01 5.091956130169e-01 3.907278319173e-01 6.994772346653e-01 1.065635545334e+00 1.354625407698e+00 1.519663486796e+00 1.539307064447e+00 1.410718040980e+00 1.149349223429e+00 7.923226705601e-01 4.322788966030e-01 4.193941598313e-01 7.764483329362e-01 1.141308307917e+00 1.414767413035e+00 1.557604817255e+00 1.552592081604e+00 1.400862233847e+00 1.122246246621e+00 7.608194380473e-01 4.330210935591e-01 4.864848139776e-01 8.382900082166e-01 1.182292470299e+00 1.430126168185e+00 1.545883485154e+00 1.516080047879e+00 1.346238946799e+00 1.061834848173e+00 7.179084654278e-01 4.617520207924e-01 5.737681072071e-01 8.949332941599e-01 1.192693947917e+00 1.389355319163e+00 1.452773557711e+00 1.373586457870e+00 1.162120443094e+00 8.505578764449e-01 5.155971085954e-01 4.119434430049e-01 6.921979611028e-01 1.035130671841e+00 1.306344736083e+00 1.457580594181e+00 1.467361850899e+00 1.333897514153e+00 1.075559428104e+00 7.390034287365e-01 4.572776112875e-01 5.500705193981e-01 9.015203687378e-01 1.248163313698e+00 1.503033444727e+00 1.628046429125e+00 1.608140131366e+00 1.448685892115e+00 1.178284746387e+00 8.623771075493e-01 6.536632116888e-01 7.556317486741e-01 1.059787727362e+00 1.367091287070e+00 1.586093567299e+00 1.676134088592e+00 1.623561585003e+00 1.437345525096e+00 1.151566708161e+00 8.413329955318e-01 6.712057308081e-01 8.037200148242e-01 1.096572590846e+00 1.372219594877e+00 1.549766046442e+00 1.593871180527e+00 1.495477231358e+00 1.268252854268e+00 9.528331495519e-01 6.453991929483e-01 5.758761560997e-01 8.276572009374e-01 1.153053462552e+00 1.413684014753e+00 1.553858623850e+00 1.550237295084e+00 1.402395882016e+00 1.133357030944e+00 8.017336230170e-01 5.643357262430e-01 6.822423277437e-01 1.024151102944e+00 1.362047243092e+00 1.604590373437e+00 1.710241475484e+00 1.662853466334e+00 1.468313155652e+00 1.157440399408e+00 8.041184357794e-01 6.043425246958e-01 7.913023882956e-01 1.160689716821e+00 1.503970555309e+00 1.738293675028e+00 1.825322781882e+00 1.751740461771e+00 1.526527388642e+00 1.183988688242e+00 8.034908267122e-01 6.005560551164e-01 8.157509324566e-01 1.204008934642e+00 1.554102601509e+00 1.786330867864e+00 1.864435198012e+00 1.776990218264e+00 1.534764291913e+00 1.173463506314e+00 7.740195265501e-01 5.681560145131e-01 8.105280573724e-01 1.214906865196e+00 1.571085594306e+00 1.804456574082e+00 1.881667549752e+00 1.793625218928e+00 1.553410178899e+00 1.199533833436e+00 8.166315748139e-01 6.229336971642e-01 8.372239783768e-01 1.214753668362e+00 1.551101623161e+00 1.768938085424e+00 1.834786933016e+00 1.740549641610e+00 1.500952768754e+00 1.157326561683e+00 8.010358010749e-01 6.518058336675e-01 8.746002171489e-01 1.233197348361e+00 1.546165978265e+00 1.740760876648e+00 1.785103912383e+00 1.671899263027e+00 1.415668011143e+00 1.056062920769e+00 6.837335343963e-01 5.529035784612e-01 8.291032994122e-01 1.209118493955e+00 1.526339342713e+00 1.719788460529e+00 1.762639633028e+00 1.649996133573e+00 1.397314193988e+00 1.043617709892e+00 6.754078372887e-01 5.344030392437e-01 7.944267363511e-01 1.162277684736e+00 1.471209297685e+00 1.661811826707e+00 1.708902471283e+00 1.609079396359e+00 1.379453244018e+00 1.061829424320e+00 7.455427604237e-01 6.290261491872e-01 8.319764016808e-01 1.146499022962e+00 1.417515114009e+00 1.581480147906e+00 1.611627938289e+00 1.503736616273e+00 1.273697688387e+00 9.609461041679e-01 6.520536762875e-01 5.529083886709e-01 7.705301188124e-01 1.077256700289e+00 1.331338260348e+00 1.477550598023e+00 1.492842296216e+00 1.374387071406e+00 1.137639292559e+00 8.195307367427e-01 5.063728860557e-01 4.484885115554e-01 7.196717246937e-01 1.037134663991e+00 1.285476348294e+00 1.422104964148e+00 1.429193289629e+00 1.306640157258e+00 1.071652735344e+00 7.637483968640e-01 4.795239371218e-01 4.725783383644e-01 7.512734035701e-01 1.058798601152e+00 1.296169837158e+00 1.424555297360e+00 1.427900145180e+00 1.307271343804e+00 1.080674169331e+00 7.882207159482e-01 5.218980170362e-01 4.943532635932e-01 7.316154699119e-01 1.010408716532e+00 1.226948491532e+00 1.340775361950e+00 1.336153812870e+00 1.215150051386e+00 9.974628893806e-01 7.272854015064e-01 5.076978566854e-01 5.299824713560e-01 7.617539801645e-01 1.014284139931e+00 1.200602325345e+00 1.284307542781e+00 1.251765967819e+00 1.106964504374e+00 8.725720870254e-01 6.021076086563e-01 4.397990312284e-01 5.742916372273e-01 8.530092998145e-01 1.112979413954e+00 1.291370587146e+00 1.359258846264e+00 1.306059767529e+00 1.137098799775e+00 8.749444613203e-01 5.708477239052e-01 3.811478787199e-01 5.456308136035e-01 8.547974272619e-01 1.133386643205e+00 1.323971152254e+00 1.400336123838e+00 1.353535681458e+00 1.190175005494e+00 9.338398076579e-01 6.349503217827e-01 4.276175988524e-01 5.359196012330e-01 8.168760314444e-01 1.081467772329e+00 1.263455840189e+00 1.335091575035e+00 1.288142227685e+00 1.131278008474e+00 8.924160754243e-01 6.328198235145e-01 4.962921668717e-01 6.251847416475e-01 8.784358464777e-01 1.110079655933e+00 1.258950523478e+00 1.298218959651e+00 1.220899091028e+00 1.037636109479e+00 7.804053379952e-01 5.263001975723e-01 4.672529310742e-01 6.808667846531e-01 9.604093429191e-01 1.190687353596e+00 1.324808829709e+00 1.341389272937e+00 1.236586404051e+00 1.023457216562e+00 7.366775583000e-01 4.646995446942e-01 4.496524803393e-01 7.185633591015e-01 1.022608094991e+00 1.261917664195e+00 1.396208455710e+00 1.407466262196e+00 1.294695205345e+00 1.074532269306e+00 7.876413473610e-01 5.331673071703e-01 5.309407409475e-01 7.879065886095e-01 1.084914312921e+00 1.320046209645e+00 1.450965449451e+00 1.459926721310e+00 1.347765652869e+00 1.134772802149e+00 8.684244839016e-01 6.522775567855e-01 6.561817570031e-01 8.760908288517e-01 1.142148267385e+00 1.353232084550e+00 1.463194827051e+00 1.452931018080e+00 1.323022854145e+00 1.093482122249e+00 8.110046128176e-01 5.820878458846e-01 5.950044203560e-01 8.285907127603e-01 1.093181468083e+00 1.292136007592e+00 1.383721976091e+00 1.351313090134e+00 1.196523627350e+00 9.383311923666e-01 6.191616403728e-01 3.603659396048e-01 4.617512143046e-01 7.704759845760e-01 1.055581401493e+00 1.250390507828e+00 1.326292035357e+00 1.273148742385e+00 1.097118440829e+00 8.218416043954e-01 5.018642869799e-01 3.325613037263e-01 5.656100147037e-01 9.002085859012e-01 1.183348592068e+00 1.366119654702e+00 1.424966065801e+00 1.353222470361e+00 1.161126520470e+00 8.793729191114e-01 5.797100561194e-01 4.633641635553e-01 6.825495283895e-01 1.000752687782e+00 1.273486502629e+00 1.446269355673e+00 1.494011284156e+00 1.410263224975e+00 1.206037525214e+00 9.125737297464e-01 5.999297760936e-01 4.621528534513e-01 6.664829113206e-01 9.775480161676e-01 1.242022662290e+00 1.403846966628e+00 1.437947744478e+00 1.337948753518e+00 1.114031793135e+00 7.938169887444e-01 4.384175533233e-01 3.103167866240e-01 6.162518889976e-01 9.661402682959e-01 1.242357679554e+00 1.404941472545e+00 1.434479621538e+00 1.327325546152e+00 1.095226462560e+00 7.665920611959e-01 4.035444486465e-01 3.012628492879e-01 6.344788836062e-01 9.915107185995e-01 1.270851134605e+00 1.436005611362e+00 1.469232850032e+00 1.368196382494e+00 1.145934712130e+00 8.326190117276e-01 4.914824783280e-01 3.439888922434e-01 5.959510745058e-01 9.194648084465e-01 1.178106972365e+00 1.329008560688e+00 1.353643690054e+00 1.249947257667e+00 1.031328378673e+00 7.283013713646e-01 4.084528455081e-01 3.271907759349e-01 6.034255907844e-01 9.092530778423e-01 1.142266735999e+00 1.266916162459e+00 1.267918408989e+00 1.145418700462e+00 9.145742936920e-01 6.086880134557e-01 3.156680555431e-01 3.637929303652e-01 6.766229352444e-01 9.750574689862e-01 1.191989295659e+00 1.299010946106e+00 1.284336808070e+00 1.150846001246e+00 9.162870186113e-01 6.177274016800e-01 3.508730602504e-01 3.948610912597e-01 6.757182789627e-01 9.475313170972e-01 1.140172493640e+00 1.225866752972e+00 1.194733596989e+00 1.051836853468e+00 8.175901922795e-01 5.346761503594e-01 3.244679876520e-01 4.357059902503e-01 7.039148324954e-01 9.435740179434e-01 1.099470055234e+00 1.148497285591e+00 1.084207481323e+00 9.148704539750e-01 6.649217730153e-01 3.909876350040e-01 2.981613131502e-01 5.283569277403e-01 8.062890826535e-01 1.027262793667e+00 1.155093021569e+00 1.173542302810e+00 1.081293033839e+00 8.922723318059e-01 6.406707194405e-01 4.119253816409e-01 4.161905303390e-01 6.498645734140e-01 9.053027636326e-01 1.099104282640e+00 1.197551351010e+00 1.187236452419e+00 1.070670037667e+00 8.671238399838e-01 6.207636699810e-01 4.393937665953e-01 4.995446618298e-01 7.262034928091e-01 9.532457182340e-01 1.110666450775e+00 1.168682591567e+00 1.117554239413e+00 9.644049798182e-01 7.357328847339e-01 4.956070795854e-01 4.121445461785e-01 5.928297368503e-01 8.494368286025e-01 1.063887929267e+00 1.189430814304e+00 1.205310982655e+00 1.108514656758e+00 9.143917932294e-01 6.655189020974e-01 4.743718721757e-01 5.417401844145e-01 8.039474598074e-01 1.079503289412e+00 1.288324106190e+00 1.393336819877e+00 1.378619287916e+00 1.246346091050e+00 1.019394933945e+00 7.543242900548e-01 5.860829129285e-01 6.874240920391e-01 9.637754457894e-01 1.246842547659e+00 1.456027675813e+00 1.552915250539e+00 1.521781113693e+00 1.365900381999e+00 1.108991364534e+00 8.057684747127e-01 5.865571589645e-01 6.541066619001e-01 9.289328365529e-01 1.214130744512e+00 1.420266378837e+00 1.508083774596e+00 1.463001229798e+00 1.290216466517e+00 1.015925316723e+00 7.004677566452e-01 5.030516956590e-01 6.419112598900e-01 9.501255349674e-01 1.235872749716e+00 1.426090311419e+00 1.488552802066e+00 1.413301873269e+00 1.210444116147e+00 9.144747098632e-01 6.114705540387e-01 5.314215452506e-01 7.898894469112e-01 1.135761712492e+00 1.428262790932e+00 1.610337587171e+00 1.654775129789e+00 1.554821866460e+00 1.323870031308e+00 1.000635428405e+00 6.774387427706e-01 5.878612451902e-01 8.482283996385e-01 1.205289581078e+00 1.509370575669e+00 1.700136772481e+00 1.749926376560e+00 1.652462419751e+00 1.421647613716e+00 1.094995715865e+00 7.535073170397e-01 5.943360252985e-01 7.865806890386e-01 1.114980001699e+00 1.403879531681e+00 1.584847302081e+00 1.629151009668e+00 1.531439308717e+00 1.307183698512e+00 9.964550447554e-01 6.869172011837e-01 5.804234655527e-01 7.892694181760e-01 1.094120847471e+00 1.346845775047e+00 1.488335018103e+00 1.494170461968e+00 1.362227641940e+00 1.111185833811e+00 7.875026434997e-01 5.117222311603e-01 5.556235957904e-01 8.651929119036e-01 1.188295236265e+00 1.428054118881e+00 1.543637494596e+00 1.518312734024e+00 1.354644717232e+00 1.074994382431e+00 7.308889551730e-01 4.662307431120e-01 5.781325209534e-01 9.196002390065e-01 1.248626181358e+00 1.484296856407e+00 1.591605678280e+00 1.557477051634e+00 1.387745593441e+00 1.108632014941e+00 7.776343083248e-01 5.400224410830e-01 6.374638089647e-01 9.484975031520e-01 1.255953586336e+00 1.475622800739e+00 1.572122203075e+00 1.533880105631e+00 1.369126640308e+00 1.107698174222e+00 8.131482715277e-01 6.249525900725e-01 7.135618481737e-01 9.787199095326e-01 1.245275317377e+00 1.431603483617e+00 1.502566790780e+00 1.447697923516e+00 1.276391407204e+00 1.019385571355e+00 7.413508892161e-01 5.817740046111e-01 6.852904875375e-01 9.332124727183e-01 1.168830856876e+00 1.321972840285e+00 1.363223572224e+00 1.285913974262e+00 1.102393148646e+00 8.467811050701e-01 5.940161134057e-01 5.093468002141e-01 6.804743417624e-01 9.334821289083e-01 1.145847550036e+00 1.267849365454e+00 1.279893593304e+00 1.182265145951e+00 9.947101661457e-01 7.637408359276e-01 5.889174744129e-01 6.141560504542e-01 8.141906722056e-01 1.043863058098e+00 1.219555005465e+00 1.303544280007e+00 1.282442502964e+00 1.162115483921e+00 9.690581382423e-01 7.598111825466e-01 6.471542288981e-01
 8.511347746659e-01 8.288902418659e-01 7.937899385024e-01 7.551461886954e-01 7.257886897851e-01 7.159852201666e-01 7.277562826564e-01 7.534903096543e-01 7.805006732598e-01 7.969929004070e-01 7.958141456927e-01 7.758633240861e-01 7.419018389643e-01 7.025493421706e-01 6.669487625929e-01 6.407838335422e-01 6.324268633634e-01 6.413335676871e-01 6.584242348354e-01 6.725796964104e-01 6.770254514137e-01 6.719590938687e-01 6.635004409531e-01 6.597711301986e-01 6.653001116689e-01 6.774433536587e-01 6.877930688020e-01 6.873638847741e-01 6.717031343451e-01 6.440475510608e-01 6.156819776904e-01 6.021424939052e-01 6.138101452374e-01 6.470327480912e-01 6.860169385343e-01 7.125963145214e-01 7.141859669551e-01 6.874548808468e-01 6.399533930277e-01 5.901896120530e-01 5.630316910514e-01 5.748973615732e-01 6.186375652669e-01 6.697804214666e-01 7.041973054377e-01 7.076938622311e-01 6.785033191540e-01 6.281743250927e-01 5.811295396882e-01 5.670252389551e-01 5.995863329507e-01 6.626936780305e-01 7.258906422470e-01 7.638444995071e-01 7.632418785405e-01 7.238967699430e-01 6.596431563554e-01 5.987829982383e-01 5.766247342569e-01 6.101784818501e-01 6.801427108176e-01 7.509940445152e-01 7.948398539292e-01 7.981697243767e-01 7.621192570663e-01 7.023404327488e-01 6.476233293453e-01 6.301029638703e-01 6.619327608414e-01 7.232121580711e-01 7.806903516442e-01 8.084188784673e-01 7.945025228850e-01 7.422614443275e-01 6.710189364404e-01 6.151613722234e-01 6.106553001489e-01 6.641833978438e-01 7.458997565593e-01 8.182714988416e-01 8.557235672523e-01 8.479266259168e-01 7.995106041017e-01 7.299780651476e-01 6.720129272975e-01 6.593376165529e-01 7.008981691277e-01 7.721046429705e-01 8.382523463348e-01 8.744068044985e-01 8.704555849408e-01 8.309456774868e-01 7.739904781860e-01 7.275656583089e-01 7.174207480477e-01 7.492546777977e-01 8.249707720986e-01 8.909861155070e-01 9.432450954922e-01 9.695239700125e-01 9.642525119956e-01 9.311536712399e-01 8.725939965907e-01 8.132545609593e-01 7.859590522946e-01 7.994677374862e-01 8.489975147864e-01 9.109622191990e-01 9.592187129204e-01 9.766352284378e-01 9.590519068512e-01 9.157501933292e-01 8.677320965878e-01 8.410464894661e-01 8.526481763259e-01 8.978276146893e-01 9.544594134293e-01 9.982988471491e-01 1.014000744900e+00 9.989268641889e-01 9.633096124345e-01 9.272849662057e-01 9.129610574686e-01 9.316519142210e-01 9.758774836207e-01 1.025325355713e+00 1.059545048680e+00 1.066787784017e+00 1.047233631495e+00 1.012667123025e+00 9.825277327684e-01 9.751175215567e-01 9.965145990908e-01 1.036427275310e+00 1.075508953499e+00 1.096535124081e+00 1.091493083190e+00 1.064102561336e+00 1.028556868878e+00 1.004073794623e+00 1.004719574508e+00 1.029910285751e+00 1.064330334101e+00 1.087296673532e+00 1.108181271034e+00 1.091683425342e+00 1.066440733068e+00 1.026017293231e+00 9.891434170859e-01 9.779286038584e-01 1.002738961861e+00 1.053584337419e+00 1.106935942526e+00 1.139564632960e+00 1.138005447967e+00 1.102328349493e+00 1.046660514874e+00 9.959592168885e-01 9.758922772745e-01 9.966953011801e-01 1.044892816020e+00 1.093390488816e+00 1.117630166098e+00 1.105270995709e+00 1.059515683120e+00 9.991305711530e-01 9.537505072396e-01 9.497098225350e-01 9.905938377896e-01 1.053442911597e+00 1.105514476937e+00 1.121263951935e+00 1.089972574046e+00 1.018375032928e+00 9.315847911354e-01 8.695018119527e-01 8.681381293526e-01 9.289667707722e-01 1.016528021160e+00 1.087623696902e+00 1.111965380557e+00 1.077412902467e+00 9.908517214766e-01 8.796674537144e-01 7.914097141703e-01 7.760888784507e-01 8.417011812371e-01 9.440669779509e-01 1.030097874499e+00 1.064879917730e+00 1.034756077639e+00 9.464882779375e-01 8.285266646018e-01 7.324014872183e-01 7.157336681013e-01 7.886109928189e-01 9.003394392589e-01 9.933247333402e-01 1.031956106825e+00 1.003499163506e+00 9.165639726174e-01 8.026991224428e-01 7.176217047347e-01 7.190738710085e-01 8.085892706721e-01 9.296881743079e-01 1.025453841594e+00 1.062104245217e+00 1.028283505656e+00 9.337070126644e-01 8.111133476849e-01 7.181301234913e-01 7.152461704257e-01 8.039083120603e-01 9.241424233906e-01 1.016436490198e+00 1.045904417423e+00 1.000775358874e+00 8.907700978816e-01 7.501627481447e-01 6.442069683541e-01 6.473609711397e-01 7.577924991431e-01 8.999169382529e-01 1.008656095743e+00 1.049008151382e+00 1.010100901975e+00 8.984922465783e-01 7.631301687443e-01 6.521193210397e-01 6.160810041154e-01 6.681347925521e-01 7.671696796130e-01 8.624774186690e-01 9.249368502512e-01 9.271443019032e-01 8.508750434838e-01 7.252396459223e-01 5.999351987983e-01 5.505210684310e-01 6.147469746981e-01 7.365315659036e-01 8.439307612544e-01 8.955891166022e-01 8.762253227643e-01 7.915871453445e-01 6.694206882508e-01 5.650807691790e-01 5.496799541443e-01 6.353009646502e-01 7.568554431116e-01 8.522560260368e-01 8.881651514493e-01 8.541029567977e-01 7.592762778942e-01 6.347549911714e-01 5.393446136436e-01 5.404433652646e-01 6.347433655360e-01 7.527888712903e-01 8.375055914362e-01 8.597479172939e-01 8.114618891322e-01 7.029884957594e-01 5.658860794445e-01 4.624137083381e-01 4.679666263674e-01 5.710733753301e-01 6.911847831056e-01 7.726982200515e-01 7.907215550046e-01 7.411546181034e-01 6.384065884817e-01 5.194501127348e-01 4.503430842634e-01 4.872771905030e-01 5.950666796877e-01 7.020698577464e-01 7.640579387854e-01 7.625463731005e-01 6.986978240434e-01 5.939775794420e-01 4.968280927070e-01 4.784306797281e-01 5.614402699533e-01 6.860380456037e-01 7.905119368585e-01 8.404782768434e-01 8.229206348918e-01 7.431474908599e-01 6.270360386588e-01 5.281999669199e-01 5.180697318470e-01 6.089415388336e-01 7.355965184309e-01 8.369362469766e-01 8.796282266392e-01 8.518792077844e-01 7.605949966211e-01 6.340355226045e-01 5.300907856671e-01 5.245754653074e-01 6.248018235546e-01 7.585166307616e-01 8.634900122287e-01 9.071722307552e-01 8.788036104294e-01 7.861224980864e-01 6.573067068546e-01 5.476777871887e-01 5.293694376634e-01 6.224609965461e-01 7.530732867868e-01 8.600658424124e-01 9.254464593565e-01 9.357656061980e-01 8.878125460513e-01 7.906246219187e-01 6.674843130743e-01 5.609601051967e-01 5.278765147820e-01 5.891478144299e-01 6.996768397957e-01 8.041297350657e-01 8.628397017515e-01 8.508022540480e-01 7.692401958495e-01 6.453737321957e-01 5.392550736846e-01 5.320935349920e-01 6.340119604589e-01 7.681288466206e-01 8.671839170256e-01 8.959357508662e-01 8.431370168989e-01 7.193302637945e-01 5.631318407480e-01 4.611980292127e-01 5.133843851376e-01 6.740662748410e-01 8.366643407763e-01 9.410001858755e-01 9.599721411619e-01 8.883499764940e-01 7.421720380329e-01 5.673924029090e-01 4.649712808242e-01 5.390511071466e-01 7.189639365671e-01 8.911179575007e-01 9.977692772543e-01 1.014327401382e+00 9.379389114767e-01 7.863034810761e-01 6.044148721803e-01 4.846655137255e-01 5.296694913900e-01 6.866326094231e-01 8.422175638419e-01 9.366960334367e-01 9.470830558151e-01 8.743025521135e-01 7.417935881540e-01 6.019095961909e-01 5.417572077574e-01 6.317478911020e-01 7.677279864085e-01 8.975585733951e-01 9.821336023374e-01 9.908901441659e-01 9.190910591824e-01 7.796050093174e-01 6.276440909461e-01 5.618806221657e-01 6.457363914563e-01 8.063737360648e-01 9.489390865108e-01 1.021441104410e+00 1.004073623465e+00 9.024850211272e-01 7.503269687308e-01 6.211704809285e-01 6.166835148809e-01 7.479613858803e-01 9.187927696635e-01 1.049384962270e+00 1.099081748504e+00 1.054982018690e+00 9.281353245563e-01 7.572380475311e-01 6.209884080298e-01 6.204872509851e-01 7.529476192485e-01 9.156628224714e-01 1.031752813127e+00 1.065013753163e+00 1.007288621232e+00 8.746123649434e-01 7.113962631166e-01 6.014704033341e-01 6.169103652905e-01 7.365247755389e-01 8.719703049819e-01 9.604235577600e-01 9.725063874681e-01 9.031081083889e-01 7.694641364737e-01 6.174862649378e-01 5.333648032197e-01 5.911469127512e-01 7.396987055223e-01 8.924325762277e-01 9.913303356316e-01 1.010961468013e+00 9.399943171508e-01 7.930921705144e-01 6.131038462471e-01 4.934467700320e-01 5.444186478610e-01 7.167905341576e-01 8.932672159123e-01 1.009368885252e+00 1.036361152130e+00 9.676740496128e-01 8.167020709735e-01 6.226902487787e-01 4.751241957447e-01 5.049894735128e-01 6.802491818351e-01 8.688498047671e-01 9.996959285014e-01 1.042162984345e+00 9.883287264823e-01 8.497780786255e-01 6.615876292057e-01 5.011131903825e-01 4.936632492103e-01 6.435373169314e-01 8.246074425383e-01 9.572606227487e-01 1.006805465696e+00 9.630708335720e-01 8.358406896131e-01 6.581517903114e-01 5.033580529402e-01 4.910973752510e-01 6.329359368888e-01 8.101437675200e-01 9.425391071449e-01 9.938264654079e-01 9.518339133931e-01 8.235770101479e-01 6.380472687275e-01 4.648361187409e-01 4.401768554111e-01 5.977648525511e-01 8.024250484804e-01 9.723904646358e-01 1.069107076895e+00 1.076415205459e+00 9.928271524437e-01 8.306952414184e-01 6.195197634961e-01 4.253429288586e-01 3.909879611488e-01 5.491627693276e-01 7.484009623368e-01 9.056853317267e-01 9.878633718140e-01 9.821038540108e-01 8.894998582163e-01 7.247298957789e-01 5.211890979421e-01 3.593695498671e-01 3.891134390233e-01 5.713953753801e-01 7.634008621669e-01 9.045464502499e-01 9.701364522018e-01 9.521999679228e-01 8.564047633528e-01 7.039026580124e-01 5.404390294428e-01 4.555434265557e-01 5.269201336512e-01 6.895841414522e-01 8.499709515961e-01 9.589013123354e-01 9.935359986175e-01 9.473002716393e-01 8.280818127541e-01 6.614342446546e-01 5.048350792131e-01 4.650986118433e-01 5.873859728603e-01 7.735478141347e-01 9.397371992373e-01 1.044279887932e+00 1.066979224837e+00 1.001869558743e+00 8.561061403785e-01 6.526945314019e-01 4.470567410842e-01 3.794533020918e-01 5.347937923774e-01 7.614301971900e-01 9.596937719367e-01 1.088733703428e+00 1.128971944922e+00 1.074227935625e+00 9.310330287065e-01 7.210626439385e-01 4.951148119117e-01 3.885233685666e-01 5.307077992324e-01 7.744252951000e-01 9.990280375680e-01 1.156783624832e+00 1.225042811598e+00 1.195826306066e+00 1.074839007496e+00 8.840922090956e-01 6.725533992121e-01 5.448747793166e-01 6.188877171860e-01 8.312084162924e-01 1.057948984572e+00 1.233440998126e+00 1.326102440868e+00 1.323235606943e+00 1.227788246163e+00 1.059687587260e+00 8.622168312317e-01 7.156740340460e-01 7.184339414325e-01 8.676620248176e-01 1.063423530971e+00 1.226247616825e+00 1.313380774570e+00 1.305572053450e+00 1.201597569558e+00 1.018649481059e+00 7.996915307293e-01 6.360488685151e-01 6.560260513239e-01 8.474190323720e-01 1.081504359663e+00 1.273566731742e+00 1.380954695064e+00 1.383800174372e+00 1.279057006134e+00 1.080229173701e+00 8.223855675138e-01 5.858962294083e-01 5.393787162956e-01 7.349480258058e-01 1.000427265987e+00 1.226589003363e+00 1.366044873757e+00 1.397237812512e+00 1.315613627288e+00 1.132220492916e+00 8.763070956976e-01 6.103787833726e-01 4.824317508123e-01 6.232155746301e-01 8.771639416037e-01 1.106372696870e+00 1.256049684143e+00 1.303503097950e+00 1.244820322222e+00 1.093211780613e+00 8.826438165758e-01 6.819779961558e-01 6.112767768344e-01 7.322798730491e-01 9.406994609732e-01 1.131780407029e+00 1.253087733610e+00 1.282253860650e+00 1.217084476940e+00 1.074259938357e+00 8.935749161891e-01 7.477689780886e-01 7.288143843978e-01 8.501706519611e-01 1.026085267150e+00 1.176442196655e+00 1.256196935822e+00 1.245441465874e+00 1.143495265374e+00 9.684607323459e-01 7.635446300145e-01 6.151596080393e-01 6.333469606146e-01 7.997298085308e-01 9.993436270714e-01 1.156639129322e+00 1.235177924669e+00 1.221070178550e+00 1.117635728303e+00 9.453837026093e-01 7.475776795273e-01 6.046328234830e-01 6.127962201194e-01 7.543448612197e-01 9.252413103652e-01 1.055650349972e+00 1.113267754339e+00 1.088397222067e+00 9.889678482791e-01 8.409492980639e-01 6.934339318145e-01 6.194039662003e-01 6.650252774874e-01 7.852874062314e-01 9.054473158740e-01 9.779148105322e-01 9.817160495717e-01 9.160860088357e-01 7.998518050257e-01 6.762059045134e-01 6.149502498501e-01 6.676459311978e-01 8.002375604263e-01 9.416431226339e-01 1.041434437005e+00 1.072808465932e+00 1.027090834069e+00 9.121261549704e-01 7.549398609724e-01 6.114109779278e-01 5.681869046103e-01 6.616155263864e-01 8.198152131159e-01 9.648423916671e-01 1.053153585367e+00 1.064922283231e+00 9.971966165955e-01 8.626979036400e-01 6.929807247721e-01 5.491575455727e-01 5.195826065305e-01 6.206568802512e-01 7.662888379154e-01 8.845717160580e-01 9.404218868593e-01 9.218637696056e-01 8.346841725352e-01 7.038092843890e-01 5.809156279726e-01 5.438265586933e-01 6.259522041617e-01 7.655128706960e-01 8.910063200754e-01 9.605241916363e-01 9.548804272508e-01 8.726081452037e-01 7.310390886331e-01 5.760342099331e-01 5.008421685659e-01 5.852772858477e-01 7.664378421483e-01 9.485172484668e-01 1.076859279519e+00 1.123115675828e+00 1.075656804729e+00 9.374383146068e-01 7.274979412501e-01 4.930641193274e-01 3.670024327118e-01 5.022352681680e-01 7.465763538860e-01 9.686561082545e-01 1.118981821818e+00 1.174687906409e+00 1.128064481338e+00 9.848854004115e-01 7.651083208732e-01 5.107571331127e-01 3.353862765858e-01 4.309067193249e-01 6.627077827881e-01 8.734732147799e-01 1.011507070922e+00 1.056199547351e+00 1.003105887099e+00 8.621836266033e-01 6.604084958903e-01 4.572806683351e-01 3.891669562433e-01 5.303121729462e-01 7.342613768807e-01 9.022417157156e-01 9.946257709117e-01 9.955602162638e-01 9.050518441010e-01 7.389770917980e-01 5.368461220662e-01 3.960706050264e-01 4.610808254818e-01 6.629318008296e-01 8.664888219008e-01 1.011794045062e+00 1.071848568259e+00 1.036789362443e+00 9.111986065230e-01 7.158626191601e-01 5.000178089270e-01 3.892382290738e-01 5.120749155974e-01 7.387300903332e-01 9.474222454689e-01 1.089113868543e+00 1.141722104185e+00 1.098874538287e+00 9.684367059324e-01 7.744835184988e-01 5.685274213124e-01 4.604137251003e-01 5.518071269225e-01 7.484241897131e-01 9.361992430922e-01 1.063056669287e+00 1.106668647476e+00 1.061699239896e+00 9.374299640162e-01 7.591955488038e-01 5.773331617094e-01 4.845135439982e-01 5.527598778431e-01 7.092030176234e-01 8.580789221230e-01 9.510984708733e-01 9.683023001940e-01 9.070672460979e-01 7.800672857875e-01 6.188866627178e-01 4.871758038874e-01 4.778921675774e-01 5.970280691443e-01 7.523924058945e-01 8.773637051523e-01 9.400983080798e-01 9.288491443927e-01 8.473452147288e-01 7.160114625329e-01 5.799508003206e-01 5.182178322301e-01 5.886706155044e-01 7.414489080446e-01 8.984686467626e-01 1.012576694556e+00 1.060170359951e+00 1.033590106085e+00 9.394790319475e-01 8.007109573531e-01 6.632065582799e-01 5.997214830155e-01 6.598737127408e-01 8.015854883482e-01 9.519064883086e-01 1.062761866239e+00 1.109238877690e+00 1.082679329940e+00 9.884988832262e-01 8.472979470886e-01 7.001357618111e-01 6.138391843074e-01 6.456701390930e-01 7.693116065258e-01 9.123872355357e-01 1.022289287241e+00 1.070801835699e+00 1.046510336951e+00 9.515745527535e-01 8.019763424492e-01 6.326601357315e-01 5.112079332299e-01 5.218594000385e-01 6.512531824447e-01 8.101159822928e-01 9.379615510357e-01 1.005091667449e+00 9.994821902106e-01 9.225860322187e-01 7.895964312824e-01 6.344409761700e-01 5.221074966721e-01 5.326817935118e-01 6.579491864389e-01 8.154306197618e-01 9.451630487550e-01 1.016433054538e+00 1.016604316431e+00 9.474243187321e-01 8.261651728779e-01 6.913141289449e-01 6.096672819160e-01 6.448328627871e-01 7.774527571563e-01 9.350351370279e-01 1.061601745907e+00 1.125190183516e+00 1.111160392062e+00 1.019591946959e+00 8.667123134642e-01 6.923460229926e-01 5.763608655509e-01 6.118916612735e-01 7.745552771195e-01 9.649372513943e-01 1.116033446932e+00 1.192141738620e+00 1.176362198596e+00 1.066584138871e+00 8.757454102109e-01 6.384019099958e-01 4.430847927043e-01 4.677381273521e-01 6.886825327258e-01 9.343916977049e-01 1.125928956018e+00 1.227858490309e+00 1.223637334074e+00 1.111070165524e+00 9.023801685327e-01 6.289324348277e-01 3.757982890031e-01 3.946325242900e-01 6.655791358982e-01 9.497787328171e-01 1.167681889146e+00 1.285595763608e+00 1.287481725064e+00 1.171595736163e+00 9.503074111404e-01 6.528094089473e-01 3.512087907117e-01 3.316188313660e-01 6.241556413583e-01 9.226276808522e-01 1.145433335024e+00 1.260216189278e+00 1.252060237571e+00 1.120569170531e+00 8.795793312954e-01 5.590379060487e-01 2.395243382381e-01 3.365650644113e-01 6.798031252543e-01 9.839292964545e-01 1.196121105162e+00 1.290225707461e+00 1.255076719193e+00 1.094717885831e+00 8.301187233674e-01 5.103892632297e-01 3.143618540496e-01 5.353286254338e-01 8.752481493146e-01 1.165643862925e+00 1.354272634036e+00 1.414711686088e+00 1.337297041109e+00 1.128517619742e+00 8.122371847064e-01 4.426188888499e-01 2.810432404788e-01 6.110372972933e-01 9.906809509951e-01 1.295376858047e+00 1.481955073873e+00 1.527235849286e+00 1.424264515050e+00 1.182289859191e+00 8.272674514233e-01 4.116784009643e-01 2.481972273888e-01 6.429348608335e-01 1.048065909184e+00 1.363358014581e+00 1.550408931661e+00 1.588767650505e+00 1.474581333178e+00 1.221224191204e+00 8.614543021297e-01 4.680032481376e-01 3.539764797822e-01 7.032658912131e-01 1.085129143636e+00 1.378608659244e+00 1.540891914730e+00 1.551882556612e+00 1.409651512578e+00 1.129939690818e+00 7.480344452511e-01 3.492911407217e-01 3.751656802121e-01 7.822349597119e-01 1.162679784690e+00 1.438567190054e+00 1.575331507719e+00 1.557350438436e+00 1.386563196173e+00 1.082527995920e+00 6.852693014330e-01 3.040180810945e-01 4.331951058809e-01 8.456280916420e-01 1.209709505878e+00 1.460983851900e+00 1.569094322386e+00 1.522164541726e+00 1.325833803722e+00 1.003209106376e+00 5.986463223112e-01 2.550157423275e-01 4.834573755283e-01 8.867213338334e-01 1.221477124711e+00 1.435871852875e+00 1.504838171958e+00 1.421439558580e+00 1.196640302436e+00 8.610757973237e-01 4.827625181921e-01 3.426067883695e-01 6.682605751708e-01 1.045618102131e+00 1.342496060776e+00 1.514260973131e+00 1.540270196993e+00 1.418720420030e+00 1.167054878716e+00 8.273115610738e-01 5.045488994909e-01 4.971318984475e-01 8.171011314705e-01 1.162162386096e+00 1.423426045389e+00 1.558124334258e+00 1.548546294623e+00 1.396298019480e+00 1.122100533304e+00 7.709448290865e-01 4.559931834353e-01 4.872784444651e-01 8.083917987896e-01 1.129184891415e+00 1.358207058407e+00 1.460503802521e+00 1.424641489539e+00 1.258476936804e+00 9.903732797539e-01 6.808259590187e-01 4.818431092668e-01 6.036616652578e-01 8.869370494478e-01 1.143786858458e+00 1.304968634646e+00 1.343032756172e+00 1.253578495500e+00 1.053260240418e+00 7.861986221088e-01 5.571816531618e-01 5.668379483533e-01 8.066868225356e-01 1.078782491554e+00 1.283200163907e+00 1.377061772137e+00 1.344121754823e+00 1.189113717878e+00 9.402586360923e-01 6.669986702370e-01 5.407771230256e-01 7.131993611450e-01 1.012381596105e+00 1.283417257726e+00 1.460351234355e+00 1.512484935726e+00 1.430637824380e+00 1.225190212946e+00 9.293694654500e-01 6.212202674476e-01 5.072531923382e-01 7.283675107579e-01 1.048739309061e+00 1.320217494793e+00 1.486252991174e+00 1.522150486775e+00 1.423697016725e+00 1.205695876121e+00 9.054080737915e-01 6.049636196802e-01 5.062318838983e-01 7.172203113024e-01 1.008887713720e+00 1.244972012775e+00 1.374457576088e+00 1.377766363775e+00 1.256263935295e+00 1.031911929340e+00 7.555157433083e-01 5.448547323947e-01 5.911101580004e-01 8.351056579533e-01 1.089265905151e+00 1.266419822976e+00 1.329264903329e+00 1.264950775630e+00 1.079997440637e+00 8.017266083031e-01 4.976416431664e-01 3.883464540583e-01 6.343821296336e-01 9.540906148745e-01 1.214528458138e+00 1.367490759810e+00 1.390222127652e+00 1.277682972974e+00 1.041801263400e+00 7.144567824312e-01 3.797953711340e-01 3.826492912022e-01 7.315387064579e-01 1.084987099906e+00 1.355613352063e+00 1.506728474792e+00 1.520571310373e+00 1.395749910369e+00 1.147496618826e+00 8.109077839306e-01 4.685171092660e-01 4.068324337639e-01 7.147962161165e-01 1.057724064369e+00 1.324136381165e+00 1.473564999228e+00 1.488240487021e+00 1.367468076389e+00 1.127063998095e+00 8.018948285669e-01 4.698579810287e-01 3.901039106612e-01 6.684074641963e-01 9.869713984555e-01 1.231560758567e+00 1.362315013442e+00 1.362439527342e+00 1.231603545966e+00 9.848793945687e-01 6.543949159006e-01 3.186294466200e-01 3.408270014652e-01 6.833223429179e-01 1.010001730509e+00 1.251189149872e+00 1.377350417147e+00 1.375260132463e+00 1.246229590899e+00 1.006352853623e+00 6.900133775093e-01 3.828197856335e-01 3.861171981123e-01 6.962927042225e-01 1.015926418682e+00 1.262141302477e+00 1.402569044112e+00 1.423144245699e+00 1.324562900630e+00 1.122566459436e+00 8.514669335759e-01 5.831280455296e-01 4.851424305694e-01 6.592583882396e-01 9.219847650146e-01 1.148167652001e+00 1.289360764944e+00 1.325719277199e+00 1.254662315797e+00 1.089123126744e+00 8.602357413596e-01 6.308338302376e-01 5.271040084083e-01 6.408700936636e-01 8.554632560959e-01 1.052491504326e+00 1.178238001646e+00 1.209717091779e+00 1.142237530191e+00 9.871424017764e-01 7.755895946561e-01 5.762382661778e-01 5.231087894679e-01 6.744629666837e-01 9.022407694838e-01 1.105371589510e+00 1.236834224128e+00 1.274924612602e+00 1.214691374585e+00 1.067026034819e+00 8.629308275496e-01 6.690666945068e-01 6.066561572894e-01 7.401388245969e-01 9.662561266240e-01 1.181202146474e+00 1.331275389047e+00 1.390305527910e+00 1.350023282050e+00 1.218306061511e+00 1.021562396065e+00 8.141718833333e-01 6.938894341075e-01 7.513227800524e-01 9.374366562734e-01 1.142563079611e+00 1.297801900589e+00 1.368885214130e+00 1.343243518263e+00 1.226186809314e+00 1.042109699154e+00 8.419912375751e-01 7.157347517837e-01 7.515129430618e-01 9.154620381789e-01 1.103544190124e+00 1.244350348922e+00 1.301608437336e+00 1.262067641972e+00 1.131789284726e+00 9.383260838808e-01 7.423941143279e-01 6.540315165764e-01 7.520299021731e-01 9.574356466011e-01 1.160628292796e+00 1.299129133808e+00 1.342248731582e+00 1.280159347118e+00 1.121938738051e+00 8.998344129325e-01 6.870603831549e-01 6.227599270724e-01 7.767806323621e-01 1.023979452797e+00 1.249470848006e+00 1.395926377872e+00 1.436132536468e+00 1.362936875673e+00 1.188127121396e+00 9.472185026379e-01 7.182014511598e-01 6.478405876211e-01 8.074015267512e-01 1.062025851961e+00 1.291270971952e+00 1.436490564665e+00 1.470979865023e+00 1.389252116558e+00 1.205813481178e+00 9.603667631737e-01 7.373065296378e-01 6.830724264632e-01 8.492846701191e-01 1.098619849201e+00 1.315933942657e+00 1.445011790280e+00 1.461324738009e+00 1.362453874096e+00 1.167520488207e+00 9.242089399377e-01 7.311292020303e-01 7.306898968108e-01 9.241040864937e-01 1.169075204727e+00 1.365548116867e+00 1.463971642853e+00 1.443034472884e+00 1.302272995786e+00 1.061747844004e+00 7.705638757430e-01 5.485016859918e-01 6.006511269196e-01 8.645902974452e-01 1.142975300769e+00 1.347157278075e+00 1.438842976809e+00 1.403610823604e+00 1.245924244289e+00 9.899924670084e-01 6.904865130419e-01 4.870575055133e-01 5.920532817734e-01 8.747373605040e-01 1.144731353728e+00 1.328622911043e+00 1.395411244223e+00 1.336182638712e+00 1.161363345831e+00 9.044137363278e-01 6.420116929379e-01 5.483176901905e-01 7.307580576080e-01 1.011615300563e+00 1.255188212094e+00 1.403551929133e+00 1.430938033800e+00 1.332063888339e+00 1.120514316653e+00 8.330436277198e-01 5.564713151760e-01 5.024670113496e-01 7.368564085023e-01 1.031830215128e+00 1.269285512589e+00 1.402720993382e+00 1.412914677512e+00 1.299808551005e+00 1.081929915562e+00 8.019601607750e-01 5.558106842936e-01 5.362164040943e-01 7.553500097518e-01 1.013807024302e+00 1.209348820025e+00 1.301022461854e+00 1.274656489056e+00 1.136108489338e+00 9.127834961275e-01 6.669412152302e-01 5.370274560923e-01 6.552143393848e-01 8.992378725922e-01 1.125995210501e+00 1.270754310088e+00 1.305207026331e+00 1.223036058580e+00 1.038131937181e+00 7.909770057888e-01 5.780892464845e-01 5.795417325499e-01 8.033011483107e-01 1.072791871992e+00 1.287615052198e+00 1.402164531286e+00 1.396343567491e+00 1.268865125925e+00 1.036984448143e+00 7.429807974514e-01 4.929117227529e-01 5.170965108123e-01 7.833427553302e-01 1.069379771244e+00 1.283473121561e+00 1.387780110840e+00 1.367391272803e+00 1.225059157235e+00 9.812359605993e-01 6.809850706232e-01 4.389311543693e-01 4.956636057145e-01 7.676570288511e-01 1.037196961716e+00 1.226275578284e+00 1.303584531252e+00 1.259046763169e+00 1.099997134389e+00 8.526064031216e-01 5.749857066580e-01 4.218465619219e-01 5.703031659891e-01 8.404978825602e-01 1.077518230534e+00 1.224786664476e+00 1.258199117268e+00 1.172513953190e+00 9.794637825902e-01 7.110425509507e-01 4.454603134056e-01 4.046013936198e-01 6.457171174704e-01 9.257008925573e-01 1.142892351311e+00 1.258074856998e+00 1.254353616780e+00 1.131378638182e+00 9.053186651862e-01 6.148348467952e-01 3.691766964660e-01 4.452576241736e-01 7.407134464497e-01 1.028806544991e+00 1.238878714277e+00 1.340401298136e+00 1.321119866068e+00 1.184433779351e+00 9.503363216394e-01 6.627646903226e-01 4.340854147538e-01 4.935865193575e-01 7.607223260193e-01 1.029678691426e+00 1.225114860121e+00 1.316400721073e+00 1.293276052218e+00 1.162341079977e+00 9.484506714007e-01 7.042405163592e-01 5.421221235904e-01 6.027045733305e-01 8.152142975751e-01 1.033177221760e+00 1.185144373644e+00 1.240681958508e+00 1.191683000687e+00 1.048686011297e+00 8.440388430657e-01 6.468874937804e-01 5.821542095226e-01 7.116096312887e-01 9.230775659613e-01 1.110678194156e+00 1.221880739564e+00 1.233212060174e+00 1.140892022461e+00 9.600193705974e-01 7.317204022195e-01 5.523775538402e-01 5.790815178172e-01 7.936867496012e-01 1.043180845406e+00 1.241826735090e+00 1.349428220565e+00 1.348356874543e+00 1.238474393644e+00 1.038328675524e+00 7.936956856906e-01 6.083827287680e-01 6.420008005924e-01 8.704196018373e-01 1.137476410166e+00 1.354425212142e+00 1.479332217985e+00 1.493714853443e+00 1.396767335580e+00 1.205496687712e+00 9.597022016735e-01 7.392339669782e-01 6.777459754729e-01 8.242998186826e-01 1.054023748788e+00 1.256991636257e+00 1.379019463973e+00 1.396573640480e+00 1.306449130769e+00 1.124169238580e+00 8.884088959106e-01 6.788035083946e-01 6.296117151466e-01 7.807182240851e-01 1.002130664881e+00 1.189105152099e+00 1.291174863405e+00 1.286808845976e+00 1.174615307835e+00 9.733073456250e-01 7.316281293216e-01 5.646645992649e-01 6.340246593443e-01 8.796123069386e-01 1.143855181691e+00 1.345914734955e+00 1.446779521145e+00 1.429295169654e+00 1.294263282919e+00 1.062102483848e+00 7.840413231251e-01 5.860069886673e-01 6.615271617817e-01 9.413694202707e-01 1.242175517623e+00 1.475981233231e+00 1.601209046449e+00 1.599033810433e+00 1.468924245473e+00 1.229314668216e+00 9.249209833493e-01 6.590336852045e-01 6.370806356077e-01 8.847379042999e-01 1.194124924497e+00 1.447680360344e+00 1.594267138039e+00 1.611217306560e+00 1.495934635895e+00 1.265268110649e+00 9.607275850726e-01 6.751687077707e-01 6.074777350098e-01 8.278633495746e-01 1.128105165537e+00 1.376461250546e+00 1.517606017990e+00 1.527755303758e+00 1.404275861705e+00 1.164861671538e+00 8.542348238975e-01 5.817644929570e-01 5.835553800793e-01 8.600095247551e-01 1.175761579513e+00 1.420247813960e+00 1.546433442520e+00 1.533774717717e+00 1.381382754324e+00 1.107999154516e+00 7.594197418705e-01 4.641737879372e-01 5.439390478883e-01 8.945043012971e-01 1.242818601240e+00 1.499437137287e+00 1.625067869768e+00 1.602298771616e+00 1.431784934505e+00 1.131962407340e+00 7.425586464061e-01 3.690411864587e-01 4.371479787082e-01 8.307772996543e-01 1.198352414326e+00 1.461594089956e+00 1.586565007511e+00 1.559119213177e+00 1.382892587852e+00 1.079931638981e+00 6.970535918814e-01 3.712709518570e-01 5.069114520388e-01 8.905312659854e-01 1.237239485900e+00 1.474805461844e+00 1.571047992522e+00 1.514205817658e+00 1.311190844021e+00 9.889359936878e-01 6.076549722870e-01 3.780791964292e-01 6.314522011040e-01 1.022186101083e+00 1.353845092341e+00 1.566928593765e+00 1.632966833094e+00 1.543167931540e+00 1.307531913768e+00 9.561061609068e-01 5.547316262332e-01 3.608654136951e-01 6.731541772341e-01 1.072806820867e+00 1.396269279761e+00 1.591993219016e+00 1.635364242118e+00 1.520868509252e+00 1.261513646677e+00 8.904821157802e-01 4.813502393978e-01 3.586236847111e-01 7.242586254762e-01 1.124394738249e+00 1.434468548128e+00 1.610728308876e+00 1.632738561902e+00 1.498846849567e+00 1.226186845414e+00 8.539886907024e-01 4.750679594807e-01 4.303551729931e-01 7.848991610159e-01 1.158015471063e+00 1.438485202041e+00 1.585153189922e+00 1.581170018618e+00 1.429321953966e+00 1.152495936912e+00 8.008385442113e-01 5.003422595808e-01 5.467880044393e-01 8.665063015804e-01 1.186070655269e+00 1.409986020075e+00 1.500264993402e+00 1.444013314729e+00 1.248866621946e+00 9.443607010880e-01 5.987072699451e-01 4.263291026965e-01 6.615779463551e-01 1.012112944225e+00 1.305061629805e+00 1.481966314431e+00 1.516687284867e+00 1.404013070509e+00 1.159122846874e+00 8.232877989363e-01 5.054886733254e-01 5.148414806037e-01 8.507363318046e-01 1.211869965366e+00 1.489878243766e+00 1.640433736682e+00 1.644600814673e+00 1.504245249094e+00 1.243750946839e+00 9.204041308566e-01 6.681204722556e-01 7.127742952064e-01 1.005556895840e+00 1.326257979812e+00 1.567697708315e+00 1.683311085645e+00 1.655764480550e+00 1.490774818929e+00 1.218525704978e+00 9.059512049295e-01 6.986705484058e-01 7.796577025864e-01 1.056699780791e+00 1.339526436214e+00 1.534496637548e+00 1.600567292377e+00 1.525151806999e+00 1.319071938873e+00 1.019704151712e+00 7.134717196951e-01 6.019102161687e-01 8.107602801524e-01 1.127445130360e+00 1.396319117921e+00 1.552998412717e+00 1.569821534967e+00 1.443143982966e+00 1.192718853074e+00 8.710513290425e-01 6.112049707804e-01 6.646991042245e-01 9.783391192096e-01 1.315765446108e+00 1.570614714613e+00 1.695793148642e+00 1.671897279595e+00 1.501954712208e+00 1.213329809472e+00 8.717762772667e-01 6.417910428626e-01 7.615652999542e-01 1.101484194057e+00 1.440502351364e+00 1.683495783367e+00 1.787473567953e+00 1.736381097660e+00 1.537007774174e+00 1.221567334003e+00 8.647185622131e-01 6.529993505499e-01 8.140952924997e-01 1.172156549790e+00 1.513434285390e+00 1.749244141151e+00 1.839468921240e+00 1.770342124460e+00 1.550800578938e+00 1.215117068550e+00 8.410904421203e-01 6.297412265700e-01 8.168355562157e-01 1.191276623044e+00 1.538574141428e+00 1.775111456185e+00 1.863749289954e+00 1.793041798169e+00 1.573993722936e+00 1.242818183374e+00 8.784423279486e-01 6.697020239336e-01 8.302778023464e-01 1.179360701985e+00 1.508109406758e+00 1.730615392791e+00 1.809737557281e+00 1.735022507353e+00 1.519014534533e+00 1.200305331205e+00 8.625336464357e-01 6.933275127311e-01 8.621622630695e-01 1.191341902050e+00 1.495613373934e+00 1.694671085746e+00 1.753240150525e+00 1.661881612123e+00 1.433348745818e+00 1.105660853678e+00 7.635899163040e-01 6.144593639003e-01 8.242879354256e-01 1.169499808482e+00 1.474794730712e+00 1.670659902764e+00 1.726738768108e+00 1.635937180917e+00 1.411875145703e+00 1.091918476676e+00 7.570271516119e-01 6.019859731262e-01 7.930297582142e-01 1.122733236877e+00 1.417830958127e+00 1.610034714153e+00 1.670494631676e+00 1.593500323878e+00 1.394070792484e+00 1.111371882596e+00 8.259434991565e-01 6.966221486591e-01 8.387423076264e-01 1.111445511894e+00 1.364388488459e+00 1.527120272765e+00 1.569201665079e+00 1.484105354151e+00 1.285864665264e+00 1.012049254948e+00 7.414116552370e-01 6.320214022637e-01 7.836435810624e-01 1.045216998218e+00 1.278186765859e+00 1.420196327815e+00 1.444682919907e+00 1.346780326677e+00 1.140790290045e+00 8.639158413187e-01 5.999086946903e-01 5.349621089567e-01 7.397602397137e-01 1.017758638024e+00 1.248332733342e+00 1.382164047824e+00 1.398524492061e+00 1.295680024055e+00 1.090059792771e+00 8.218824813519e-01 5.827636498220e-01 5.577085682118e-01 7.759010877216e-01 1.050128312911e+00 1.274495000215e+00 1.403912181449e+00 1.419369544676e+00 1.320026412303e+00 1.122551148236e+00 8.660231106420e-01 6.331378131118e-01 5.798657229800e-01 7.542703976177e-01 9.991372305088e-01 1.204611593530e+00 1.322633053682e+00 1.333668700649e+00 1.237423658039e+00 1.051894150636e+00 8.190413318060e-01 6.257665401186e-01 6.095623189301e-01 7.809230473960e-01 1.001706022275e+00 1.178588331719e+00 1.268352623172e+00 1.253856165950e+00 1.137171154498e+00 9.402736414638e-01 7.151644946640e-01 5.743235006330e-01 6.481365367245e-01 8.694843517929e-01 1.101483213350e+00 1.271511209140e+00 1.344932369540e+00 1.308179871143e+00 1.165038601139e+00 9.382337320068e-01 6.808732043770e-01 5.200474764786e-01 6.170287158495e-01 8.712904466881e-01 1.125947609029e+00 1.310576145645e+00 1.393090925292e+00 1.361613988148e+00 1.221061405408e+00 9.945687747910e-01 7.329488887612e-01 5.503092779215e-01 6.074720740778e-01 8.383711893524e-01 1.081399851203e+00 1.258857184929e+00 1.336924604628e+00 1.304317228740e+00 1.167964982455e+00 9.549841940253e-01 7.244426473892e-01 5.959985658436e-01 6.842603800570e-01 9.030991729136e-01 1.120344819303e+00 1.267897047503e+00 1.314399878532e+00 1.250289674167e+00 1.084777756033e+00 8.494769902542e-01 6.180941896840e-01 5.473817417937e-01 7.183817548239e-01 9.770473649174e-01 1.203454234455e+00 1.343338177260e+00 1.371443196425e+00 1.281477297535e+00 1.084823644852e+00 8.149385290275e-01 5.529494796983e-01 4.973353954154e-01 7.215489756224e-01 1.014600054308e+00 1.258989455252e+00 1.406608348072e+00 1.435694048918e+00 1.342649919294e+00 1.141901621943e+00 8.711581347982e-01 6.169530576686e-01 5.647883916320e-01 7.763595255219e-01 1.062152401016e+00 1.303345301815e+00 1.449393226553e+00 1.478474629582e+00 1.388571897053e+00 1.197374153380e+00 9.484395013763e-01 7.324597778298e-01 6.982643839439e-01 8.787883610575e-01 1.131050644607e+00 1.345396859609e+00 1.468456301806e+00 1.476886891824e+00 1.368251056733e+00 1.159942244184e+00 8.948741255685e-01 6.652855910763e-01 6.329321792504e-01 8.243575413790e-01 1.076181586119e+00 1.279568919794e+00 1.385121763382e+00 1.372036561012e+00 1.238993062425e+00 1.002615607277e+00 7.024162500253e-01 4.386350273583e-01 4.598842659896e-01 7.303812862691e-01 1.010938132711e+00 1.215026712288e+00 1.307997111806e+00 1.276575779261e+00 1.124500489590e+00 8.733221987472e-01 5.734563806206e-01 3.788209009559e-01 5.392466955487e-01 8.508927605507e-01 1.132549638728e+00 1.324715353319e+00 1.400184823214e+00 1.350014372838e+00 1.182516110330e+00 9.265291573621e-01 6.483317685452e-01 5.133111479429e-01 6.772501800737e-01 9.691282677480e-01 1.235248111863e+00 1.412688689970e+00 1.472681525939e+00 1.406452327184e+00 1.223148205946e+00 9.523350033959e-01 6.598900585486e-01 5.098183649748e-01 6.654463477338e-01 9.522071890652e-01 1.210100623999e+00 1.375351122763e+00 1.419497789021e+00 1.333966590286e+00 1.127142089320e+00 8.251933572810e-01 4.866838497785e-01 3.305841722955e-01 5.896279222614e-01 9.274212478900e-01 1.203545804696e+00 1.372930839863e+00 1.414094822220e+00 1.321766679723e+00 1.106110518139e+00 7.940356964820e-01 4.442934423374e-01 3.052344831265e-01 6.013447140255e-01 9.511201854063e-01 1.232823570813e+00 1.406410152635e+00 1.452559616034e+00 1.367606303983e+00 1.163339038659e+00 8.689482816484e-01 5.455291203867e-01 3.797819555148e-01 5.817901770870e-01 8.887709835136e-01 1.145269587603e+00 1.301671397881e+00 1.336969850167e+00 1.247579461772e+00 1.045885460159e+00 7.623448352299e-01 4.649425026016e-01 3.681124479184e-01 6.016288810257e-01 8.928129426259e-01 1.123247239461e+00 1.251858810613e+00 1.261079159403e+00 1.149574935114e+00 9.314700979232e-01 6.398531338850e-01 3.602138946723e-01 3.762763756379e-01 6.660496722942e-01 9.596832102949e-01 1.179168718708e+00 1.293015784433e+00 1.287769320068e+00 1.164917446384e+00 9.409294960294e-01 6.513919127973e-01 3.843553932168e-01 3.936041847035e-01 6.583583567801e-01 9.304553795780e-01 1.130015377037e+00 1.226387686312e+00 1.208066732443e+00 1.078860179762e+00 8.582469970467e-01 5.879506158242e-01 3.762157922202e-01 4.439614488355e-01 6.930649159888e-01 9.320727333279e-01 1.095376584775e+00 1.156276074473e+00 1.106395872816e+00 9.527820399239e-01 7.195127122784e-01 4.622976085721e-01 3.482012546226e-01 5.296510907379e-01 7.939555420500e-01 1.016245005122e+00 1.152547024691e+00 1.183511956837e+00 1.105883834346e+00 9.321658247043e-01 6.952609107484e-01 4.733796047548e-01 4.453509650671e-01 6.480161568038e-01 8.963371465360e-01 1.094731238256e+00 1.204054425320e+00 1.208099263942e+00 1.107400521585e+00 9.195105984169e-01 6.858422804108e-01 5.005500345222e-01 5.210824433529e-01 7.214699126324e-01 9.444701826461e-01 1.109592338608e+00 1.182016388313e+00 1.149285829568e+00 1.016646389580e+00 8.089916127823e-01 5.847851254230e-01 4.782254922851e-01 6.051536249372e-01 8.383756913811e-01 1.050684398613e+00 1.185839080524e+00 1.218904446819e+00 1.144543493812e+00 9.766712125585e-01 7.559085930316e-01 5.776989230665e-01 5.991478079941e-01 8.132653843290e-01 1.068654330572e+00 1.274826180039e+00 1.388341091387e+00 1.390058280521e+00 1.280190963977e+00 1.080292820186e+00 8.440112812372e-01 6.857953293337e-01 7.469193242924e-01 9.819828787975e-01 1.245508449813e+00 1.450579581804e+00 1.553754738699e+00 1.536361092063e+00 1.399709058576e+00 1.166146264742e+00 8.882832256249e-01 6.804276110282e-01 7.096924434283e-01 9.437029635072e-01 1.211613210444e+00 1.416183487969e+00 1.512731653208e+00 1.483767682162e+00 1.332738453141e+00 1.084924208089e+00 7.989074214678e-01 6.086513824249e-01 6.908353814505e-01 9.558381261969e-01 1.226043945317e+00 1.417110374275e+00 1.491490930718e+00 1.436700136321e+00 1.261674194499e+00 1.000784961392e+00 7.350838114945e-01 6.401350065096e-01 8.271594572865e-01 1.130553221076e+00 1.405958348888e+00 1.586810623600e+00 1.641766096520e+00 1.562108687407e+00 1.360499990983e+00 1.076115897302e+00 7.971994695512e-01 7.040307268535e-01 8.973839576880e-01 1.207711600447e+00 1.488593620594e+00 1.671872108269e+00 1.726168591726e+00 1.643475578618e+00 1.437027577612e+00 1.144872098153e+00 8.471171101749e-01 7.062767288630e-01 8.487388904934e-01 1.130435711747e+00 1.392875736459e+00 1.562084409118e+00 1.606207247987e+00 1.518571155935e+00 1.314480004255e+00 1.035154653379e+00 7.675650442599e-01 6.771271694309e-01 8.450455479820e-01 1.111560242295e+00 1.340914626498e+00 1.470928371330e+00 1.475556665699e+00 1.352382250594e+00 1.121144404550e+00 8.319288145742e-01 6.037043355714e-01 6.406633997945e-01 9.042146631995e-01 1.195209600071e+00 1.415290175924e+00 1.521001003844e+00 1.495001919864e+00 1.340304099621e+00 1.081107886586e+00 7.739713101306e-01 5.593234978870e-01 6.525556322333e-01 9.476011758153e-01 1.244570374496e+00 1.459032235829e+00 1.554131627284e+00 1.516781617563e+00 1.353749971341e+00 1.093527662919e+00 7.989260992042e-01 6.126331889834e-01 7.113132428341e-01 9.878410996586e-01 1.264915797196e+00 1.461621908363e+00 1.542809916254e+00 1.497825581057e+00 1.336514144805e+00 1.091612595488e+00 8.317634812067e-01 6.907921155129e-01 7.891203618389e-01 1.030074910783e+00 1.269529827216e+00 1.432960199420e+00 1.487009159855e+00 1.422648013286e+00 1.250996803781e+00 1.005449734262e+00 7.549219909541e-01 6.321107324760e-01 7.395167788186e-01 9.657268204879e-01 1.177365315555e+00 1.309779366204e+00 1.335501298571e+00 1.249600044664e+00 1.066451226931e+00 8.234253492351e-01 6.008434097012e-01 5.503545626683e-01 7.171064678506e-01 9.475402328252e-01 1.135865893045e+00 1.236581070170e+00 1.232639425518e+00 1.127018429094e+00 9.431422032490e-01 7.339825535420e-01 6.048624562005e-01 6.671591624038e-01 8.643859262556e-01 1.073257068858e+00 1.223793786266e+00 1.283601330188e+00 1.242880176375e+00 1.111120770259e+00 9.198122669064e-01 7.336141664389e-01 6.675083867363e-01
 8.576153112336e-01 8.340727336838e-01 7.990296825458e-01 7.618324945333e-01 7.346649996381e-01 7.266816659408e-01 7.389091418244e-01 7.634743231248e-01 7.881419348964e-01 8.018418757833e-01 7.980918233505e-01 7.762724458827e-01 7.411303154134e-01 6.965234061829e-01 6.611487802968e-01 6.337121913178e-01 6.256452669381e-01 6.367486597507e-01 6.569997663680e-01 6.741736024541e-01 6.807522598968e-01 6.765023255707e-01 6.673951672290e-01 6.617694930241e-01 6.648348485264e-01 6.749466058670e-01 6.846117737888e-01 6.854692237257e-01 6.733721493436e-01 6.514395606393e-01 6.300197718941e-01 6.225425878351e-01 6.369214390824e-01 6.686803949205e-01 7.033059417085e-01 7.246685511383e-01 7.220120496476e-01 6.934942039022e-01 6.477376407018e-01 6.033528602666e-01 5.831118467975e-01 5.993296323823e-01 6.425106300512e-01 6.893028145747e-01 7.180024227478e-01 7.167057215543e-01 6.857314392985e-01 6.383797183513e-01 5.993925685197e-01 5.950893313184e-01 6.332658554858e-01 6.953603643780e-01 7.527612931444e-01 7.829819159647e-01 7.752830486534e-01 7.317011895827e-01 6.681176922390e-01 6.140370303236e-01 6.022014409129e-01 6.429687866774e-01 7.133481199655e-01 7.790808158168e-01 8.147789447751e-01 8.092319076805e-01 7.657918747204e-01 7.024010330574e-01 6.496370789493e-01 6.387527072423e-01 6.771947454987e-01 7.410050230993e-01 7.965390515703e-01 8.194071999855e-01 7.997430218991e-01 7.430785038406e-01 6.710000802759e-01 6.192513546843e-01 6.215642181815e-01 6.791926576020e-01 7.596317060053e-01 8.262824161106e-01 8.555151731272e-01 8.390672069340e-01 7.838054405888e-01 7.117454708705e-01 6.576392453694e-01 6.539634793665e-01 7.037650136050e-01 7.778132577878e-01 8.412647338937e-01 8.711340244249e-01 8.596610777276e-01 8.137814134097e-01 7.540149093771e-01 7.100354415093e-01 7.065062801871e-01 7.465626083150e-01 8.283778873412e-01 8.941752754167e-01 9.436093240653e-01 9.646721843439e-01 9.537099484840e-01 9.154262750675e-01 8.433919236678e-01 7.898279447131e-01 7.661131713068e-01 7.849443252008e-01 8.380758233934e-01 8.995836226886e-01 9.436760670549e-01 9.550436507366e-01 9.317728955195e-01 8.852721225340e-01 8.379748512610e-01 8.155574106314e-01 8.320154193622e-01 8.790128055425e-01 9.331194407276e-01 9.713022513440e-01 9.805108857348e-01 9.605225571276e-01 9.235712600653e-01 8.906709591488e-01 8.826415780174e-01 9.073159831130e-01 9.539590814310e-01 1.001523515650e+00 1.031048874379e+00 1.033145817916e+00 1.010307372121e+00 9.760006289242e-01 9.500019805940e-01 9.489084849958e-01 9.757006416094e-01 1.017809002263e+00 1.055805283825e+00 1.074001054816e+00 1.066355099360e+00 1.038161525756e+00 1.004179502024e+00 9.827433706418e-01 9.857890799455e-01 1.010770406399e+00 1.042039044503e+00 1.058783626544e+00 1.083024610027e+00 1.059729559597e+00 1.039216366648e+00 1.003307234057e+00 9.720462582539e-01 9.661086866010e-01 9.932928530806e-01 1.042482807648e+00 1.091339275331e+00 1.119000720008e+00 1.114390206860e+00 1.079382735105e+00 1.028748598834e+00 9.861258957791e-01 9.735103472811e-01 9.969739713514e-01 1.041843259696e+00 1.083247451926e+00 1.100164636536e+00 1.083560209437e+00 1.039054048343e+00 9.861730730499e-01 9.522214487858e-01 9.576647847464e-01 1.000498216542e+00 1.057171427660e+00 1.098484117202e+00 1.103526481224e+00 1.065862183622e+00 9.957964206009e-01 9.203393052506e-01 8.766149652996e-01 8.908365470114e-01 9.549049642508e-01 1.033103906133e+00 1.087814345398e+00 1.094726825759e+00 1.046897101020e+00 9.559596494551e-01 8.534374235207e-01 7.870604182550e-01 7.958256393071e-01 8.717078607038e-01 9.676761421957e-01 1.037394687143e+00 1.053179780498e+00 1.007563296087e+00 9.132559384665e-01 8.047119658561e-01 7.357166512262e-01 7.509146148280e-01 8.388964507511e-01 9.454695468353e-01 1.021406897161e+00 1.039210181348e+00 9.929422087171e-01 8.980357814423e-01 7.933589356323e-01 7.373956390918e-01 7.725525024439e-01 8.779133490734e-01 9.946107132704e-01 1.073711997042e+00 1.088776502777e+00 1.034716105510e+00 9.277498226157e-01 8.080655246386e-01 7.377876100044e-01 7.653331458017e-01 8.702375945418e-01 9.883320810179e-01 1.066538098465e+00 1.076298439462e+00 1.011382728681e+00 8.875180033127e-01 7.466845883577e-01 6.610433212456e-01 6.940087574772e-01 8.195844193855e-01 9.592752004791e-01 1.054664333198e+00 1.075955410071e+00 1.016967147520e+00 8.950397665140e-01 7.588268192393e-01 6.600049562018e-01 6.464454835972e-01 7.163190109048e-01 8.210405261467e-01 9.127095841143e-01 9.597496833992e-01 9.442105800498e-01 8.532467309824e-01 7.203815208474e-01 6.047150942444e-01 5.821244400674e-01 6.676729925032e-01 7.928823903010e-01 8.912745939618e-01 9.276703204670e-01 8.918898929396e-01 7.952026591421e-01 6.725713491636e-01 5.865505755684e-01 6.000580419180e-01 7.012480180661e-01 8.207499948066e-01 9.031601801300e-01 9.204700158203e-01 8.666500757746e-01 7.560334935155e-01 6.270203727640e-01 5.470551489955e-01 5.765932513879e-01 6.885015262888e-01 8.082679373134e-01 8.841161831349e-01 8.915623761009e-01 8.265856471845e-01 7.040626292079e-01 5.620503900797e-01 4.713572931031e-01 5.008625519963e-01 6.164543454385e-01 7.356776051473e-01 8.083176365673e-01 8.134006126373e-01 7.503023040070e-01 6.375351927428e-01 5.178275260031e-01 4.621008605314e-01 5.156083906988e-01 6.288467319561e-01 7.316646919985e-01 7.841733024441e-01 7.715228962268e-01 6.987588451825e-01 5.925070467844e-01 5.072545426044e-01 5.104261554376e-01 6.057771169937e-01 7.290479229748e-01 8.240759972714e-01 8.609077538855e-01 8.302933009597e-01 7.419010931329e-01 6.275923748138e-01 5.469037116971e-01 5.629311227886e-01 6.664793102756e-01 7.903349289948e-01 8.802622906241e-01 9.078524924496e-01 8.653645054532e-01 7.643596854860e-01 6.394559653770e-01 5.547497575896e-01 5.760894644441e-01 6.883778580039e-01 8.189646128932e-01 9.127719714463e-01 9.419460757603e-01 8.994814004976e-01 7.972091776569e-01 6.683717606432e-01 5.725607419759e-01 5.737851455910e-01 6.743494395512e-01 7.978958340643e-01 8.944591277131e-01 9.482126214004e-01 9.466467619813e-01 8.885005447848e-01 7.850860485271e-01 6.626415844358e-01 5.665949475694e-01 5.500382391105e-01 6.208590685282e-01 7.290132572983e-01 8.206352235423e-01 8.678136436012e-01 8.390154022357e-01 7.431192481545e-01 6.132784575680e-01 5.178313084599e-01 5.365201100708e-01 6.559690557496e-01 7.917801869795e-01 8.824567758856e-01 8.977803859159e-01 8.302949105138e-01 6.943255800146e-01 5.344468845152e-01 4.480741951475e-01 5.264584411732e-01 6.977613147267e-01 8.576530256780e-01 9.522930237264e-01 9.584606795298e-01 8.740791281740e-01 7.187837442509e-01 5.447687380675e-01 4.627287849926e-01 5.611144972330e-01 7.472347771781e-01 9.140070625615e-01 1.009655971482e+00 1.012924308668e+00 9.236358088686e-01 7.624178692736e-01 5.790604889123e-01 4.743327462383e-01 5.419904528541e-01 7.070053820237e-01 8.593063365099e-01 9.451593283409e-01 9.450217621792e-01 8.624022872814e-01 7.233915841505e-01 5.838225238415e-01 5.366722818060e-01 6.382772657218e-01 7.744822262416e-01 8.995142832108e-01 9.714484811262e-01 9.749171836584e-01 8.895961285080e-01 7.413197567350e-01 5.916856741473e-01 5.455969524502e-01 6.502363860437e-01 8.159417931507e-01 9.521564713782e-01 1.012763372395e+00 9.820381451208e-01 8.692015843546e-01 7.124188536049e-01 5.925409710151e-01 6.109369495833e-01 7.571389739959e-01 9.281283529537e-01 1.049925631771e+00 1.086737449018e+00 1.029286432714e+00 8.921170764147e-01 7.187297990331e-01 5.954559233054e-01 6.205062550159e-01 7.676150235474e-01 9.297930094699e-01 1.036866912888e+00 1.057553197089e+00 9.872395806183e-01 8.453198207811e-01 6.807070384485e-01 5.823880098870e-01 6.168530242703e-01 7.460199547129e-01 8.796898956443e-01 9.600521081524e-01 9.616487400522e-01 8.824350102305e-01 7.426872280843e-01 5.925576623445e-01 5.225156444086e-01 5.962780927457e-01 7.503016047537e-01 8.964950856896e-01 9.817588550848e-01 9.912558841981e-01 9.104143284826e-01 7.590142137837e-01 5.866127309431e-01 4.941279139953e-01 5.714683938325e-01 7.460042573148e-01 9.106153465809e-01 1.009142703290e+00 1.017243721220e+00 9.319320732978e-01 7.708095750598e-01 5.806317480977e-01 4.649352824943e-01 5.369095053529e-01 7.227757096052e-01 9.017570268095e-01 1.014465542186e+00 1.035817881567e+00 9.620993731874e-01 8.096307727633e-01 6.214115876228e-01 4.898908978438e-01 5.311536524228e-01 7.007131272347e-01 8.768008710298e-01 9.933786812540e-01 1.022195887731e+00 9.576114724074e-01 8.142909521089e-01 6.328282518436e-01 4.999659619451e-01 5.289757963228e-01 6.888188352893e-01 8.614147489288e-01 9.780512765965e-01 1.008237801512e+00 9.441403159875e-01 7.976622515885e-01 6.058144349403e-01 4.555758138657e-01 4.827999385427e-01 6.667084500123e-01 8.694827506308e-01 1.025092860123e+00 1.100790068952e+00 1.083858220097e+00 9.762217881671e-01 7.945281475906e-01 5.760962261363e-01 4.079351554565e-01 4.383292434853e-01 6.248054162037e-01 8.217422703122e-01 9.636494565656e-01 1.023345605048e+00 9.916996870992e-01 8.735231399355e-01 6.883627043134e-01 4.796101882557e-01 3.554472330407e-01 4.482861504390e-01 6.489284688868e-01 8.350105767800e-01 9.589096730816e-01 1.000872223397e+00 9.568768995145e-01 8.372383265500e-01 6.702230754696e-01 5.156827868267e-01 4.777840883809e-01 5.949648795773e-01 7.708851406639e-01 9.238618142381e-01 1.013784405026e+00 1.022966302586e+00 9.494451226517e-01 8.067923107393e-01 6.300482179182e-01 4.955861727448e-01 5.142428691023e-01 6.745249592904e-01 8.663048849886e-01 1.020082833387e+00 1.101548112475e+00 1.095098168845e+00 9.992153783427e-01 8.265624326139e-01 6.095581396845e-01 4.282754240618e-01 4.416498643936e-01 6.397575800657e-01 8.677690965050e-01 1.050313963236e+00 1.154140270159e+00 1.164116345582e+00 1.078579609767e+00 9.097148790313e-01 6.884136288131e-01 4.871604096905e-01 4.603892003901e-01 6.446273606268e-01 8.842515605863e-01 1.088189266741e+00 1.216886618000e+00 1.252122209463e+00 1.190483131562e+00 1.043373018630e+00 8.413747923728e-01 6.495247760352e-01 5.869028576642e-01 7.170991333231e-01 9.378568709973e-01 1.147441142659e+00 1.293849084467e+00 1.352193670602e+00 1.315183858183e+00 1.191698618078e+00 1.009518119028e+00 8.241334915764e-01 7.277459815185e-01 7.923390528966e-01 9.681248210147e-01 1.157854149451e+00 1.297301582642e+00 1.352962773868e+00 1.312075273354e+00 1.179660966196e+00 9.808905629491e-01 7.721872216686e-01 6.616684319032e-01 7.458926891240e-01 9.585399290394e-01 1.182836310197e+00 1.350219347526e+00 1.425634058964e+00 1.394325629487e+00 1.258163132932e+00 1.036660700862e+00 7.753984553353e-01 5.784432898102e-01 6.108604417224e-01 8.394465562099e-01 1.099907929898e+00 1.305809930352e+00 1.417806110530e+00 1.418988869794e+00 1.309013736353e+00 1.103706718471e+00 8.395168122084e-01 5.950043401721e-01 5.323416098548e-01 7.106542356665e-01 9.609400658017e-01 1.171887328037e+00 1.297454533023e+00 1.319390102921e+00 1.237947698084e+00 1.071336886381e+00 8.610078225035e-01 6.872424322367e-01 6.652236923353e-01 8.113183859929e-01 1.014717135234e+00 1.186615438423e+00 1.282695350227e+00 1.285406960601e+00 1.197089621945e+00 1.040045636163e+00 8.624366743586e-01 7.465393077939e-01 7.728801043045e-01 9.199671604270e-01 1.096098915635e+00 1.231247866561e+00 1.287778774716e+00 1.250962141364e+00 1.124954350894e+00 9.338965697829e-01 7.312372954310e-01 6.179136981177e-01 6.857656368332e-01 8.734280674817e-01 1.069228703668e+00 1.209091993474e+00 1.262779175719e+00 1.220802008514e+00 1.090923541224e+00 8.995185738876e-01 7.003522199802e-01 5.905697732459e-01 6.527053499485e-01 8.231028194061e-01 9.959871700562e-01 1.112649683927e+00 1.147448199761e+00 1.095426195576e+00 9.693147809894e-01 8.018268028951e-01 6.538952327721e-01 6.104915384277e-01 6.983756097755e-01 8.430317159768e-01 9.676486237162e-01 1.030378044424e+00 1.014916800132e+00 9.245770320949e-01 7.832099974611e-01 6.432907525631e-01 5.902576456122e-01 6.737437293820e-01 8.335582829267e-01 9.883224277731e-01 1.088744458213e+00 1.110519274347e+00 1.047403721493e+00 9.099041659490e-01 7.290296333920e-01 5.704340035284e-01 5.399509267211e-01 6.653027621709e-01 8.466835116940e-01 1.001484852525e+00 1.088642508404e+00 1.090750220308e+00 1.007168367861e+00 8.533013408717e-01 6.650686755996e-01 5.145472566584e-01 5.060622847421e-01 6.373002988772e-01 8.000280216824e-01 9.224986132328e-01 9.726225472548e-01 9.407324847575e-01 8.349414788352e-01 6.837850556418e-01 5.478191254947e-01 5.215141271930e-01 6.323049366254e-01 7.947025655998e-01 9.316999809575e-01 1.002767175430e+00 9.903955519345e-01 8.948417073933e-01 7.356690826063e-01 5.636415633533e-01 4.866343855566e-01 5.917544236951e-01 7.934985928151e-01 9.874878939155e-01 1.119337824456e+00 1.161574128348e+00 1.103613359485e+00 9.497947964695e-01 7.211278423045e-01 4.696007132396e-01 3.530665222650e-01 5.262411022347e-01 7.912041842781e-01 1.021223045742e+00 1.170531509825e+00 1.217680126690e+00 1.156189579399e+00 9.933237950293e-01 7.509597928020e-01 4.750109525761e-01 3.058022511496e-01 4.550852788169e-01 7.140231196210e-01 9.343413595202e-01 1.071434333256e+00 1.107041154308e+00 1.038456705170e+00 8.777416259822e-01 6.551623614754e-01 4.395607593963e-01 3.940658632378e-01 5.706687589203e-01 7.929522198128e-01 9.671354562958e-01 1.056469592360e+00 1.046603300510e+00 9.392253803472e-01 7.527275632248e-01 5.320393937674e-01 3.931921841388e-01 4.919671486997e-01 7.198286620038e-01 9.368425456624e-01 1.085910027882e+00 1.141172741561e+00 1.093858907584e+00 9.502642015733e-01 7.340778716340e-01 5.015624345751e-01 4.003441018110e-01 5.553570874967e-01 8.036012774441e-01 1.023481299100e+00 1.167416356987e+00 1.213957815975e+00 1.157815008049e+00 1.008842825235e+00 7.947520317166e-01 5.754604342277e-01 4.797304237661e-01 6.030465385300e-01 8.221007202147e-01 1.021212351749e+00 1.149853103717e+00 1.186531605783e+00 1.127191565418e+00 9.833882024197e-01 7.846586435890e-01 5.905308934136e-01 5.104423320319e-01 6.098979412528e-01 7.903559820422e-01 9.522360949945e-01 1.048282768063e+00 1.059354356304e+00 9.841778859525e-01 8.378966001487e-01 6.569343887468e-01 5.155959351386e-01 5.193255232259e-01 6.621981129014e-01 8.372859299687e-01 9.743099648440e-01 1.040317434783e+00 1.023297634501e+00 9.275341989660e-01 7.749943535284e-01 6.145078832394e-01 5.363858581276e-01 6.127408743174e-01 7.845543692414e-01 9.603344709313e-01 1.087660449442e+00 1.141107349153e+00 1.112695307731e+00 1.009857185348e+00 8.575095523766e-01 7.055938067648e-01 6.341744484247e-01 6.986850420630e-01 8.519196353846e-01 1.013223842011e+00 1.130514793337e+00 1.177335632982e+00 1.145021085691e+00 1.040415961806e+00 8.873356336679e-01 7.329423820651e-01 6.523845180690e-01 7.021292741964e-01 8.436727659414e-01 9.984601477235e-01 1.112672021403e+00 1.158000792532e+00 1.123718256435e+00 1.013692702167e+00 8.471349795459e-01 6.650907250360e-01 5.457922883039e-01 5.759539668224e-01 7.249496337011e-01 8.959132074621e-01 1.027990991241e+00 1.091711390483e+00 1.075857324083e+00 9.835824602501e-01 8.330764346198e-01 6.635550472026e-01 5.491690486125e-01 5.738646321615e-01 7.154836040063e-01 8.828187835977e-01 1.014832726559e+00 1.081169928416e+00 1.070330050439e+00 9.861950017020e-01 8.497098064113e-01 7.058489603105e-01 6.304665295681e-01 6.856412576765e-01 8.361469106936e-01 1.002497808217e+00 1.128812492807e+00 1.184284164978e+00 1.155935178562e+00 1.046325215353e+00 8.757526346142e-01 6.919213787998e-01 5.885928256549e-01 6.564635393580e-01 8.435772551417e-01 1.044328435982e+00 1.194669387868e+00 1.260965889610e+00 1.228032630703e+00 1.095779382003e+00 8.798452001199e-01 6.198343985472e-01 4.230338019214e-01 4.917431372194e-01 7.465403291895e-01 1.006814902090e+00 1.200944322543e+00 1.296224221018e+00 1.277858653311e+00 1.145522744699e+00 9.136526386265e-01 6.166967198345e-01 3.524543070023e-01 4.123918434573e-01 7.127668170879e-01 1.007978734382e+00 1.226426333963e+00 1.336503828389e+00 1.323565652118e+00 1.187380397826e+00 9.419305813654e-01 6.176224875468e-01 2.917112130082e-01 3.329933196997e-01 6.685742965626e-01 9.799585629533e-01 1.203145932349e+00 1.309384301120e+00 1.285607406748e+00 1.133185232620e+00 8.676789872844e-01 5.200017049988e-01 1.777307941511e-01 3.695670983533e-01 7.412063567928e-01 1.053669220734e+00 1.264050068123e+00 1.348232383166e+00 1.296579887651e+00 1.114946801091e+00 8.265431295855e-01 4.849038643702e-01 3.057652770621e-01 5.773487483382e-01 9.362718105244e-01 1.232682045189e+00 1.418240043841e+00 1.467950694504e+00 1.373678924472e+00 1.143927759202e+00 8.053095871099e-01 4.188591512554e-01 3.018515051645e-01 6.691728195624e-01 1.059821197200e+00 1.365519954810e+00 1.544688648475e+00 1.575180648996e+00 1.451640958285e+00 1.185620777987e+00 8.064772103427e-01 3.770428199685e-01 3.005621280075e-01 7.270787707262e-01 1.139569088619e+00 1.452255022010e+00 1.627343360439e+00 1.645154922767e+00 1.503291143905e+00 1.217018146213e+00 8.210413188137e-01 3.938888595852e-01 3.586618397024e-01 7.783528431546e-01 1.182899279523e+00 1.481781160174e+00 1.636866438356e+00 1.629972833694e+00 1.460985462945e+00 1.147549652808e+00 7.258597112511e-01 2.799079418724e-01 3.895286667753e-01 8.497176413755e-01 1.252097208909e+00 1.535532484771e+00 1.668064122837e+00 1.635549696604e+00 1.441791809478e+00 1.108750118625e+00 6.793373813747e-01 2.770395707709e-01 4.730773895282e-01 9.166029928420e-01 1.295180040722e+00 1.549443027564e+00 1.649780473001e+00 1.585310716578e+00 1.363362063565e+00 1.009324256727e+00 5.703910980667e-01 2.231990006261e-01 5.426494233457e-01 9.760686348895e-01 1.324029201925e+00 1.539143719938e+00 1.597088974758e+00 1.491859741940e+00 1.235894464677e+00 8.612853799870e-01 4.374827829990e-01 3.246772082512e-01 7.260719890409e-01 1.138421035971e+00 1.452985548878e+00 1.628537054468e+00 1.645196627175e+00 1.502001948429e+00 1.217497105617e+00 8.343022383871e-01 4.611280663537e-01 4.759914031208e-01 8.571138723097e-01 1.240013895554e+00 1.523090730108e+00 1.665642184452e+00 1.650549614475e+00 1.480175657385e+00 1.176209889998e+00 7.838198700682e-01 4.181500997871e-01 4.698611397233e-01 8.449184062157e-01 1.200448258439e+00 1.450013138012e+00 1.559745887159e+00 1.518408255105e+00 1.334420735645e+00 1.037054909221e+00 6.880981574910e-01 4.565346966386e-01 6.089455571887e-01 9.351811664888e-01 1.223213500680e+00 1.403501643053e+00 1.448163475509e+00 1.352473660528e+00 1.133165244589e+00 8.345970910794e-01 5.647929339559e-01 5.618882340018e-01 8.332833807321e-01 1.141231729702e+00 1.374823590474e+00 1.488015048167e+00 1.462582137852e+00 1.301830209062e+00 1.032325435598e+00 7.190997523317e-01 5.351681746296e-01 6.966793177476e-01 1.025801568886e+00 1.332066095107e+00 1.540081807077e+00 1.615314842257e+00 1.546143400266e+00 1.341117451435e+00 1.031084094970e+00 6.860026419553e-01 5.008779781782e-01 6.978088041719e-01 1.040551282283e+00 1.342424893774e+00 1.537120641634e+00 1.596054738778e+00 1.512674526758e+00 1.300318080538e+00 9.948629595010e-01 6.733688539351e-01 5.269160804917e-01 7.141013109962e-01 1.017227385123e+00 1.274232127697e+00 1.424845133286e+00 1.445503325864e+00 1.335313573221e+00 1.114900685444e+00 8.334905270732e-01 6.020974854013e-01 6.142398134481e-01 8.504972227180e-01 1.116499258766e+00 1.311232343949e+00 1.391289243236e+00 1.340631449937e+00 1.163946867303e+00 8.876055420326e-01 5.759941815410e-01 4.248312864332e-01 6.371628375894e-01 9.626345441069e-01 1.240349563699e+00 1.412825280760e+00 1.453267909563e+00 1.354167387912e+00 1.125833726981e+00 7.988367566158e-01 4.490770563460e-01 3.789512815779e-01 7.101723937598e-01 1.077446349467e+00 1.368451316449e+00 1.540740379988e+00 1.573583731929e+00 1.463510700202e+00 1.224302401528e+00 8.898216658592e-01 5.364012255771e-01 4.175772016316e-01 6.990349234590e-01 1.050736710755e+00 1.334353468549e+00 1.502517883802e+00 1.534234007919e+00 1.426633422322e+00 1.193966911494e+00 8.696388354450e-01 5.257439163459e-01 3.959710476426e-01 6.527640133782e-01 9.812260006497e-01 1.242913304522e+00 1.391841149719e+00 1.408249964561e+00 1.289746361336e+00 1.049774511413e+00 7.186358030491e-01 3.643252718908e-01 3.136196616494e-01 6.528001702005e-01 9.952584215761e-01 1.255632129594e+00 1.400957505882e+00 1.415782989521e+00 1.299591481419e+00 1.066869234734e+00 7.497476100385e-01 4.227868584522e-01 3.643901651869e-01 6.651299967673e-01 9.970696782621e-01 1.259598603837e+00 1.416302048179e+00 1.450718479274e+00 1.361629253152e+00 1.163006468420e+00 8.868323080278e-01 5.996250239447e-01 4.675572595826e-01 6.334467747229e-01 9.085567131843e-01 1.150378320818e+00 1.305862489110e+00 1.352936173095e+00 1.287302647718e+00 1.120394057038e+00 8.816644277813e-01 6.317654907334e-01 5.039687189614e-01 6.196980129008e-01 8.523676000782e-01 1.067757783051e+00 1.208096525740e+00 1.248503010286e+00 1.182694713612e+00 1.020374339476e+00 7.903329390348e-01 5.584116671945e-01 4.768045275848e-01 6.405169526949e-01 8.935902846158e-01 1.118739888032e+00 1.266045662017e+00 1.312330239299e+00 1.251286899680e+00 1.092375630614e+00 8.646874670260e-01 6.343640350874e-01 5.448461071388e-01 6.955177840684e-01 9.528219177974e-01 1.193680195002e+00 1.361444702725e+00 1.429043478069e+00 1.387538933948e+00 1.244415777156e+00 1.026092787273e+00 7.891177568187e-01 6.465694645589e-01 7.174957291519e-01 9.361766840372e-01 1.169322160667e+00 1.342982847647e+00 1.422045210574e+00 1.393637725810e+00 1.263106664869e+00 1.055413532494e+00 8.243605431727e-01 6.742384038831e-01 7.204196772906e-01 9.166142030533e-01 1.133869525180e+00 1.294164055475e+00 1.360141928217e+00 1.318347040878e+00 1.175000314452e+00 9.582197265603e-01 7.316329341300e-01 6.227433226832e-01 7.349305592263e-01 9.684588570241e-01 1.194848745610e+00 1.347594205004e+00 1.395140270575e+00 1.327577458517e+00 1.154518285829e+00 9.096057669413e-01 6.715894151769e-01 6.031818829956e-01 7.845730142951e-01 1.059775278559e+00 1.303877826988e+00 1.458681818725e+00 1.496925666623e+00 1.411943842443e+00 1.216875308922e+00 9.502981925685e-01 7.001125481115e-01 6.411766095060e-01 8.407588107214e-01 1.127806165432e+00 1.376076488981e+00 1.527601898488e+00 1.556114617147e+00 1.456879912072e+00 1.245942665245e+00 9.663833001815e-01 7.143188550960e-01 6.704759853981e-01 8.821094493054e-01 1.170102654887e+00 1.411250669326e+00 1.549517137805e+00 1.560645674520e+00 1.442695541159e+00 1.215744899623e+00 9.298360021331e-01 6.964071835689e-01 7.006745730009e-01 9.386091760612e-01 1.224653567673e+00 1.448739924385e+00 1.560371972649e+00 1.538254040703e+00 1.382482950446e+00 1.114206739471e+00 7.843580665855e-01 5.253421064848e-01 5.962887418505e-01 9.062873570269e-01 1.219989943418e+00 1.446330065257e+00 1.546573331156e+00 1.506071842181e+00 1.329825035734e+00 1.043522347732e+00 7.052104235556e-01 4.755217814103e-01 6.168263213183e-01 9.467980356636e-01 1.251616786763e+00 1.456936610593e+00 1.530710686639e+00 1.463212953413e+00 1.264660314891e+00 9.685169351995e-01 6.524777597698e-01 5.222018272949e-01 7.389780944525e-01 1.068867802317e+00 1.352141520158e+00 1.527156110357e+00 1.566241659875e+00 1.462904303724e+00 1.230023113628e+00 9.029454448833e-01 5.642058892707e-01 4.624041432997e-01 7.342259299575e-01 1.078353571020e+00 1.355733013334e+00 1.516410282921e+00 1.538977900920e+00 1.421909384534e+00 1.182788630045e+00 8.628970824403e-01 5.571358639342e-01 5.054980094063e-01 7.649234750374e-01 1.072931305633e+00 1.309524842683e+00 1.429689298928e+00 1.416610651280e+00 1.274179255858e+00 1.027919826019e+00 7.365682640802e-01 5.427994836658e-01 6.449554699515e-01 9.259853590110e-01 1.199299695677e+00 1.385728465923e+00 1.450848922678e+00 1.384115994967e+00 1.195572471443e+00 9.196859300912e-01 6.385144940791e-01 5.495171180770e-01 7.637790970892e-01 1.072750811912e+00 1.336514745708e+00 1.496948016885e+00 1.527594737532e+00 1.422513996539e+00 1.194640654869e+00 8.789092716330e-01 5.566253279940e-01 4.623851736162e-01 7.177572257013e-01 1.043906258413e+00 1.306932529526e+00 1.458113253564e+00 1.476677671458e+00 1.360851420051e+00 1.126821067185e+00 8.123305881769e-01 5.045300082985e-01 4.484495813071e-01 7.113208636300e-01 1.017355440135e+00 1.252678301255e+00 1.375848592405e+00 1.370896795540e+00 1.240349770086e+00 1.005229126382e+00 7.121600497307e-01 4.752421323156e-01 5.203267474963e-01 7.828943584503e-01 1.050848388467e+00 1.240594644697e+00 1.318206304010e+00 1.272283308467e+00 1.109380380144e+00 8.550617260685e-01 5.671001761758e-01 4.075643611187e-01 5.700701320940e-01 8.550495362333e-01 1.103471007601e+00 1.259286561258e+00 1.298088043487e+00 1.213961744746e+00 1.017831343897e+00 7.402717124678e-01 4.557169307887e-01 3.945714845906e-01 6.475462482217e-01 9.494467774664e-01 1.191053865840e+00 1.331539144553e+00 1.352753487813e+00 1.253006975448e+00 1.046961464522e+00 7.696968358596e-01 5.023908049995e-01 4.515638866534e-01 6.788198035870e-01 9.588304959880e-01 1.183412308562e+00 1.311551106421e+00 1.326966936126e+00 1.230899113005e+00 1.042121332856e+00 8.026067822954e-01 5.996319995174e-01 5.789773030106e-01 7.541056311052e-01 9.776969181840e-01 1.155450088566e+00 1.245912563591e+00 1.234014660518e+00 1.123860007217e+00 9.393242608457e-01 7.327918504737e-01 6.054478663448e-01 6.616256022054e-01 8.473351879622e-01 1.043756029056e+00 1.182082476718e+00 1.229994205728e+00 1.177313705309e+00 1.032725990817e+00 8.272273533269e-01 6.313002617347e-01 5.774580734829e-01 7.264947614680e-01 9.579801364728e-01 1.166202215303e+00 1.299039370762e+00 1.332108484952e+00 1.259847775903e+00 1.095086051655e+00 8.745247415229e-01 6.789174615209e-01 6.474772167798e-01 8.210547349278e-01 1.071384516184e+00 1.295272032109e+00 1.440942035213e+00 1.483784532799e+00 1.417903257727e+00 1.255053318761e+00 1.027924208532e+00 8.024588487223e-01 6.954925030678e-01 7.908201317048e-01 1.001897531935e+00 1.210349398690e+00 1.351089884957e+00 1.393914391383e+00 1.330476466554e+00 1.171284418928e+00 9.483901108198e-01 7.286443810883e-01 6.340947181764e-01 7.438206253364e-01 9.560613416804e-01 1.153824930503e+00 1.276694831387e+00 1.297316349924e+00 1.209768648285e+00 1.028113150704e+00 7.936006857643e-01 6.033313604968e-01 6.202296051398e-01 8.411663163296e-01 1.108336281715e+00 1.326601105167e+00 1.449870792511e+00 1.456449023794e+00 1.343253141603e+00 1.126703333006e+00 8.514615584587e-01 6.262428702705e-01 6.482092027305e-01 9.087640889251e-01 1.217505773266e+00 1.470501601185e+00 1.619075556322e+00 1.639954732657e+00 1.528937904111e+00 1.300887424841e+00 9.954910652411e-01 7.039617818076e-01 6.275303341516e-01 8.532901756127e-01 1.173668880112e+00 1.449611781345e+00 1.621499608195e+00 1.662011551323e+00 1.564953322631e+00 1.343795332741e+00 1.035484761124e+00 7.220238020909e-01 5.955958667426e-01 7.911208170818e-01 1.104364360864e+00 1.377246248321e+00 1.545057932396e+00 1.579439754285e+00 1.474405778123e+00 1.244610837105e+00 9.302838933986e-01 6.274092037386e-01 5.683468350783e-01 8.280714425065e-01 1.158603246333e+00 1.426586564890e+00 1.577513286749e+00 1.586908600866e+00 1.451172826048e+00 1.187053218747e+00 8.380046409778e-01 5.196395741037e-01 5.433347711084e-01 8.856665023252e-01 1.249811944224e+00 1.528223553034e+00 1.675540956289e+00 1.670874615562e+00 1.512460747976e+00 1.217187053745e+00 8.235808120095e-01 4.273810999782e-01 4.265882167852e-01 8.201508195011e-01 1.208709559913e+00 1.496011770840e+00 1.643144859937e+00 1.632938460132e+00 1.466841034522e+00 1.165275722897e+00 7.726181048115e-01 4.081384697316e-01 4.831176212540e-01 8.757773646560e-01 1.245739614504e+00 1.507697780790e+00 1.625246043451e+00 1.583884735057e+00 1.388475868797e+00 1.064232640675e+00 6.672836724758e-01 3.854575791823e-01 6.099364186087e-01 1.019207192223e+00 1.376242360808e+00 1.613923482215e+00 1.700249838344e+00 1.623820921975e+00 1.392565420950e+00 1.034477906039e+00 6.090915200225e-01 3.445989002461e-01 6.450675858278e-01 1.072519210393e+00 1.426929533152e+00 1.651546098064e+00 1.718609270837e+00 1.620006950381e+00 1.366471904316e+00 9.882797849569e-01 5.468846326681e-01 3.111814706168e-01 6.677302950016e-01 1.098415550244e+00 1.441915789119e+00 1.649891727188e+00 1.698908311884e+00 1.584701815059e+00 1.322089576615e+00 9.471173891519e-01 5.382638147016e-01 3.965107131203e-01 7.355860596817e-01 1.131174602884e+00 1.440169069120e+00 1.615277827014e+00 1.636210031600e+00 1.503046103893e+00 1.236283649785e+00 8.824613813627e-01 5.520671133966e-01 5.330160932673e-01 8.414573662930e-01 1.178246411446e+00 1.426836859606e+00 1.542752684621e+00 1.509443236732e+00 1.331764214814e+00 1.036642953904e+00 6.857583232941e-01 4.585056746197e-01 6.346530550445e-01 9.851192434737e-01 1.296712197159e+00 1.498192198170e+00 1.558287114787e+00 1.468264396567e+00 1.240197042431e+00 9.108657892368e-01 5.712615581626e-01 4.953638461957e-01 7.979408920928e-01 1.166649080636e+00 1.464367382667e+00 1.639038152537e+00 1.667610938233e+00 1.548485298879e+00 1.302154047572e+00 9.791140514830e-01 6.955737674538e-01 6.800260370677e-01 9.511599775852e-01 1.279224424617e+00 1.539201716974e+00 1.677973970000e+00 1.674424901248e+00 1.531042334952e+00 1.274312626456e+00 9.643740265728e-01 7.304655994678e-01 7.624513488798e-01 1.019053849819e+00 1.305752381742e+00 1.516091527618e+00 1.603094727152e+00 1.550562086918e+00 1.366359908746e+00 1.084511597831e+00 7.829170190962e-01 6.374376863182e-01 7.996006975093e-01 1.102350161315e+00 1.377034873115e+00 1.549599472237e+00 1.587584985175e+00 1.483863406449e+00 1.254655681049e+00 9.464268385610e-01 6.711046897134e-01 6.572549459361e-01 9.296941539595e-01 1.260577582810e+00 1.525496634063e+00 1.670260898714e+00 1.671627805128e+00 1.529399363712e+00 1.267117791745e+00 9.425859715504e-01 6.918577098472e-01 7.398680434780e-01 1.037728014191e+00 1.365927292859e+00 1.614830990021e+00 1.735572225470e+00 1.708868654614e+00 1.538915036172e+00 1.255232442032e+00 9.267353156102e-01 7.124451177332e-01 8.184186105638e-01 1.136792399346e+00 1.462875481239e+00 1.699077083219e+00 1.800862541160e+00 1.751794776471e+00 1.558618894603e+00 1.253545961562e+00 9.098192229991e-01 6.989860200012e-01 8.300451976520e-01 1.164655564579e+00 1.496236202631e+00 1.732329521912e+00 1.831489987363e+00 1.779569896640e+00 1.585153813456e+00 1.281622293790e+00 9.414871340538e-01 7.255491836522e-01 8.305883714955e-01 1.141184280538e+00 1.455609852804e+00 1.679354981635e+00 1.771040000852e+00 1.717488147603e+00 1.528652902440e+00 1.239760041076e+00 9.260971531848e-01 7.446680060570e-01 8.568440090738e-01 1.146776538420e+00 1.435866188264e+00 1.636310794774e+00 1.708865787261e+00 1.641515759503e+00 1.444734904793e+00 1.153917448007e+00 8.460522077405e-01 6.872589368571e-01 8.299601340955e-01 1.129910350167e+00 1.416611469331e+00 1.612006287859e+00 1.681463755670e+00 1.615137008078e+00 1.424168954519e+00 1.143093862700e+00 8.448967484884e-01 6.829328886286e-01 8.044440118111e-01 1.084836680848e+00 1.359314513390e+00 1.550608348574e+00 1.625120632648e+00 1.573955235940e+00 1.408969056036e+00 1.164910748698e+00 9.108949832413e-01 7.706406180128e-01 8.502565504039e-01 1.071901219894e+00 1.301104528934e+00 1.461426036729e+00 1.517793811175e+00 1.460347925230e+00 1.299953187189e+00 1.069849654093e+00 8.366504218933e-01 7.174480289091e-01 8.018130785765e-01 1.008007377093e+00 1.213603495807e+00 1.350320390839e+00 1.387072410350e+00 1.315961094329e+00 1.148850446605e+00 9.204500377645e-01 7.039461164726e-01 6.312969701069e-01 7.683955895936e-01 9.967994220832e-01 1.204004377150e+00 1.334545603051e+00 1.363836729016e+00 1.287497557512e+00 1.119801352125e+00 8.983523267974e-01 7.012112006205e-01 6.576109212475e-01 8.099958383893e-01 1.040055916323e+00 1.245795967811e+00 1.375823960371e+00 1.406937495865e+00 1.335078008191e+00 1.173805362935e+00 9.577593305893e-01 7.550298746271e-01 6.774708924529e-01 7.844666947661e-01 9.844754029048e-01 1.173661595294e+00 1.296281151875e+00 1.327415411178e+00 1.262701422928e+00 1.116101908308e+00 9.231741133753e-01 7.514760760101e-01 6.992538314894e-01 8.036708348569e-01 9.821241373233e-01 1.145226639919e+00 1.242790645529e+00 1.252571883038e+00 1.172850379347e+00 1.021839548919e+00 8.434242365061e-01 7.186832976587e-01 7.385113195724e-01 8.917697964672e-01 1.083735856926e+00 1.239960469326e+00 1.319764024125e+00 1.305372319469e+00 1.197587328745e+00 1.016790954516e+00 8.108798708203e-01 6.736688616691e-01 7.124317928096e-01 8.975632605025e-01 1.113887321090e+00 1.285054524474e+00 1.372304681285e+00 1.359619932030e+00 1.248989373943e+00 1.061270480567e+00 8.432011785635e-01 6.851640385066e-01 6.996555585214e-01 8.705481899192e-01 1.079658629237e+00 1.245574460941e+00 1.328178433532e+00 1.312206551584e+00 1.201807141565e+00 1.021682675926e+00 8.252895728137e-01 7.079178259588e-01 7.586612342865e-01 9.346965488573e-01 1.128792099888e+00 1.270225287685e+00 1.323204290329e+00 1.275079333681e+00 1.132958299086e+00 9.267858920855e-01 7.237044387434e-01 6.471181968156e-01 7.722322453783e-01 9.986508286113e-01 1.213078420844e+00 1.354805489753e+00 1.394166214014e+00 1.321883377491e+00 1.147142329649e+00 9.013595173664e-01 6.574161740976e-01 5.719590580743e-01 7.389418471726e-01 1.006880694690e+00 1.248411633502e+00 1.405900993076e+00 1.452787531509e+00 1.382274183351e+00 1.206033117887e+00 9.582817994108e-01 7.139707496217e-01 6.232181534800e-01 7.772723900423e-01 1.038292890665e+00 1.277685762071e+00 1.435156980400e+00 1.483821553512e+00 1.418203450547e+00 1.252834956759e+00 1.026809953501e+00 8.187646601852e-01 7.549423205342e-01 8.907318492560e-01 1.119715413300e+00 1.330714594482e+00 1.463364396153e+00 1.489634238455e+00 1.403647793003e+00 1.219732786654e+00 9.766403921250e-01 7.541909446623e-01 6.877393484715e-01 8.319927459936e-01 1.062272580865e+00 1.264419542372e+00 1.381158113494e+00 1.386956670684e+00 1.277131223656e+00 1.065516891767e+00 7.882249540023e-01 5.293580610768e-01 4.842840471323e-01 7.000751791092e-01 9.668261900006e-01 1.176203190294e+00 1.285291312566e+00 1.276856452451e+00 1.151731280686e+00 9.288906220247e-01 6.541054397102e-01 4.480837321257e-01 5.291991832455e-01 8.022220026907e-01 1.075362431549e+00 1.274248380153e+00 1.366482980233e+00 1.340196716765e+00 1.201285731950e+00 9.759998013949e-01 7.240559504225e-01 5.784633418060e-01 6.835191577833e-01 9.375295320212e-01 1.190024952402e+00 1.368862945968e+00 1.440674058114e+00 1.393809248295e+00 1.235109247002e+00 9.918496597172e-01 7.246829481100e-01 5.694801135414e-01 6.741694925343e-01 9.269145191167e-01 1.172062965409e+00 1.337819971541e+00 1.391639403473e+00 1.322358031666e+00 1.136242499322e+00 8.577356349643e-01 5.425842135471e-01 3.695830343928e-01 5.684950924282e-01 8.844202563014e-01 1.155875077733e+00 1.330369579929e+00 1.383714337687e+00 1.308717811216e+00 1.113768640020e+00 8.242307145196e-01 4.961767476185e-01 3.315897684796e-01 5.717289339238e-01 9.049176829567e-01 1.184707827582e+00 1.365181790959e+00 1.424829510535e+00 1.358334272527e+00 1.175944851686e+00 9.054964537217e-01 6.052756573425e-01 4.306064472686e-01 5.764980275928e-01 8.576366732283e-01 1.107573799852e+00 1.268022103986e+00 1.314717668746e+00 1.242128319517e+00 1.061250257496e+00 8.018864846554e-01 5.301086659741e-01 4.212300774838e-01 6.046622559158e-01 8.735852288938e-01 1.098056272751e+00 1.230004285463e+00 1.248888718808e+00 1.151454173623e+00 9.503963812084e-01 6.779556269824e-01 4.146295169698e-01 3.956085828436e-01 6.506797563950e-01 9.338489213825e-01 1.153655277242e+00 1.274336657786e+00 1.280296294803e+00 1.171261119304e+00 9.620173080878e-01 6.861938915576e-01 4.237450593938e-01 3.968548780800e-01 6.363499963630e-01 9.044341105074e-01 1.109355714599e+00 1.216736054257e+00 1.213064812329e+00 1.100539169241e+00 8.972253216040e-01 6.430307895176e-01 4.335391286512e-01 4.591505132662e-01 6.812737679832e-01 9.156409238561e-01 1.085204844697e+00 1.158768810600e+00 1.125564860416e+00 9.909794015862e-01 7.780355395079e-01 5.397352882445e-01 4.115778116380e-01 5.401195382088e-01 7.823448318363e-01 1.002190059617e+00 1.146065524355e+00 1.190526407997e+00 1.129776975824e+00 9.743064010034e-01 7.548248412235e-01 5.414212426799e-01 4.836737431037e-01 6.481040806357e-01 8.838573138815e-01 1.084934491770e+00 1.205449564069e+00 1.225609312362e+00 1.143316226363e+00 9.736140108492e-01 7.540307612263e-01 5.655979358772e-01 5.466975296348e-01 7.141461866799e-01 9.295339660229e-01 1.102094832713e+00 1.190741285712e+00 1.179421887008e+00 1.070604642399e+00 8.861684594017e-01 6.771873305289e-01 5.505985846575e-01 6.215916032091e-01 8.233058545645e-01 1.030129312788e+00 1.175343498876e+00 1.228461037268e+00 1.180754224307e+00 1.043297187428e+00 8.521790117546e-01 6.855869442251e-01 6.664436980396e-01 8.256713686401e-01 1.052812495368e+00 1.252815817045e+00 1.375117285887e+00 1.396283782928e+00 1.313486433485e+00 1.145341450661e+00 9.396878483850e-01 7.902959314692e-01 8.122049537164e-01 9.987711138789e-01 1.235338251115e+00 1.432754136860e+00 1.542322278468e+00 1.541690619463e+00 1.429373002652e+00 1.225129642493e+00 9.772135853059e-01 7.824443826734e-01 7.757782872445e-01 9.612333764444e-01 1.203793193482e+00 1.402980084518e+00 1.508274373283e+00 1.498480875505e+00 1.374396669323e+00 1.158975630511e+00 9.059770886795e-01 7.246268369099e-01 7.548359615328e-01 9.663262223320e-01 1.212210846641e+00 1.400505527565e+00 1.487483364749e+00 1.457182186665e+00 1.316230304250e+00 1.096533111578e+00 8.691962158155e-01 7.649758573071e-01 8.817566911058e-01 1.129119923871e+00 1.377189069149e+00 1.551963017940e+00 1.617196116004e+00 1.561389029283e+00 1.395396370745e+00 1.156460975552e+00 9.231308998220e-01 8.301750522453e-01 9.604861709042e-01 1.213514720485e+00 1.461446499087e+00 1.631743211661e+00 1.689301897194e+00 1.623949822251e+00 1.447553265253e+00 1.197008305408e+00 9.466614311712e-01 8.240619460940e-01 9.209789474969e-01 1.148662231110e+00 1.376009350725e+00 1.528092357570e+00 1.570517656012e+00 1.495206856005e+00 1.316892985630e+00 1.076626454766e+00 8.557806856937e-01 7.823693284786e-01 9.114694546719e-01 1.133006647706e+00 1.331642596298e+00 1.445593506844e+00 1.447918168884e+00 1.336122377319e+00 1.130938080809e+00 8.844736047564e-01 7.057088063505e-01 7.383170860901e-01 9.538818409713e-01 1.204395338840e+00 1.397618524843e+00 1.489160461645e+00 1.461520606408e+00 1.318420986048e+00 1.085991505657e+00 8.241740637340e-01 6.600646199988e-01 7.389246200747e-01 9.842257184872e-01 1.240797154371e+00 1.427030089626e+00 1.505517976191e+00 1.463656980540e+00 1.309530455805e+00 1.074260695347e+00 8.249130991188e-01 6.922786972160e-01 7.921688890276e-01 1.032162433326e+00 1.272989086696e+00 1.441139485113e+00 1.503270176255e+00 1.450403976197e+00 1.294556667986e+00 1.071781657007e+00 8.544179801190e-01 7.623184774721e-01 8.684710376622e-01 1.083380529656e+00 1.291467608786e+00 1.427527310218e+00 1.461443893800e+00 1.386449872527e+00 1.216010754022e+00 9.867150575727e-01 7.709609416060e-01 6.880103484270e-01 7.985095426115e-01 1.000498471695e+00 1.183819722511e+00 1.291253618461e+00 1.298421771236e+00 1.202840764782e+00 1.021608347907e+00 7.961921427391e-01 6.116309433634e-01 5.974019755793e-01 7.585107166763e-01 9.633256411853e-01 1.123556019068e+00 1.199296074508e+00 1.176932775591e+00 1.062906679198e+00 8.853812192177e-01 7.049794925964e-01 6.277130218425e-01 7.236108474610e-01 9.154882892294e-01 1.101489273696e+00 1.224460873302e+00 1.257970331551e+00 1.196538416304e+00 1.054134769058e+00 8.685525580053e-01 7.134329040479e-01 6.979120321504e-01
 8.613104138745e-01 8.369654988765e-01 8.022917346724e-01 7.666483393043e-01 7.415540303174e-01 7.351366313393e-01 7.475958766658e-01 7.709266661445e-01 7.933634441678e-01 8.045244639779e-01 7.986181356954e-01 7.758276781304e-01 7.424008955426e-01 6.906839869083e-01 6.537618551370e-01 6.255914675580e-01 6.186674387078e-01 6.326078580210e-01 6.561917330066e-01 6.760423768079e-01 6.840066295379e-01 6.796255995580e-01 6.689942620314e-01 6.609695598489e-01 6.616619159669e-01 6.704452546371e-01 6.805493482237e-01 6.839527348010e-01 6.765028895811e-01 6.608726249984e-01 6.462308719373e-01 6.439685319679e-01 6.600694524699e-01 6.897811132422e-01 7.200034677465e-01 7.365599845831e-01 7.303939970613e-01 7.009959796531e-01 6.578254675724e-01 6.191950374802e-01 6.054482409080e-01 6.251885016390e-01 6.673264671597e-01 7.098507087758e-01 7.333640093185e-01 7.281089916296e-01 6.962761176028e-01 6.525122175578e-01 6.211591195806e-01 6.248326902428e-01 6.664611302123e-01 7.262248692352e-01 7.774693052330e-01 8.003478398479e-01 7.867049730945e-01 7.404617251034e-01 6.789210384072e-01 6.320388848322e-01 6.292621989758e-01 6.751265235488e-01 7.444000503487e-01 8.044230874865e-01 8.321338126092e-01 8.184559342414e-01 7.688371687930e-01 7.033277736102e-01 6.538459585214e-01 6.499451820893e-01 6.942040817601e-01 7.594580712088e-01 8.123451070357e-01 8.302054953884e-01 8.052082347881e-01 7.450336669693e-01 6.733234495023e-01 6.265806554390e-01 6.354640661144e-01 6.960329329672e-01 7.740465414138e-01 8.342518548310e-01 8.549956913610e-01 8.300458176503e-01 7.684626611997e-01 6.947141367942e-01 6.453232901925e-01 6.507413769556e-01 7.078605585260e-01 7.836613258657e-01 8.437552539829e-01 8.672020960796e-01 8.485186505457e-01 7.969567648669e-01 7.353565840079e-01 6.949092521604e-01 6.989277992615e-01 7.478625236687e-01 8.288901653400e-01 8.960816694547e-01 9.426067973389e-01 9.585552524738e-01 9.426981806986e-01 9.013139233245e-01 8.178218794246e-01 7.665078569424e-01 7.467956261484e-01 7.710069680968e-01 8.269804356807e-01 8.869785546219e-01 9.260256432122e-01 9.308577519988e-01 9.019062677417e-01 8.527751615651e-01 8.072791020047e-01 7.903157389828e-01 8.122918547716e-01 8.610379167000e-01 9.120791967605e-01 9.438633425370e-01 9.458047388445e-01 9.202498121411e-01 8.816012978771e-01 8.518634260863e-01 8.504397201676e-01 8.814004151038e-01 9.306795715895e-01 9.765399222204e-01 1.001500100443e+00 9.984503715619e-01 9.721360421136e-01 9.376777339573e-01 9.151997457494e-01 9.196742693705e-01 9.511976664384e-01 9.952274540410e-01 1.032396994707e+00 1.048442901239e+00 1.039052116515e+00 1.010789747574e+00 9.786669890753e-01 9.599237706670e-01 9.645533311329e-01 9.887789256622e-01 1.017933146344e+00 1.033631837646e+00 1.051116675270e+00 1.029218599723e+00 1.012149665130e+00 9.807657728532e-01 9.551084527183e-01 9.537450505125e-01 9.820152338786e-01 1.028210596870e+00 1.071586819638e+00 1.093843718460e+00 1.086328350124e+00 1.052618347878e+00 1.007878528208e+00 9.740286554405e-01 9.690955336509e-01 9.951888785060e-01 1.036809770264e+00 1.071456311403e+00 1.081633569942e+00 1.061518090711e+00 1.018921606955e+00 9.736507263091e-01 9.501554984564e-01 9.632576143478e-01 1.006547813032e+00 1.056731981699e+00 1.088211810819e+00 1.084477252705e+00 1.043101343911e+00 9.774399142100e-01 9.151927606504e-01 8.888874413228e-01 9.148899208376e-01 9.783435998299e-01 1.045166251679e+00 1.083365131193e+00 1.074308186120e+00 1.016081153463e+00 9.248736161968e-01 8.353676786183e-01 7.924398049278e-01 8.215142393073e-01 9.020925503944e-01 9.880669234037e-01 1.040233994958e+00 1.037817713381e+00 9.795343310866e-01 8.842129672310e-01 7.916329125615e-01 7.535451261553e-01 7.966614159418e-01 8.929481254372e-01 9.899170900620e-01 1.046841863370e+00 1.043805913276e+00 9.816643355867e-01 8.829152323496e-01 7.930932733471e-01 7.687391235554e-01 8.325245312006e-01 9.470010406000e-01 1.055241519133e+00 1.115873722882e+00 1.109174804580e+00 1.036247764906e+00 9.200869870124e-01 8.082282622572e-01 7.641698445926e-01 8.196313566571e-01 9.360218353850e-01 1.049021766698e+00 1.112013316373e+00 1.102415726974e+00 1.019561587795e+00 8.854616588471e-01 7.498513343616e-01 6.884741743154e-01 7.477343793914e-01 8.822654245139e-01 1.015226707173e+00 1.094752448839e+00 1.095890885801e+00 1.016370080969e+00 8.899833766879e-01 7.553463322987e-01 6.737012516626e-01 6.845692439946e-01 7.703413709246e-01 8.786898462835e-01 9.678265877703e-01 9.953147446667e-01 9.597484443099e-01 8.533711250998e-01 7.158747084383e-01 6.149086231653e-01 6.212946473462e-01 7.253880212668e-01 8.513631317385e-01 9.390148149212e-01 9.590738421901e-01 9.065649278292e-01 7.987469915769e-01 6.783242330819e-01 6.134569632415e-01 6.540458894090e-01 7.673513215054e-01 8.830023535455e-01 9.515422355981e-01 9.498138816227e-01 8.762662093109e-01 7.507176050661e-01 6.196797140599e-01 5.585532252655e-01 6.156593155607e-01 7.419375088657e-01 8.614227773902e-01 9.274958860173e-01 9.200229476910e-01 8.390457625239e-01 7.043160063510e-01 5.610879269489e-01 4.876983719002e-01 5.404831050627e-01 6.653035310393e-01 7.813836632784e-01 8.437483062086e-01 8.351462764171e-01 7.584561495390e-01 6.365044446239e-01 5.180968101525e-01 4.775415417935e-01 5.463370679949e-01 6.632241314820e-01 7.608059761827e-01 8.034127446315e-01 7.798211519195e-01 6.991373240601e-01 5.933131122624e-01 5.218536694884e-01 5.448692287387e-01 6.491103118003e-01 7.689078233784e-01 8.533076499653e-01 8.764993384002e-01 8.331140728964e-01 7.375359240794e-01 6.279894344287e-01 5.683851319309e-01 6.092447508327e-01 7.227827791914e-01 8.424317198697e-01 9.202190296413e-01 9.324892008664e-01 8.758075336139e-01 7.668770610133e-01 6.471172028615e-01 5.847495961087e-01 6.309186426525e-01 7.518730529822e-01 8.770747777661e-01 9.578754562187e-01 9.709517107283e-01 9.133032330312e-01 8.013710983273e-01 6.742293591756e-01 5.955547815606e-01 6.185393243191e-01 7.266696745216e-01 8.445178618753e-01 9.313339593922e-01 9.732662518736e-01 9.592270861957e-01 8.901423360078e-01 7.798904910190e-01 6.580558870986e-01 5.730532453955e-01 5.733778429401e-01 6.545933368570e-01 7.636659724852e-01 8.387051712181e-01 8.728878092015e-01 8.276936634643e-01 7.170590495764e-01 5.806994951898e-01 4.966345198837e-01 5.412474699187e-01 6.767564962248e-01 8.139221970503e-01 8.967714109261e-01 8.995741050016e-01 8.184749594833e-01 6.716340178442e-01 5.101455458947e-01 4.420350265360e-01 5.443131873342e-01 7.230803814754e-01 8.789142568856e-01 9.635615409351e-01 9.572522454517e-01 8.609446707029e-01 6.979546720804e-01 5.271122265120e-01 4.670112859890e-01 5.855957661245e-01 7.744792162200e-01 9.341613198169e-01 1.017992010209e+00 1.007735771832e+00 9.058574696412e-01 7.361093429319e-01 5.538680367760e-01 4.685294135053e-01 5.590677941707e-01 7.301218990366e-01 8.776328359081e-01 9.537371758610e-01 9.422011212935e-01 8.491272731109e-01 7.034732204871e-01 5.655513630032e-01 5.363859731125e-01 6.428866925480e-01 7.831436903325e-01 9.072264627265e-01 9.625969900771e-01 9.562205435942e-01 8.590860058294e-01 7.028212882012e-01 5.567089514584e-01 5.317981657763e-01 6.557643528271e-01 8.249145745955e-01 9.541614645021e-01 1.002894573475e+00 9.592069960858e-01 8.357940048495e-01 6.754421281348e-01 5.665087463660e-01 6.074248609366e-01 7.656811795485e-01 9.347909943672e-01 1.046816668807e+00 1.070478646491e+00 9.999614181911e-01 8.533225441631e-01 6.792672326278e-01 5.722026093437e-01 6.235168859195e-01 7.828843943740e-01 9.426763717441e-01 1.039694774029e+00 1.047293456661e+00 9.642660724059e-01 8.133364545387e-01 6.482093603669e-01 5.632630096237e-01 6.172028391575e-01 7.550015347187e-01 8.864181159632e-01 9.588019590783e-01 9.505106995271e-01 8.625218038104e-01 7.181211725931e-01 5.715824250423e-01 5.158321341858e-01 6.013391494908e-01 7.599224085485e-01 8.989275125590e-01 9.716620878056e-01 9.683375133760e-01 8.777820329870e-01 7.235881492901e-01 5.620555431463e-01 4.988531935630e-01 5.982292918437e-01 7.714189300562e-01 9.223989701575e-01 1.002422576861e+00 9.914045933264e-01 8.901002377807e-01 7.208825739398e-01 5.398783927107e-01 4.641817925304e-01 5.747438063634e-01 7.662278846608e-01 9.332066859182e-01 1.026417306775e+00 1.025977053851e+00 9.324703963761e-01 7.675107694723e-01 5.837645212688e-01 4.892120828460e-01 5.760497109342e-01 7.591759702060e-01 9.279655457048e-01 1.027650321799e+00 1.035680204873e+00 9.509006026500e-01 7.931598069553e-01 6.115709659545e-01 5.057104811512e-01 5.720388680341e-01 7.438609255925e-01 9.095261446711e-01 1.009815001605e+00 1.019349295970e+00 9.346124310268e-01 7.727742746025e-01 5.802022573385e-01 4.614491371241e-01 5.338888683910e-01 7.320656715276e-01 9.296952425849e-01 1.069099203266e+00 1.122863093685e+00 1.081680460584e+00 9.510281136443e-01 7.523298023452e-01 5.328950813676e-01 4.047292850696e-01 4.957696861558e-01 6.999392394618e-01 8.904563932913e-01 1.014870056355e+00 1.050985745428e+00 9.933020592146e-01 8.505145515980e-01 6.477484609544e-01 4.417768717493e-01 3.703397275209e-01 5.152706436629e-01 7.252829969400e-01 9.017141860237e-01 1.006223929610e+00 1.023402662482e+00 9.532187553982e-01 8.110592947751e-01 6.337675908715e-01 4.985667904092e-01 5.144115860361e-01 6.684907257135e-01 8.511431376757e-01 9.934507230467e-01 1.062582623941e+00 1.045562016989e+00 9.451648004078e-01 7.813299726449e-01 6.008470211961e-01 5.008757726372e-01 5.768614842594e-01 7.643128979926e-01 9.562548079919e-01 1.094900011343e+00 1.151823885393e+00 1.115772245458e+00 9.899072405648e-01 7.932506714550e-01 5.708475600008e-01 4.337272915152e-01 5.238928430654e-01 7.484780736723e-01 9.723664119110e-01 1.136420508408e+00 1.213237145906e+00 1.192008403737e+00 1.075884834913e+00 8.835305165084e-01 6.576021461436e-01 4.963938703641e-01 5.455371887392e-01 7.578696499139e-01 9.908846978442e-01 1.173197041898e+00 1.272045370189e+00 1.273832059041e+00 1.180103306912e+00 1.008674774593e+00 8.004254697260e-01 6.386503409534e-01 6.425208645063e-01 8.140185218121e-01 1.036596161260e+00 1.227109506957e+00 1.343772275787e+00 1.367880342628e+00 1.297755494508e+00 1.148810222997e+00 9.580186855971e-01 7.947096342354e-01 7.555953960483e-01 8.722993065917e-01 1.063786917926e+00 1.242522924343e+00 1.356614398628e+00 1.380450698373e+00 1.307605681294e+00 1.149808830445e+00 9.415251406078e-01 7.545652599750e-01 7.050518510302e-01 8.411437112208e-01 1.064558460350e+00 1.274531223210e+00 1.414922358321e+00 1.457384516409e+00 1.392364767678e+00 1.227094245114e+00 9.882156316327e-01 7.349805993932e-01 5.954570611200e-01 6.988890594143e-01 9.461491896638e-01 1.195363329756e+00 1.377313732892e+00 1.459500644462e+00 1.429688799946e+00 1.292072554667e+00 1.067962179432e+00 8.029333976468e-01 5.945577915796e-01 6.000938035305e-01 8.041775512597e-01 1.045683586119e+00 1.235142941500e+00 1.334175927446e+00 1.329113055265e+00 1.224709313471e+00 1.044767034665e+00 8.392782176336e-01 6.991071895461e-01 7.241549772718e-01 8.893619138473e-01 1.085307064564e+00 1.236791050267e+00 1.306808155660e+00 1.282722307528e+00 1.171765734099e+00 1.002525851587e+00 8.325980837094e-01 7.519736577766e-01 8.212206389591e-01 9.880774809736e-01 1.161186160881e+00 1.279801961527e+00 1.312802100679e+00 1.250431082342e+00 1.101832175131e+00 8.978403343645e-01 7.037297767826e-01 6.321071588624e-01 7.439380014404e-01 9.454718402698e-01 1.133759167888e+00 1.254248975619e+00 1.282029228447e+00 1.211762797946e+00 1.055674212085e+00 8.465633886940e-01 6.510793882133e-01 5.837070216891e-01 6.979745342504e-01 8.905059230554e-01 1.061817558614e+00 1.163057614397e+00 1.174245640609e+00 1.094769587003e+00 9.420691742451e-01 7.562337832963e-01 6.127627929152e-01 6.076714177077e-01 7.373225151976e-01 9.023597354239e-01 1.028937662188e+00 1.080967453323e+00 1.046271890574e+00 9.317908431386e-01 7.660006458887e-01 6.110015979137e-01 5.695679567146e-01 6.846673770632e-01 8.684779565308e-01 1.033543007991e+00 1.132846620227e+00 1.144518359313e+00 1.064529705417e+00 9.057646691178e-01 7.027533131100e-01 5.311347161914e-01 5.174966255980e-01 6.740506377780e-01 8.744229398889e-01 1.035487849703e+00 1.119262285077e+00 1.110665071635e+00 1.011223394229e+00 8.388781264742e-01 6.339001991082e-01 4.808316381334e-01 4.993647465918e-01 6.594256947764e-01 8.354253771732e-01 9.590166250033e-01 1.001332084035e+00 9.548600284125e-01 8.298272739011e-01 6.581535556474e-01 5.102283031510e-01 5.001497330178e-01 6.423796961464e-01 8.260941986549e-01 9.724819547689e-01 1.043419711175e+00 1.023242092802e+00 9.139010573122e-01 7.370124167938e-01 5.480920664033e-01 4.711003671393e-01 5.989823942440e-01 8.205898018335e-01 1.025294349432e+00 1.159857646881e+00 1.197919160976e+00 1.130068423573e+00 9.621621512592e-01 7.174301465885e-01 4.534682312405e-01 3.532175398593e-01 5.582566775976e-01 8.376609785567e-01 1.072126395416e+00 1.218446855220e+00 1.256223075155e+00 1.180118537979e+00 9.989038276713e-01 7.365238461817e-01 4.437237518068e-01 2.937357748654e-01 4.923910787791e-01 7.699668983749e-01 9.953813620267e-01 1.128985012053e+00 1.154240065751e+00 1.069996735212e+00 8.903892152058e-01 6.491189138512e-01 4.256490496658e-01 4.085044463923e-01 6.157872591801e-01 8.519085113507e-01 1.029497871094e+00 1.114149805589e+00 1.092869496878e+00 9.690309302195e-01 7.636241359167e-01 5.274877811806e-01 3.965949212559e-01 5.286142408775e-01 7.776869394668e-01 1.004656361808e+00 1.155088162425e+00 1.204122202777e+00 1.144123466039e+00 9.832059267077e-01 7.482237956688e-01 5.035237845299e-01 4.189518042311e-01 6.042621623410e-01 8.700008490056e-01 1.097927060076e+00 1.241835221971e+00 1.280925744581e+00 1.211099353219e+00 1.044323816719e+00 8.122686937297e-01 5.841436652801e-01 5.064976814015e-01 6.597434303296e-01 8.970767233516e-01 1.104356605183e+00 1.232569494982e+00 1.261041838124e+00 1.187083873247e+00 1.024660831059e+00 8.078586025898e-01 6.062325051161e-01 5.443641623891e-01 6.736448699461e-01 8.743119665657e-01 1.046281759657e+00 1.143467797479e+00 1.147515278973e+00 1.058528612899e+00 8.941820096053e-01 6.958403499828e-01 5.481972129625e-01 5.659389818733e-01 7.299401516637e-01 9.221057693319e-01 1.069516992463e+00 1.138237633158e+00 1.116067123608e+00 1.007885023494e+00 8.371241712544e-01 6.556282547954e-01 5.620132632090e-01 6.406766881283e-01 8.269197103872e-01 1.017938219893e+00 1.156423149063e+00 1.215217877753e+00 1.186089495023e+00 1.077296335316e+00 9.156672734352e-01 7.543362832005e-01 6.775364826049e-01 7.433330530342e-01 9.024179619803e-01 1.069707034650e+00 1.190050339306e+00 1.235684834777e+00 1.198071315973e+00 1.085567661917e+00 9.252470256635e-01 7.699132757981e-01 6.999376517814e-01 7.661523421388e-01 9.202181394592e-01 1.081437532242e+00 1.196050194089e+00 1.236002271136e+00 1.191413358586e+00 1.067997375389e+00 8.883662366370e-01 6.998648462205e-01 5.894592715092e-01 6.392369568956e-01 8.028703048111e-01 9.811887965050e-01 1.114113534437e+00 1.172553732270e+00 1.146148304072e+00 1.039751819403e+00 8.745193284212e-01 6.948775676612e-01 5.827688944014e-01 6.215443718735e-01 7.759945061250e-01 9.501603888622e-01 1.082849252160e+00 1.144096931795e+00 1.123450460379e+00 1.026748446363e+00 8.782701834471e-01 7.285904581450e-01 6.599816436039e-01 7.303854538242e-01 8.927714755321e-01 1.064040409205e+00 1.188570934034e+00 1.236387012898e+00 1.195891134996e+00 1.071877164906e+00 8.884908037619e-01 7.008258435413e-01 6.130688496900e-01 7.067799653110e-01 9.097869317380e-01 1.115689614008e+00 1.262896812209e+00 1.319201728585e+00 1.270768384213e+00 1.119261063279e+00 8.828882061421e-01 6.065692451403e-01 4.173419310705e-01 5.269837292537e-01 8.052872765504e-01 1.074536123746e+00 1.268622186807e+00 1.356621784735e+00 1.325027387551e+00 1.175065015001e+00 9.230168014879e-01 6.059416919654e-01 3.341356908341e-01 4.323428229271e-01 7.550549290099e-01 1.058354649309e+00 1.276529695705e+00 1.379484044578e+00 1.353713924943e+00 1.200251294894e+00 9.343749020517e-01 5.870762356130e-01 2.378689686649e-01 3.437788233147e-01 7.095871582588e-01 1.029610982512e+00 1.252052947757e+00 1.350539847846e+00 1.313442070474e+00 1.143633005138e+00 8.582537051567e-01 4.894017056911e-01 1.366271069641e-01 4.106125123254e-01 7.980899771760e-01 1.114917700751e+00 1.322281712508e+00 1.397101873411e+00 1.330859456000e+00 1.130831746454e+00 8.219840586627e-01 4.613446757268e-01 3.015427226828e-01 6.144077706740e-01 9.880781665547e-01 1.289106616219e+00 1.471978109245e+00 1.512907551956e+00 1.405117403993e+00 1.159004668208e+00 8.040528585423e-01 4.099979844780e-01 3.355769713907e-01 7.216812328077e-01 1.117705034515e+00 1.422229110794e+00 1.594012970242e+00 1.611661993242e+00 1.471285511234e+00 1.186742608740e+00 7.915653604614e-01 3.660816076201e-01 3.707335222208e-01 8.071954853150e-01 1.220352437560e+00 1.527075853501e+00 1.689072529531e+00 1.687146573839e+00 1.520139870488e+00 1.204960116616e+00 7.778370618619e-01 3.228457877477e-01 3.881179047434e-01 8.554145524373e-01 1.274406822688e+00 1.574705817320e+00 1.721043566275e+00 1.696750902779e+00 1.503390494204e+00 1.160475853377e+00 7.053313229789e-01 2.203188229927e-01 4.243515127911e-01 9.190757104711e-01 1.336034189229e+00 1.623017967207e+00 1.749465610020e+00 1.702414759398e+00 1.487407535715e+00 1.128737779829e+00 6.726002514013e-01 2.625336221976e-01 5.198781196501e-01 9.852171929038e-01 1.373538274931e+00 1.627949591060e+00 1.719267061678e+00 1.637559688867e+00 1.391795090956e+00 1.009649602354e+00 5.416575747691e-01 2.140152723775e-01 6.087668459425e-01 1.063856165516e+00 1.420788860329e+00 1.634264437682e+00 1.680386110775e+00 1.554052770422e+00 1.269107686960e+00 8.589764406529e-01 3.931938919656e-01 3.242442122003e-01 7.881742793259e-01 1.228055610076e+00 1.556054111197e+00 1.732996674933e+00 1.739530055804e+00 1.575483096361e+00 1.260406725278e+00 8.371094970942e-01 4.144422884055e-01 4.613363878243e-01 8.999118426666e-01 1.315056018590e+00 1.615957218327e+00 1.763883756298e+00 1.742328515793e+00 1.554502265777e+00 1.223199376116e+00 7.940215518912e-01 3.829085285968e-01 4.647014765083e-01 8.883787752145e-01 1.272979416972e+00 1.538953871327e+00 1.653307554279e+00 1.604990612937e+00 1.402992948641e+00 1.077518265512e+00 6.914307187279e-01 4.305330464813e-01 6.200545580509e-01 9.874477153322e-01 1.303749776942e+00 1.500764227725e+00 1.550420737520e+00 1.447760217720e+00 1.209644748220e+00 8.805534013492e-01 5.703094836147e-01 5.542871397391e-01 8.583469388998e-01 1.201495805454e+00 1.463353490360e+00 1.595383957784e+00 1.577665848784e+00 1.412265713863e+00 1.124350204369e+00 7.747683248956e-01 5.315947458679e-01 6.743364005688e-01 1.031677871518e+00 1.372000743027e+00 1.610286902341e+00 1.708491132104e+00 1.652781006428e+00 1.450099198027e+00 1.129476951391e+00 7.548596154482e-01 5.046015736385e-01 6.669096772242e-01 1.027938514079e+00 1.357762278049e+00 1.579380188223e+00 1.660383087044e+00 1.591971179332e+00 1.386084085630e+00 1.077458504628e+00 7.395681938651e-01 5.530632106775e-01 7.138299154297e-01 1.025306041627e+00 1.301254062754e+00 1.471733034413e+00 1.509121013210e+00 1.410206626595e+00 1.194117052540e+00 9.083397948486e-01 6.579035255530e-01 6.362359178821e-01 8.617333320479e-01 1.138030100079e+00 1.349999594673e+00 1.447879081600e+00 1.412379607652e+00 1.246279817008e+00 9.748662993814e-01 6.597440723051e-01 4.740970305239e-01 6.434073521214e-01 9.671914751466e-01 1.258898667308e+00 1.449829823973e+00 1.508633013361e+00 1.425155492399e+00 1.208040505291e+00 8.867542339177e-01 5.319547829943e-01 3.981999662733e-01 6.907508527054e-01 1.063185587070e+00 1.370389902749e+00 1.562098407610e+00 1.614176536361e+00 1.520933614172e+00 1.294611993649e+00 9.679605408331e-01 6.129308429949e-01 4.485064243052e-01 6.872884339206e-01 1.038001049968e+00 1.333541999574e+00 1.517742313854e+00 1.565945531267e+00 1.472969824654e+00 1.251420469988e+00 9.333467365644e-01 5.866854189336e-01 4.175605105913e-01 6.398382569213e-01 9.697315462295e-01 1.243637119836e+00 1.408181484405e+00 1.440423560801e+00 1.335853646578e+00 1.106276047230e+00 7.804788153498e-01 4.201013522711e-01 3.013398358535e-01 6.190871509612e-01 9.698773002353e-01 1.244953268985e+00 1.407173435905e+00 1.438877313865e+00 1.337799852184e+00 1.116972977247e+00 8.069597049857e-01 4.755742075460e-01 3.638124363581e-01 6.360835271198e-01 9.703345361760e-01 1.243023464214e+00 1.412536328624e+00 1.459957025093e+00 1.382282874906e+00 1.191983445304e+00 9.194461007929e-01 6.275717360306e-01 4.736197658754e-01 6.217034286917e-01 8.980388192253e-01 1.147680695376e+00 1.312465001813e+00 1.367920931121e+00 1.308034837696e+00 1.142808159701e+00 9.001834994837e-01 6.385905245447e-01 4.929124743527e-01 6.062767789597e-01 8.501445260862e-01 1.078545648068e+00 1.230294473758e+00 1.278795563210e+00 1.216278217723e+00 1.050878870805e+00 8.090339813204e-01 5.519116022996e-01 4.394624418124e-01 6.079493997995e-01 8.800682891489e-01 1.122883757342e+00 1.284028119390e+00 1.339034397066e+00 1.280306407084e+00 1.115828509964e+00 8.723867368572e-01 6.124509292668e-01 4.922258420471e-01 6.528277911746e-01 9.343815992298e-01 1.195831040492e+00 1.378549270036e+00 1.454766408794e+00 1.414849994543e+00 1.265700541715e+00 1.033230189533e+00 7.743012750295e-01 6.119698125314e-01 6.916291480788e-01 9.347336500714e-01 1.188848476977e+00 1.376716435536e+00 1.462579274400e+00 1.433148764708e+00 1.293601100401e+00 1.069007158175e+00 8.145394300887e-01 6.448775784896e-01 6.998135535560e-01 9.218295479489e-01 1.161540514464e+00 1.336794177564e+00 1.409590431516e+00 1.366285478780e+00 1.213108140447e+00 9.784205452648e-01 7.274036801150e-01 6.007960574733e-01 7.247190726309e-01 9.810194370829e-01 1.225811524768e+00 1.389824757482e+00 1.440860564594e+00 1.368882456258e+00 1.183862622804e+00 9.204569908051e-01 6.615630858721e-01 5.903235982466e-01 7.953104309532e-01 1.093353873391e+00 1.352533762759e+00 1.514127432524e+00 1.550730511128e+00 1.455966311620e+00 1.243958699854e+00 9.556271203730e-01 6.871235888153e-01 6.389746194891e-01 8.723037985192e-01 1.185681817093e+00 1.449619087276e+00 1.606646056292e+00 1.630692681662e+00 1.517578538546e+00 1.284626446342e+00 9.777060796708e-01 7.027681858552e-01 6.703356317277e-01 9.191657470086e-01 1.236828704526e+00 1.495930917814e+00 1.640532618243e+00 1.646392880387e+00 1.511889597911e+00 1.257870713218e+00 9.361157675516e-01 6.684870195758e-01 6.816382515953e-01 9.610128487066e-01 1.281307987608e+00 1.527227509660e+00 1.648268962515e+00 1.623296678345e+00 1.453014091152e+00 1.159690690726e+00 7.960850868402e-01 5.064764251075e-01 6.016189214398e-01 9.535092652568e-01 1.297128555477e+00 1.541456368285e+00 1.647531079564e+00 1.600498648138e+00 1.405867386266e+00 1.090647586357e+00 7.157492038433e-01 4.628195977355e-01 6.443653083209e-01 1.018687279096e+00 1.355255774329e+00 1.579997841398e+00 1.660001708044e+00 1.584846814167e+00 1.364596399496e+00 1.032599641054e+00 6.656914896432e-01 4.947603331866e-01 7.454826810207e-01 1.121913349967e+00 1.442217004837e+00 1.642306062602e+00 1.693000968818e+00 1.586872843059e+00 1.336449967135e+00 9.764491396230e-01 5.850595543026e-01 4.323712758393e-01 7.365705587831e-01 1.124362647904e+00 1.437102928592e+00 1.621902664496e+00 1.655361461314e+00 1.534627527732e+00 1.276628189385e+00 9.217122979439e-01 5.623767376548e-01 4.785533300936e-01 7.791108424353e-01 1.133493644804e+00 1.407476285541e+00 1.553177144081e+00 1.551534145887e+00 1.404749642055e+00 1.136872888063e+00 8.036514212792e-01 5.472808721102e-01 6.298876514782e-01 9.489528877660e-01 1.268314463381e+00 1.495186118668e+00 1.589953166878e+00 1.538445972533e+00 1.347565753726e+00 1.047390347602e+00 7.080795168867e-01 5.228414122332e-01 7.158923340627e-01 1.064388174671e+00 1.377094801858e+00 1.582983225090e+00 1.649868118407e+00 1.567730146040e+00 1.346023861322e+00 1.014914280500e+00 6.397425216429e-01 4.259697549050e-01 6.514251548072e-01 1.016324959709e+00 1.327504943250e+00 1.524636925040e+00 1.581457057248e+00 1.492011228055e+00 1.268835595461e+00 9.446645171025e-01 5.893847708176e-01 4.190742677355e-01 6.543383827728e-01 9.949304133231e-01 1.276052147401e+00 1.444744925751e+00 1.479134334041e+00 1.377053797185e+00 1.154876590424e+00 8.512524161206e-01 5.526172381509e-01 4.804458640646e-01 7.175904910492e-01 1.014253212814e+00 1.246956412696e+00 1.369881710466e+00 1.365165373476e+00 1.234214129576e+00 9.970477464655e-01 6.989800197065e-01 4.543151292707e-01 5.046469545802e-01 7.785647086783e-01 1.054521809074e+00 1.250210754382e+00 1.332016939142e+00 1.288084931815e+00 1.124124798316e+00 8.642386620731e-01 5.632812624520e-01 3.860032013862e-01 5.593618132763e-01 8.652523382134e-01 1.135347420968e+00 1.313678790255e+00 1.375328911775e+00 1.313311073516e+00 1.137085396456e+00 8.746574132171e-01 5.872791567637e-01 4.385846016864e-01 6.016065278745e-01 8.852902605114e-01 1.136947405193e+00 1.301405543432e+00 1.355601741138e+00 1.295208568227e+00 1.133141485740e+00 9.027249708237e-01 6.722464376634e-01 5.739971456123e-01 6.955934625418e-01 9.175841009697e-01 1.119436951696e+00 1.245202593704e+00 1.271737653364e+00 1.196435115569e+00 1.035391392307e+00 8.279818018184e-01 6.525180254859e-01 6.263923649672e-01 7.693266006027e-01 9.677422188597e-01 1.131851001033e+00 1.217335600893e+00 1.206363752897e+00 1.100640225776e+00 9.218873423054e-01 7.213248583816e-01 6.016012188578e-01 6.688333034571e-01 8.675487503563e-01 1.079568563107e+00 1.236438862615e+00 1.304859261908e+00 1.272829611368e+00 1.146824159817e+00 9.547206199475e-01 7.584642191800e-01 6.718507140362e-01 7.784874816583e-01 9.997487660616e-01 1.224297729622e+00 1.388306081911e+00 1.459670085852e+00 1.426688266325e+00 1.295477506729e+00 1.091790634042e+00 8.695373270453e-01 7.272958238397e-01 7.668864166470e-01 9.494140923195e-01 1.157482125970e+00 1.314308362356e+00 1.381893740790e+00 1.346190380341e+00 1.212427928002e+00 1.006322639538e+00 7.836552366470e-01 6.512109013175e-01 7.137281320243e-01 9.097077660741e-01 1.115075561553e+00 1.258000752572e+00 1.304431831604e+00 1.243489886475e+00 1.084361456058e+00 8.612113173544e-01 6.547585923506e-01 6.175904850172e-01 8.024250430220e-01 1.066603505297e+00 1.299204615050e+00 1.445386745156e+00 1.478240059089e+00 1.390460085892e+00 1.194252871443e+00 9.280021791904e-01 6.838471295945e-01 6.473622431563e-01 8.736711507971e-01 1.182687743056e+00 1.451825259704e+00 1.623475485324e+00 1.669254085160e+00 1.580973166466e+00 1.369766189975e+00 1.070580134804e+00 7.634159485462e-01 6.335277228630e-01 8.223490464227e-01 1.144843801566e+00 1.438963293834e+00 1.634646804458e+00 1.699301520219e+00 1.622861599797e+00 1.415291371074e+00 1.109289165249e+00 7.773015080158e-01 5.961141040758e-01 7.547864810327e-01 1.074468569887e+00 1.368972672635e+00 1.562581415518e+00 1.621948580234e+00 1.537537189957e+00 1.320816004953e+00 1.007752367908e+00 6.824049097851e-01 5.612199769556e-01 7.918534872874e-01 1.132416191815e+00 1.422522465695e+00 1.598827676781e+00 1.632615184521e+00 1.517372462355e+00 1.267677247713e+00 9.246666957202e-01 5.924828454245e-01 5.552157220094e-01 8.728353585450e-01 1.245598407413e+00 1.542946985838e+00 1.711851762037e+00 1.727460608552e+00 1.585374017492e+00 1.300912190421e+00 9.121055495508e-01 5.102094160280e-01 4.423068251195e-01 8.125458107350e-01 1.212887058162e+00 1.520007447508e+00 1.687992501826e+00 1.696071193504e+00 1.543238743386e+00 1.248229551642e+00 8.537745736410e-01 4.671094980765e-01 4.727995996703e-01 8.590533789749e-01 1.245999399022e+00 1.529465350260e+00 1.667809928970e+00 1.643498396789e+00 1.459208987301e+00 1.138503733225e+00 7.346814689191e-01 4.139087802505e-01 5.920166812568e-01 1.009842906316e+00 1.387437293181e+00 1.647502543607e+00 1.754068346118e+00 1.693011422665e+00 1.470149354831e+00 1.111705077821e+00 6.732446468816e-01 3.518412388134e-01 6.182105817393e-01 1.064644617364e+00 1.445249137535e+00 1.696351653094e+00 1.786826762311e+00 1.705938649699e+00 1.462252407694e+00 1.083874242599e+00 6.256449162865e-01 2.967740042740e-01 6.135187358409e-01 1.066533247082e+00 1.438623165454e+00 1.675536735092e+00 1.750729164649e+00 1.657377708015e+00 1.408155431416e+00 1.036822978927e+00 6.137391107592e-01 3.921318632039e-01 6.938261135959e-01 1.103394701323e+00 1.436033879193e+00 1.636660976743e+00 1.681309428738e+00 1.567311571548e+00 1.312862494915e+00 9.616007506403e-01 6.128370108879e-01 5.339453388138e-01 8.205183860111e-01 1.168957762970e+00 1.439085420756e+00 1.579073082457e+00 1.568528389738e+00 1.409445421316e+00 1.126124025844e+00 7.749143687852e-01 5.069815113827e-01 6.145857530202e-01 9.551768522979e-01 1.281172522980e+00 1.505320908886e+00 1.590564345132e+00 1.524516294352e+00 1.316151622291e+00 9.983259070659e-01 6.488920617089e-01 4.977544372986e-01 7.477615679132e-01 1.115219594300e+00 1.428243578538e+00 1.624861985175e+00 1.677546753905e+00 1.581207766940e+00 1.352713337071e+00 1.036859120098e+00 7.346085708054e-01 6.618655770571e-01 9.004702121183e-01 1.228658156840e+00 1.502487341800e+00 1.661410037442e+00 1.680377821071e+00 1.558636097650e+00 1.319154964892e+00 1.016292826919e+00 7.653925820969e-01 7.535002067305e-01 9.856073761009e-01 1.272450098988e+00 1.495612739610e+00 1.602017937458e+00 1.571793947792e+00 1.409751132807e+00 1.146422481314e+00 8.520341561398e-01 6.799923961108e-01 7.941416310666e-01 1.077657422579e+00 1.355302081867e+00 1.542719527844e+00 1.602180987478e+00 1.522815764114e+00 1.317095998632e+00 1.025552843812e+00 7.420233368102e-01 6.643754118778e-01 8.823177824712e-01 1.198785227000e+00 1.470408778551e+00 1.633909645803e+00 1.661467264082e+00 1.549235845657e+00 1.316596943907e+00 1.013618459146e+00 7.519808731300e-01 7.309812772505e-01 9.744903216673e-01 1.284297176002e+00 1.535690761698e+00 1.672457046826e+00 1.671437542426e+00 1.533734967102e+00 1.285467453212e+00 9.887167878430e-01 7.769061469472e-01 8.299224121189e-01 1.100143066581e+00 1.404373822709e+00 1.637553259230e+00 1.750166984174e+00 1.722677199757e+00 1.559182187459e+00 1.289003690898e+00 9.792221658299e-01 7.734990467843e-01 8.507845013891e-01 1.136697492200e+00 1.445372211242e+00 1.677115012453e+00 1.785711774937e+00 1.753894274346e+00 1.587371422541e+00 1.316027332909e+00 1.005053225636e+00 7.889276150256e-01 8.401346757515e-01 1.102782465816e+00 1.395503493647e+00 1.616613199816e+00 1.719894805336e+00 1.688949524824e+00 1.530612723885e+00 1.275951043619e+00 9.910953660106e-01 8.046410012463e-01 8.611268600542e-01 1.102489066309e+00 1.369293793766e+00 1.567699325433e+00 1.653868526326e+00 1.612601226691e+00 1.451356295533e+00 1.201618828029e+00 9.306065040567e-01 7.686225173469e-01 8.473989542070e-01 1.092506765575e+00 1.353303876524e+00 1.544978869730e+00 1.627880479820e+00 1.588633074385e+00 1.434966667656e+00 1.197035865292e+00 9.375128969584e-01 7.741510382208e-01 8.304348699264e-01 1.051587454797e+00 1.297723613723e+00 1.484936756194e+00 1.573805541257e+00 1.551070657833e+00 1.424063473046e+00 1.221198353264e+00 9.984926084036e-01 8.497954450251e-01 8.686688282364e-01 1.031055598386e+00 1.230231471674e+00 1.386679188411e+00 1.459619192954e+00 1.434359029916e+00 1.316740121050e+00 1.132937411044e+00 9.348145085999e-01 8.064632644396e-01 8.258427177311e-01 9.681821400395e-01 1.140133131733e+00 1.270996606822e+00 1.324019103787e+00 1.286560712935e+00 1.165803903051e+00 9.900184994618e-01 8.160810073524e-01 7.340056216116e-01 8.047044784376e-01 9.746413824264e-01 1.152821667381e+00 1.280164019125e+00 1.327060322770e+00 1.284717981360e+00 1.162768197332e+00 9.917944804472e-01 8.312279302239e-01 7.690233337754e-01 8.542145168494e-01 1.029719801683e+00 1.210322670918e+00 1.340245363043e+00 1.390654329623e+00 1.352307811105e+00 1.233157197741e+00 1.059886469693e+00 8.838354885094e-01 7.843156520526e-01 8.238258650924e-01 9.688793157273e-01 1.135722279649e+00 1.263038633747e+00 1.318574928693e+00 1.291438379679e+00 1.188635802029e+00 1.035861781190e+00 8.816834123124e-01 7.965716926257e-01 8.315761935975e-01 9.574968524831e-01 1.101907928925e+00 1.209141125826e+00 1.249529854410e+00 1.214546402669e+00 1.114662136361e+00 9.809196771762e-01 8.678656806650e-01 8.403589686166e-01 9.203104995133e-01 1.060750398363e+00 1.197315452672e+00 1.284608742295e+00 1.298919484146e+00 1.235443454756e+00 1.108233160900e+00 9.535593840175e-01 8.350476421681e-01 8.251916093142e-01 9.348362189060e-01 1.099228287528e+00 1.248748664149e+00 1.339195221866e+00 1.349003550379e+00 1.275259726368e+00 1.133624743260e+00 9.620014542307e-01 8.268199676810e-01 8.064154547088e-01 9.137667376886e-01 1.078074265843e+00 1.225334884393e+00 1.310690208277e+00 1.313933758070e+00 1.234849493944e+00 1.093291240443e+00 9.335096115570e-01 8.277178864106e-01 8.444762165523e-01 9.724657459050e-01 1.135427656455e+00 1.266167384183e+00 1.325323306569e+00 1.296551086927e+00 1.183683409661e+00 1.012813224835e+00 8.409995346605e-01 7.618845592907e-01 8.413438434940e-01 1.025652651319e+00 1.219371499228e+00 1.358493375003e+00 1.408738145235e+00 1.357163716386e+00 1.209854590992e+00 9.947465728883e-01 7.747531966859e-01 6.701074742941e-01 7.753367192752e-01 1.003415787212e+00 1.232248636172e+00 1.394837482801e+00 1.458675238113e+00 1.412886237810e+00 1.265535383186e+00 1.046350758828e+00 8.189181326850e-01 7.018314228529e-01 7.941250879878e-01 1.016963672965e+00 1.245619820453e+00 1.410094097995e+00 1.477352589901e+00 1.437634859558e+00 1.301516401941e+00 1.102767627524e+00 9.082348808214e-01 8.226154760080e-01 9.118822418614e-01 1.108951827604e+00 1.309813901692e+00 1.448421458801e+00 1.491697901067e+00 1.429782323308e+00 1.273323754663e+00 1.056221386415e+00 8.467224410821e-01 7.561646513212e-01 8.520996209323e-01 1.052515152311e+00 1.247233795095e+00 1.372001162589e+00 1.396044643261e+00 1.310784509645e+00 1.126657063529e+00 8.756477726248e-01 6.283307268053e-01 5.346274795128e-01 6.845875671544e-01 9.263867729008e-01 1.135799731857e+00 1.259353872778e+00 1.274656788363e+00 1.178934597400e+00 9.877926624263e-01 7.413837808538e-01 5.340314313117e-01 5.412323058143e-01 7.591686863116e-01 1.014838093605e+00 1.216881268438e+00 1.325563175675e+00 1.325082552184e+00 1.218152140168e+00 1.027387874404e+00 8.046065573294e-01 6.547229147424e-01 7.027846558693e-01 9.084398334123e-01 1.139632277362e+00 1.316257691260e+00 1.399375162271e+00 1.373738484473e+00 1.243215024531e+00 1.031892338098e+00 7.937611617585e-01 6.388353562166e-01 6.939655085456e-01 9.035993196186e-01 1.129211006508e+00 1.292231476132e+00 1.355330906898e+00 1.304213014766e+00 1.142574111836e+00 8.926174839076e-01 6.062310423577e-01 4.265321691507e-01 5.580432992886e-01 8.402467629567e-01 1.101397708432e+00 1.278957351591e+00 1.345000109022e+00 1.289936223805e+00 1.120013747916e+00 8.586791948840e-01 5.586808642908e-01 3.800599429077e-01 5.500150776281e-01 8.549220635306e-01 1.127696597086e+00 1.313346674637e+00 1.387170355563e+00 1.341670074535e+00 1.185090348885e+00 9.432286472410e-01 6.702180067470e-01 4.931452130569e-01 5.816611285884e-01 8.271864151546e-01 1.065537852429e+00 1.228469661181e+00 1.287427867682e+00 1.234324914329e+00 1.078187098110e+00 8.471617964000e-01 6.026685107531e-01 4.846386492296e-01 6.141812453015e-01 8.525213397821e-01 1.066944684682e+00 1.201313846249e+00 1.231231136608e+00 1.150932544260e+00 9.710990424830e-01 7.221188194845e-01 4.769179608486e-01 4.237433120253e-01 6.328491600216e-01 8.988015513240e-01 1.116239225970e+00 1.243616498368e+00 1.262517790436e+00 1.170433643809e+00 9.799565702011e-01 7.221123035043e-01 4.681829646599e-01 4.061493852108e-01 6.109644603668e-01 8.702860805946e-01 1.079027903048e+00 1.197909010070e+00 1.210881400183e+00 1.118057722969e+00 9.354688279812e-01 7.001523960284e-01 4.951526611184e-01 4.811274896484e-01 6.688019742089e-01 8.942118740206e-01 1.068947462292e+00 1.156214244693e+00 1.142175931478e+00 1.029965462446e+00 8.406032193834e-01 6.225905568591e-01 4.852600678795e-01 5.609744196289e-01 7.723961450205e-01 9.853073468102e-01 1.135574860611e+00 1.194468609060e+00 1.152885188888e+00 1.018565962920e+00 8.190343143542e-01 6.156347866888e-01 5.317526429740e-01 6.521833572782e-01 8.688268734010e-01 1.069908199561e+00 1.201519043868e+00 1.239312472762e+00 1.177769323069e+00 1.028618153761e+00 8.246067281828e-01 6.344585384339e-01 5.779362186060e-01 7.060186824354e-01 9.091960932967e-01 1.088267979399e+00 1.194457110550e+00 1.207024179044e+00 1.124666964871e+00 9.650099152660e-01 7.709328496014e-01 6.276629238503e-01 6.436327662993e-01 8.059240103979e-01 1.003150888921e+00 1.158370335111e+00 1.233902903891e+00 1.216261922622e+00 1.112146493183e+00 9.511529216658e-01 7.954314817325e-01 7.415850020040e-01 8.428556970308e-01 1.033902956792e+00 1.223717092093e+00 1.354715057683e+00 1.397907182150e+00 1.346031563674e+00 1.212959103077e+00 1.038427833969e+00 8.969263574362e-01 8.820656988403e-01 1.015402489647e+00 1.217911539140e+00 1.404011170323e+00 1.520081819807e+00 1.539215067995e+00 1.455993976414e+00 1.286045741534e+00 1.070925263411e+00 8.896808462191e-01 8.501344766214e-01 9.820574209143e-01 1.191505416905e+00 1.381365759407e+00 1.495490682177e+00 1.507998615708e+00 1.415784356483e+00 1.237625392770e+00 1.019566583762e+00 8.477481886583e-01 8.318042972625e-01 9.826912811052e-01 1.195053663195e+00 1.376259480561e+00 1.476132588340e+00 1.473994151746e+00 1.372491839963e+00 1.198276548526e+00 1.009210303342e+00 9.004667617790e-01 9.535810045397e-01 1.135017261079e+00 1.344884349039e+00 1.507652622974e+00 1.582172204538e+00 1.553142485407e+00 1.428020054711e+00 1.239143986638e+00 1.051210585668e+00 9.615991060246e-01 1.036129587214e+00 1.225365156811e+00 1.431072673466e+00 1.582483582754e+00 1.641708223940e+00 1.595988247837e+00 1.454752508276e+00 1.251354369876e+00 1.049650414476e+00 9.444278349183e-01 1.000867874239e+00 1.170499958252e+00 1.355014718248e+00 1.484641926100e+00 1.523921637773e+00 1.463417269680e+00 1.316551350757e+00 1.121930851583e+00 9.499490467628e-01 8.929950898275e-01 9.862175010034e-01 1.158421194198e+00 1.319554386220e+00 1.412785651153e+00 1.411742048731e+00 1.314217704093e+00 1.141498868437e+00 9.446988503473e-01 8.151207091138e-01 8.457894136501e-01 1.014560001414e+00 1.217909600032e+00 1.376946994569e+00 1.449370801717e+00 1.418539953151e+00 1.289317934037e+00 1.089538941722e+00 8.794122678355e-01 7.645560271530e-01 8.337913830835e-01 1.030223127033e+00 1.240074692076e+00 1.391295872281e+00 1.448441405786e+00 1.400424737571e+00 1.257286617057e+00 1.053007089142e+00 8.562917456923e-01 7.766771597870e-01 8.777066989621e-01 1.081061862440e+00 1.281239755657e+00 1.415700069419e+00 1.455011360042e+00 1.393014980694e+00 1.244719344256e+00 1.049812229122e+00 8.815872824804e-01 8.378255074127e-01 9.501245043371e-01 1.138222297475e+00 1.311713602256e+00 1.416355237485e+00 1.426904263182e+00 1.339959554606e+00 1.172209927690e+00 9.640583242184e-01 7.897107438885e-01 7.480518202300e-01 8.613129320697e-01 1.038026778626e+00 1.189755291675e+00 1.268338793676e+00 1.253834526354e+00 1.147167175317e+00 9.691174405608e-01 7.662746062901e-01 6.263487987024e-01 6.483898379030e-01 8.035033495462e-01 9.813333452620e-01 1.110613909438e+00 1.158341803160e+00 1.115376402622e+00 9.926523465757e-01 8.245080179564e-01 6.800199575301e-01 6.575687166252e-01 7.817920971685e-01 9.659564403916e-01 1.127682907942e+00 1.221445085103e+00 1.227198978260e+00 1.144515571444e+00 9.928952588312e-01 8.180609741950e-01 7.023419371080e-01 7.380811140543e-01
 8.622612293859e-01 8.376394869046e-01 8.036677521958e-01 7.696652747244e-01 7.464726932072e-01 7.413019960048e-01 7.537083732616e-01 7.756946815245e-01 7.959868943552e-01 8.048194023309e-01 7.968965667143e-01 7.727298573850e-01 7.390567453964e-01 6.877702753016e-01 6.469677212150e-01 6.179084333893e-01 6.126422810803e-01 6.297511911870e-01 6.564758524631e-01 6.783421074848e-01 6.867680814861e-01 6.813196023005e-01 6.684849205594e-01 6.578835148282e-01 6.566395258568e-01 6.650283961762e-01 6.767243568785e-01 6.836936650853e-01 6.814853387589e-01 6.721028688523e-01 6.634818650273e-01 6.652748535731e-01 6.821367352169e-01 7.094433873636e-01 7.355162543154e-01 7.479359062983e-01 7.391453936960e-01 7.097587584773e-01 6.698002874318e-01 6.369338145200e-01 6.289833749966e-01 6.514286742123e-01 6.922343106988e-01 7.308331450196e-01 7.499403028978e-01 7.417260299980e-01 7.099698399035e-01 6.701787286011e-01 6.456682604908e-01 6.553571748468e-01 6.984504424493e-01 7.547483709183e-01 7.995596877260e-01 8.154109108809e-01 7.972080700648e-01 7.501161562622e-01 6.917551034716e-01 6.520034963761e-01 6.566870677291e-01 7.055908021697e-01 7.724308313864e-01 8.263333184470e-01 8.464141424585e-01 8.256012687409e-01 7.713026752347e-01 7.054302833749e-01 6.606235396385e-01 6.638555484215e-01 7.128922074006e-01 7.783386028379e-01 8.277431143767e-01 8.403424488138e-01 8.103600990570e-01 7.475538535231e-01 6.773926394105e-01 6.364871126125e-01 6.516871952712e-01 7.142057411222e-01 7.888612979505e-01 8.420582865463e-01 8.541699352747e-01 8.209959714208e-01 7.537923167583e-01 6.794057113554e-01 6.357284185221e-01 6.502923577786e-01 7.137513462703e-01 7.902138892272e-01 8.462895493217e-01 8.631650118824e-01 8.375765416491e-01 7.810175443603e-01 7.185222642937e-01 6.824179596100e-01 6.940039978472e-01 7.531105842204e-01 8.329755052111e-01 8.982140733385e-01 9.405060921621e-01 9.505981647019e-01 9.287684782204e-01 8.796512721087e-01 7.959476324699e-01 7.446961693489e-01 7.287455760650e-01 7.582143806856e-01 8.163492630241e-01 8.739064264145e-01 9.070787017255e-01 9.048438198116e-01 8.701112152985e-01 8.187897725195e-01 7.760633052555e-01 7.656454765501e-01 7.937354138795e-01 8.442158207044e-01 8.918350571594e-01 9.167264382416e-01 9.108730471780e-01 8.792897530324e-01 8.386986974616e-01 8.121798079861e-01 8.175458033220e-01 8.548505848237e-01 9.067213667203e-01 9.508921090251e-01 9.713826505659e-01 9.632750705729e-01 9.334700105598e-01 8.986671980630e-01 8.792820196498e-01 8.886769893524e-01 9.242374882416e-01 9.697499555254e-01 1.006091866957e+00 1.020387432985e+00 1.009882764542e+00 9.821663452902e-01 9.522213361123e-01 9.359952592657e-01 9.415623924654e-01 9.641806937494e-01 9.907098775191e-01 1.007662041572e+00 1.017189565334e+00 1.004423114930e+00 9.870340698661e-01 9.590609533997e-01 9.384087626150e-01 9.406954759724e-01 9.688491708519e-01 1.010932759784e+00 1.048077116476e+00 1.064671657258e+00 1.054500289120e+00 1.022759026488e+00 9.847547176473e-01 9.602948255816e-01 9.632203083813e-01 9.919395598223e-01 1.030475105585e+00 1.058781319300e+00 1.062819301355e+00 1.039830804769e+00 9.995566930326e-01 9.616485128394e-01 9.473579542551e-01 9.663327338176e-01 1.008868777324e+00 1.052560510587e+00 1.075372101508e+00 1.064898010861e+00 1.022365935530e+00 9.635016155758e-01 9.153555624517e-01 9.045597772902e-01 9.385624309783e-01 9.983648557236e-01 1.052686107244e+00 1.075012084053e+00 1.052091879337e+00 9.868568408285e-01 8.996382092949e-01 8.267093781351e-01 8.068587443185e-01 8.513773608502e-01 9.316909658492e-01 1.005043620992e+00 1.039281834317e+00 1.020255772454e+00 9.529031735191e-01 8.621254449889e-01 7.912930606937e-01 7.848319169459e-01 8.499101458386e-01 9.482981644426e-01 1.032234929831e+00 1.069034155992e+00 1.045912296855e+00 9.705315546094e-01 8.725166119963e-01 8.024036089034e-01 8.094585850336e-01 8.956375946800e-01 1.013365633246e+00 1.109943503144e+00 1.150962778889e+00 1.122951173824e+00 1.033184949547e+00 9.116107578435e-01 8.124430811301e-01 7.964349010893e-01 8.759103608294e-01 9.991382384714e-01 1.104394276810e+00 1.151369888071e+00 1.123213083762e+00 1.024890427974e+00 8.849353342527e-01 7.602644236164e-01 7.255193483502e-01 8.064058575278e-01 9.442553495314e-01 1.066763513342e+00 1.128502388357e+00 1.109685999365e+00 1.013150589255e+00 8.783982914452e-01 7.526944637475e-01 6.939745849392e-01 7.300854376332e-01 8.289356279534e-01 9.371199214714e-01 1.018718204321e+00 1.033355312541e+00 9.739277486998e-01 8.521129457433e-01 7.130556614419e-01 6.317818954086e-01 6.677529825372e-01 7.871405339961e-01 9.113334136059e-01 9.866247384996e-01 9.894076606260e-01 9.200385587708e-01 8.021795552040e-01 6.866120158369e-01 6.447654060688e-01 7.099287185200e-01 8.323427193128e-01 9.427011600320e-01 9.968456459924e-01 9.761472857016e-01 8.835908225150e-01 7.448382586854e-01 6.151304219620e-01 5.758317131254e-01 6.581374034586e-01 7.949370931803e-01 9.117251955673e-01 9.668252823822e-01 9.442227597426e-01 8.481223784216e-01 7.035492769108e-01 5.636236949411e-01 5.118074174179e-01 5.862284726549e-01 7.170858807978e-01 8.277877891022e-01 8.784200401341e-01 8.553673475550e-01 7.651445948678e-01 6.352201421661e-01 5.208138103921e-01 4.974878317377e-01 5.803942186268e-01 6.993337537296e-01 7.906780565460e-01 8.229536199690e-01 7.886438702527e-01 7.011264998938e-01 5.977748085151e-01 5.415661186476e-01 5.822408730316e-01 6.922200905057e-01 8.065675807670e-01 8.791868858428e-01 8.882345447267e-01 8.323481198322e-01 7.310278160500e-01 6.290855327173e-01 5.925806351592e-01 6.562035501497e-01 7.771898731269e-01 8.913546868063e-01 9.564356134624e-01 9.533872914617e-01 8.833237512227e-01 7.685316386210e-01 6.573542472077e-01 6.191821798081e-01 6.872723103258e-01 8.136468738407e-01 9.313043187118e-01 9.973565915308e-01 9.928941934195e-01 9.191860238727e-01 7.978622646207e-01 6.747224522021e-01 6.169212754313e-01 6.635271237097e-01 7.793647712378e-01 8.921841568511e-01 9.699741351857e-01 9.999594723820e-01 9.729692780508e-01 8.923291676748e-01 7.747606198004e-01 6.535830479518e-01 5.801882170406e-01 5.973136362921e-01 6.885220817465e-01 7.974183501290e-01 8.636845517056e-01 8.807631129945e-01 8.178926668353e-01 6.919228469861e-01 5.488764524108e-01 4.774119538224e-01 5.475762796789e-01 6.970989889517e-01 8.347660314608e-01 9.099277195895e-01 9.009035619305e-01 8.072790183390e-01 6.511484406194e-01 4.907154714251e-01 4.433090241533e-01 5.663063974727e-01 7.494442280088e-01 8.997819750906e-01 9.739441330922e-01 9.552964392858e-01 8.477540984802e-01 6.784443054004e-01 5.132524721248e-01 4.762132366549e-01 6.114204703109e-01 8.004643916658e-01 9.516961081259e-01 1.023012117074e+00 9.990481359643e-01 8.849410444861e-01 7.078813326237e-01 5.298288502360e-01 4.682481296953e-01 5.808304252651e-01 7.557487938257e-01 8.969634943939e-01 9.621946882984e-01 9.383744314975e-01 8.341643700121e-01 6.814662754133e-01 5.460662749803e-01 5.385708623814e-01 6.504527581983e-01 7.931819012317e-01 9.149548216370e-01 9.603430935270e-01 9.390803727109e-01 8.290614734894e-01 6.649879270295e-01 5.237766218712e-01 5.214558642613e-01 6.628608862360e-01 8.337676424128e-01 9.554158800281e-01 9.923016084279e-01 9.361025197382e-01 8.028874686354e-01 6.402067065818e-01 5.439403149904e-01 6.064405377987e-01 7.737817740932e-01 9.391001091175e-01 1.040471372775e+00 1.050790953681e+00 9.675743273110e-01 8.124306179087e-01 6.397638506627e-01 5.522303089757e-01 6.295646387103e-01 7.984623855850e-01 9.540281259725e-01 1.039997070531e+00 1.034064331059e+00 9.382839256651e-01 7.787017244751e-01 6.142154624493e-01 5.447466020645e-01 6.184066509910e-01 7.637090307256e-01 8.922312220749e-01 9.565891323140e-01 9.388571223727e-01 8.429859708688e-01 6.952937446191e-01 5.540688459744e-01 5.129644274866e-01 6.071892314043e-01 7.642289585595e-01 8.956612647689e-01 9.595265119776e-01 9.420614761517e-01 8.418882695427e-01 6.862061453470e-01 5.382592091518e-01 5.052262451018e-01 6.227554128656e-01 7.922425184271e-01 9.285645649573e-01 9.896885984100e-01 9.597364096257e-01 8.434201346118e-01 6.686609958432e-01 5.032789958886e-01 4.739998279924e-01 6.170541857903e-01 8.096360203615e-01 9.626346085091e-01 1.035366222760e+00 1.012815001752e+00 8.999784950698e-01 7.244055686458e-01 5.505005034086e-01 4.994310270943e-01 6.258852192143e-01 8.172819164481e-01 9.768489932012e-01 1.059025891993e+00 1.046378930830e+00 9.421652823828e-01 7.716784847030e-01 5.934026951102e-01 5.177940488565e-01 6.163241871793e-01 7.956512386883e-01 9.528932129134e-01 1.036709507998e+00 1.026418507212e+00 9.228374079004e-01 7.488119451506e-01 5.613405953886e-01 4.798281271751e-01 5.899488943542e-01 7.937848706390e-01 9.824914212561e-01 1.104075346363e+00 1.135366342278e+00 1.070331802812e+00 9.181066783896e-01 7.055573205492e-01 4.929231338838e-01 4.173510568829e-01 5.591113090748e-01 7.726339500530e-01 9.533426697966e-01 1.058504763354e+00 1.070292007481e+00 9.867943544944e-01 8.207960317886e-01 6.039992928635e-01 4.111947225375e-01 4.026977070863e-01 5.862849624927e-01 7.989689200710e-01 9.626725768413e-01 1.046013923692e+00 1.037589620125e+00 9.414522963918e-01 7.785953103299e-01 5.963919188200e-01 4.920334475243e-01 5.629245163868e-01 7.446684976182e-01 9.287227742979e-01 1.057610404706e+00 1.104503426906e+00 1.060890641433e+00 9.344626159903e-01 7.524003056347e-01 5.760166833147e-01 5.214454153595e-01 6.485892783981e-01 8.543331999678e-01 1.042123081012e+00 1.163376415619e+00 1.194662580384e+00 1.128986394462e+00 9.744824131255e-01 7.576644696695e-01 5.404440184537e-01 4.643646405985e-01 6.174363019519e-01 8.572304763715e-01 1.072846973822e+00 1.216104642041e+00 1.264491315168e+00 1.211499430238e+00 1.065388591626e+00 8.522507798928e-01 6.296024147667e-01 5.217517169123e-01 6.368529182189e-01 8.679873363136e-01 1.092371463512e+00 1.252332034762e+00 1.321026940564e+00 1.289559058962e+00 1.164763906873e+00 9.716035765807e-01 7.631825553563e-01 6.413041623619e-01 7.073145887710e-01 9.076155340182e-01 1.126844563865e+00 1.296596924992e+00 1.383196309919e+00 1.373730199020e+00 1.272314307078e+00 1.101515297933e+00 9.090020175979e-01 7.782707128134e-01 7.983729603595e-01 9.551748736874e-01 1.153052844886e+00 1.316437860056e+00 1.403489108323e+00 1.395590594010e+00 1.292600796604e+00 1.113508029046e+00 9.035322573808e-01 7.503194096706e-01 7.634581750108e-01 9.378797434823e-01 1.163344175513e+00 1.354828377604e+00 1.466159573797e+00 1.475152922142e+00 1.377605126094e+00 1.186672225111e+00 9.376590896257e-01 7.069634774140e-01 6.380968737915e-01 7.977626298675e-01 1.052023850035e+00 1.284484730118e+00 1.439054419421e+00 1.489415170147e+00 1.428115394988e+00 1.264314990181e+00 1.025768305990e+00 7.696882959304e-01 6.126672549118e-01 6.822096674219e-01 9.019093009102e-01 1.130305147300e+00 1.295423826358e+00 1.365847907762e+00 1.332665740686e+00 1.205496589542e+00 1.014412884898e+00 8.189915758561e-01 7.181126725463e-01 7.865188598863e-01 9.654057385869e-01 1.151740294488e+00 1.281915967132e+00 1.325583384443e+00 1.275080533802e+00 1.142840692652e+00 9.644493820807e-01 8.077641284224e-01 7.665106442261e-01 8.738790661928e-01 1.054240364088e+00 1.220963074137e+00 1.321624971273e+00 1.330892924142e+00 1.243778931820e+00 1.074550233853e+00 8.614818878634e-01 6.830213825556e-01 6.573139873243e-01 8.056612046288e-01 1.014703420820e+00 1.192366559294e+00 1.291985497864e+00 1.293313500202e+00 1.194940681243e+00 1.013533836899e+00 7.889470887692e-01 6.036697898976e-01 5.868988163120e-01 7.476689784207e-01 9.554506781604e-01 1.121741721578e+00 1.206051036107e+00 1.193242785436e+00 1.086654720685e+00 9.083267548314e-01 7.064300993965e-01 5.741866908402e-01 6.141063151046e-01 7.818776016723e-01 9.622927092720e-01 1.087926456155e+00 1.128080878429e+00 1.074223097478e+00 9.365595226827e-01 7.478738299668e-01 5.802668692080e-01 5.547101174463e-01 7.010201233508e-01 9.048795130572e-01 1.076984613219e+00 1.173286183179e+00 1.174269370402e+00 1.077996192845e+00 8.995894569984e-01 6.769049994215e-01 4.960468153734e-01 5.041171557933e-01 6.894033963828e-01 9.040049900667e-01 1.067755845061e+00 1.145909972542e+00 1.125573166749e+00 1.010323308974e+00 8.205521589524e-01 6.010522675391e-01 4.507185383195e-01 5.013093523997e-01 6.869289110651e-01 8.721362251053e-01 9.939547308820e-01 1.026633343330e+00 9.646435664831e-01 8.201347812528e-01 6.281885311057e-01 4.702360300272e-01 4.827784648740e-01 6.575037811013e-01 8.598739154997e-01 1.013078279014e+00 1.081997804677e+00 1.052846205457e+00 9.292051321292e-01 7.346036850134e-01 5.292213801400e-01 4.549705140328e-01 6.078385145632e-01 8.483252535499e-01 1.062425024837e+00 1.198807598864e+00 1.232441511468e+00 1.155205092008e+00 9.746303001034e-01 7.164826316366e-01 4.451184755398e-01 3.661797246380e-01 5.956131150363e-01 8.844001003470e-01 1.120521521951e+00 1.262345702361e+00 1.290309640046e+00 1.200183897566e+00 1.002333612448e+00 7.231146333349e-01 4.199758069692e-01 3.025820787724e-01 5.394629265135e-01 8.282718819200e-01 1.055016522793e+00 1.183035347851e+00 1.197042339361e+00 1.097347166214e+00 9.001656772008e-01 6.429239658078e-01 4.172265684197e-01 4.320405787075e-01 6.640872585081e-01 9.098726037695e-01 1.088303921465e+00 1.166841987664e+00 1.133772898474e+00 9.941875665799e-01 7.718493088478e-01 5.242291256374e-01 4.076404491521e-01 5.703305771778e-01 8.357703275611e-01 1.069305475949e+00 1.218780175712e+00 1.260244429510e+00 1.187275193494e+00 1.009931102021e+00 7.585896543208e-01 5.070389855931e-01 4.457066477357e-01 6.581659872600e-01 9.374477980806e-01 1.170446676161e+00 1.312209391998e+00 1.342651878872e+00 1.258956083748e+00 1.075358607130e+00 8.278081081876e-01 5.956251997191e-01 5.402866235470e-01 7.201202400910e-01 9.717627106668e-01 1.184334894117e+00 1.310203913037e+00 1.329553745944e+00 1.241151507551e+00 1.061541486461e+00 8.297224442809e-01 6.259003700704e-01 5.862763792101e-01 7.422948797666e-01 9.591357826046e-01 1.138278005001e+00 1.234753543888e+00 1.230992775807e+00 1.128507075230e+00 9.475671212136e-01 7.345430989746e-01 5.839597845119e-01 6.161090505479e-01 7.984596034787e-01 1.005036290550e+00 1.161094728421e+00 1.231896617125e+00 1.205172453599e+00 1.086520859346e+00 9.009109326096e-01 7.028223838587e-01 5.962856952523e-01 6.741456290202e-01 8.697574530580e-01 1.071980787966e+00 1.219077047115e+00 1.282250063843e+00 1.253076717488e+00 1.140684308861e+00 9.737157338653e-01 8.077751576931e-01 7.284820662849e-01 7.933780417921e-01 9.533489580018e-01 1.121985464721e+00 1.242138143438e+00 1.285076613379e+00 1.242572645224e+00 1.124604043066e+00 9.614981121016e-01 8.109179213179e-01 7.548880219973e-01 8.351628459960e-01 9.966490296129e-01 1.159498742530e+00 1.270961288873e+00 1.303598381075e+00 1.248618599076e+00 1.113777529792e+00 9.253269510708e-01 7.369298196674e-01 6.413181719421e-01 7.096883172835e-01 8.832192906646e-01 1.064406836707e+00 1.194851576147e+00 1.246138558331e+00 1.208909754763e+00 1.089840709251e+00 9.131163096576e-01 7.282972185461e-01 6.231766557661e-01 6.757094705517e-01 8.393863830279e-01 1.017152163234e+00 1.148584114968e+00 1.204297595287e+00 1.174909548971e+00 1.068139056799e+00 9.113135317545e-01 7.595552042764e-01 6.982773289693e-01 7.791288595406e-01 9.476425027949e-01 1.119907607674e+00 1.240821411043e+00 1.281118621496e+00 1.230442331644e+00 1.095719715419e+00 9.047575822507e-01 7.192219691464e-01 6.487658831554e-01 7.611270753519e-01 9.722723498461e-01 1.178392201655e+00 1.320001401551e+00 1.365968837555e+00 1.303644848635e+00 1.136365567392e+00 8.850023790625e-01 6.006306344436e-01 4.293718047676e-01 5.723859234758e-01 8.639323044259e-01 1.136421662757e+00 1.327387017082e+00 1.406996428954e+00 1.362721896149e+00 1.197080147187e+00 9.279157961303e-01 5.945858593434e-01 3.200695112190e-01 4.534670894799e-01 7.923494260144e-01 1.100713475643e+00 1.317364063043e+00 1.413440956068e+00 1.376432937920e+00 1.208477160186e+00 9.259460185618e-01 5.601466937841e-01 1.909945211110e-01 3.612827285285e-01 7.464535435528e-01 1.071364042430e+00 1.291846523828e+00 1.383140692679e+00 1.334790963359e+00 1.151005196550e+00 8.505001623148e-01 4.674736369286e-01 1.291653661351e-01 4.539475014320e-01 8.483881537847e-01 1.166124780879e+00 1.369192023307e+00 1.434975381675e+00 1.355773222189e+00 1.139960949395e+00 8.137413715344e-01 4.364525695176e-01 2.977219413786e-01 6.454005127622e-01 1.030565139442e+00 1.334822112284e+00 1.515092669558e+00 1.548708819723e+00 1.430142815704e+00 1.171519327969e+00 8.051114026957e-01 4.100131795382e-01 3.706699158550e-01 7.657105976028e-01 1.163565504047e+00 1.465489134284e+00 1.630209628366e+00 1.637008277473e+00 1.483362748947e+00 1.185430071859e+00 7.815394129533e-01 3.744810962036e-01 4.414580289611e-01 8.782678986475e-01 1.287745729845e+00 1.586253162881e+00 1.734771662950e+00 1.714531844674e+00 1.525492063816e+00 1.186045159769e+00 7.338743785733e-01 2.611009961092e-01 4.350803248072e-01 9.302924599107e-01 1.356809720605e+00 1.654976077382e+00 1.791238824831e+00 1.750191353404e+00 1.534980183793e+00 1.166949285756e+00 6.850620745207e-01 1.757396624663e-01 4.716732437105e-01 9.867697895292e-01 1.412166992341e+00 1.699103300638e+00 1.817728381383e+00 1.756116402992e+00 1.521406523216e+00 1.140050630114e+00 6.615399056560e-01 2.544861971356e-01 5.676003235851e-01 1.048987913458e+00 1.443445478650e+00 1.695754721177e+00 1.777182421709e+00 1.678778100696e+00 1.411120437034e+00 1.004108386069e+00 5.120647011965e-01 2.254605263365e-01 6.759798468097e-01 1.146827547894e+00 1.509433040932e+00 1.719506923021e+00 1.753519186748e+00 1.607286391373e+00 1.296030255488e+00 8.544883325514e-01 3.516585441485e-01 3.398717901368e-01 8.508250727849e-01 1.311741721499e+00 1.649389097003e+00 1.825696633210e+00 1.821720676814e+00 1.638034348687e+00 1.295169262878e+00 8.359076174335e-01 3.659792183477e-01 4.552052082145e-01 9.442897184923e-01 1.385793431563e+00 1.700553440103e+00 1.851488381707e+00 1.822697435168e+00 1.618284366314e+00 1.262246542539e+00 8.009348903629e-01 3.513783941283e-01 4.717545419435e-01 9.363455855130e-01 1.344455756705e+00 1.623030252397e+00 1.739618430752e+00 1.683319186173e+00 1.463700316338e+00 1.111900793808e+00 6.917055678502e-01 4.056977746206e-01 6.366391931337e-01 1.041548448759e+00 1.382704089912e+00 1.593996255007e+00 1.647257046106e+00 1.537340592601e+00 1.281251837284e+00 9.234850602768e-01 5.743210477153e-01 5.446350560835e-01 8.811490537119e-01 1.257690937856e+00 1.546129491004e+00 1.696034700943e+00 1.686056493693e+00 1.517198568163e+00 1.213493039399e+00 8.321629433016e-01 5.320632677957e-01 6.483284732218e-01 1.031136704145e+00 1.403267748665e+00 1.670042797994e+00 1.790295672441e+00 1.748235357412e+00 1.549416431102e+00 1.221500955449e+00 8.242465039197e-01 5.192360761791e-01 6.393697593719e-01 1.013702902364e+00 1.368170983825e+00 1.614193295108e+00 1.715611516086e+00 1.661507940519e+00 1.462485142266e+00 1.152313237556e+00 8.018920494212e-01 5.827690775175e-01 7.165163506298e-01 1.033341393131e+00 1.325958891011e+00 1.514671001218e+00 1.567821607012e+00 1.479883924163e+00 1.268386959810e+00 9.790062345657e-01 7.114014898845e-01 6.570327130989e-01 8.691775661205e-01 1.154098004674e+00 1.382656937345e+00 1.498578712480e+00 1.479294953702e+00 1.325612843880e+00 1.061527179909e+00 7.458760379429e-01 5.325128590602e-01 6.536867744744e-01 9.681778743377e-01 1.270260362182e+00 1.478308580174e+00 1.555860929631e+00 1.489938894107e+00 1.287429366091e+00 9.766914724037e-01 6.245386551129e-01 4.425401442708e-01 6.778045205020e-01 1.044534189662e+00 1.362666127889e+00 1.571345300297e+00 1.642367472704e+00 1.567598625059e+00 1.357603485677e+00 1.043939364961e+00 6.949827669135e-01 4.984401603856e-01 6.830812164897e-01 1.021631522797e+00 1.322885265989e+00 1.519781361585e+00 1.583413194785e+00 1.506096903157e+00 1.298654545898e+00 9.917456097330e-01 6.499690806721e-01 4.536880413748e-01 6.320404579083e-01 9.539510376555e-01 1.234521989625e+00 1.411605534229e+00 1.458782839561e+00 1.369329500280e+00 1.153361427223e+00 8.382325187534e-01 4.814682471862e-01 3.092078203005e-01 5.854255948046e-01 9.357634327950e-01 1.220433264344e+00 1.396763292378e+00 1.444755133348e+00 1.360420528552e+00 1.155329014370e+00 8.586614542746e-01 5.335547562244e-01 3.828562573261e-01 6.108915514991e-01 9.371744684492e-01 1.213839985402e+00 1.392643383367e+00 1.452049795054e+00 1.387299073817e+00 1.209470161852e+00 9.477128693457e-01 6.624267720128e-01 4.986477732599e-01 6.224221240803e-01 8.894232535938e-01 1.139544313784e+00 1.309088879059e+00 1.370914331045e+00 1.317227034574e+00 1.156563888317e+00 9.154307447027e-01 6.501358454544e-01 4.930458113367e-01 5.993125556033e-01 8.471738677798e-01 1.083466820788e+00 1.243785592957e+00 1.299795391850e+00 1.242261111543e+00 1.077789559396e+00 8.306033432673e-01 5.567443134456e-01 4.137629016859e-01 5.773427420656e-01 8.615556491266e-01 1.117777218037e+00 1.290946471956e+00 1.355255098371e+00 1.301801347343e+00 1.137072386603e+00 8.855100607347e-01 6.044400211859e-01 4.518318603639e-01 6.123374391662e-01 9.104869263658e-01 1.187577943704e+00 1.382994126085e+00 1.468160529010e+00 1.432639059716e+00 1.282543712360e+00 1.042950457059e+00 7.698328180863e-01 5.906615729306e-01 6.721769899123e-01 9.307466000534e-01 1.199504454345e+00 1.398299868672e+00 1.490532143768e+00 1.462302295589e+00 1.318405295775e+00 1.083781627435e+00 8.141349816008e-01 6.303817410905e-01 6.904009520645e-01 9.298783055997e-01 1.185235796809e+00 1.371388141466e+00 1.449586799331e+00 1.405788135861e+00 1.246047372023e+00 9.987497719945e-01 7.297958432468e-01 5.887885441468e-01 7.206562280689e-01 9.938396558954e-01 1.252637993866e+00 1.425562809134e+00 1.479717516911e+00 1.404803911947e+00 1.210965802697e+00 9.335595740273e-01 6.583877990702e-01 5.844590430650e-01 8.074705871644e-01 1.123188496854e+00 1.394484636671e+00 1.561968229791e+00 1.597892601440e+00 1.495929210577e+00 1.270842487918e+00 9.652066949077e-01 6.813508610302e-01 6.407918279428e-01 8.997264475595e-01 1.233553715223e+00 1.510316462870e+00 1.672523865461e+00 1.694038163345e+00 1.571034058175e+00 1.321918752590e+00 9.949737040794e-01 7.040814230312e-01 6.816573921322e-01 9.572297028185e-01 1.296053123734e+00 1.568096241616e+00 1.716950705072e+00 1.718090405398e+00 1.570065719067e+00 1.294428681574e+00 9.445410041817e-01 6.509994252992e-01 6.759070069852e-01 9.900339142376e-01 1.336978192293e+00 1.599301092569e+00 1.726594962122e+00 1.697794991117e+00 1.514127315137e+00 1.198952480401e+00 8.069403292849e-01 4.938707615446e-01 6.155181171242e-01 1.003031491585e+00 1.371245203537e+00 1.629988878169e+00 1.739966264545e+00 1.686063324953e+00 1.474186061695e+00 1.132448011591e+00 7.240339256981e-01 4.505282707059e-01 6.726052332608e-01 1.086863253430e+00 1.451864271907e+00 1.694177485959e+00 1.780085233177e+00 1.698537290706e+00 1.459478736461e+00 1.096180612500e+00 6.837195177939e-01 4.699938046605e-01 7.512653734958e-01 1.169784832383e+00 1.523583019845e+00 1.746775171047e+00 1.808852112813e+00 1.701589021534e+00 1.437384362398e+00 1.050978656382e+00 6.178095409617e-01 4.164235256401e-01 7.438849665379e-01 1.168389260548e+00 1.511653521914e+00 1.717616230453e+00 1.760850070588e+00 1.637251961288e+00 1.363253867625e+00 9.787112147927e-01 5.736293803805e-01 4.585733720213e-01 7.970929389501e-01 1.192725965202e+00 1.499848140278e+00 1.668179797381e+00 1.676574276867e+00 1.525667332872e+00 1.238230902387e+00 8.673542574121e-01 5.510617823593e-01 6.099917689138e-01 9.667244294477e-01 1.330237558691e+00 1.595446962012e+00 1.718464175757e+00 1.682022209582e+00 1.490412665102e+00 1.170442019689e+00 7.831588405766e-01 5.039335865664e-01 6.624297337690e-01 1.049450009828e+00 1.409620820016e+00 1.659202571660e+00 1.761111951965e+00 1.701805115870e+00 1.487862626727e+00 1.146175234748e+00 7.323602461157e-01 4.134834375460e-01 5.873276568468e-01 9.883335855527e-01 1.345605765998e+00 1.586684208478e+00 1.680322767117e+00 1.616748871856e+00 1.405291759199e+00 1.075035080089e+00 6.851634403975e-01 4.129038063303e-01 5.980913323007e-01 9.695782592772e-01 1.294786370115e+00 1.507601688774e+00 1.580402065308e+00 1.506553516036e+00 1.298244264109e+00 9.882402927106e-01 6.448960905080e-01 4.575642335908e-01 6.465936690888e-01 9.686941790423e-01 1.243956054933e+00 1.412226517882e+00 1.449145328402e+00 1.351167767111e+00 1.133425819894e+00 8.329165850544e-01 5.333148871874e-01 4.588875964151e-01 6.993047924001e-01 9.977866080074e-01 1.231821330367e+00 1.356273090577e+00 1.353027897380e+00 1.222664832186e+00 9.837846393379e-01 6.793308570078e-01 4.232315970800e-01 4.842517485234e-01 7.795023226434e-01 1.074007689726e+00 1.288419853125e+00 1.389825132616e+00 1.365748344383e+00 1.220586824734e+00 9.763794502668e-01 6.812403346811e-01 4.580227055181e-01 5.339954114565e-01 8.106917436216e-01 1.086391380846e+00 1.285964426841e+00 1.378545580885e+00 1.354095575216e+00 1.219884001151e+00 1.001953572603e+00 7.544409707710e-01 5.889978951029e-01 6.424620487493e-01 8.534569927128e-01 1.076965384044e+00 1.237870470704e+00 1.303618557497e+00 1.264667817910e+00 1.129929018896e+00 9.285235583891e-01 7.200448145302e-01 6.131475229870e-01 6.940520979988e-01 8.847832894605e-01 1.072322468282e+00 1.195694671674e+00 1.227767584505e+00 1.162780004107e+00 1.013928072604e+00 8.179492099325e-01 6.509675114708e-01 6.294856969404e-01 7.771920033818e-01 9.851364289604e-01 1.164102722437e+00 1.268518128254e+00 1.278551231404e+00 1.193642659714e+00 1.033049740438e+00 8.433296916151e-01 7.138532076243e-01 7.470376761286e-01 9.255702109337e-01 1.143444243476e+00 1.323061077809e+00 1.422847184844e+00 1.424287877483e+00 1.327343068339e+00 1.150811369160e+00 9.380057726263e-01 7.703402352537e-01 7.539360009152e-01 8.983501841632e-01 1.099793194979e+00 1.270074238491e+00 1.361998818425e+00 1.355052997011e+00 1.248808975332e+00 1.062762354833e+00 8.429690799461e-01 6.806166783049e-01 6.926864367830e-01 8.646970277344e-01 1.074113971996e+00 1.236338798463e+00 1.309428782148e+00 1.276934450243e+00 1.142838641116e+00 9.344193870497e-01 7.178734668650e-01 6.283390552220e-01 7.650717074161e-01 1.019017034127e+00 1.263847548648e+00 1.433582677372e+00 1.495078869187e+00 1.436298726776e+00 1.264855414170e+00 1.012850899006e+00 7.571584278831e-01 6.618575056643e-01 8.375394431285e-01 1.137293410789e+00 1.418987850975e+00 1.613425238376e+00 1.686082439497e+00 1.624288249594e+00 1.435145378676e+00 1.148890623564e+00 8.353171865160e-01 6.573809654167e-01 7.945056033004e-01 1.108240336260e+00 1.415530292172e+00 1.633199639353e+00 1.722443044925e+00 1.668906067981e+00 1.478817781513e+00 1.180709469751e+00 8.386998766691e-01 6.101597803396e-01 7.209026070625e-01 1.039267167779e+00 1.352070300438e+00 1.570400423392e+00 1.655341009590e+00 1.593528885023e+00 1.393015623682e+00 1.085569306744e+00 7.447161132871e-01 5.638724210877e-01 7.522965241976e-01 1.097527954308e+00 1.408386769604e+00 1.610751309126e+00 1.671204529318e+00 1.580021559946e+00 1.349245120652e+00 1.017216923224e+00 6.772498072325e-01 5.786957675512e-01 8.550356906773e-01 1.228741035702e+00 1.542317041209e+00 1.733017132563e+00 1.771376515879e+00 1.650051376920e+00 1.382548595104e+00 1.006391367893e+00 6.097468486543e-01 4.851296005742e-01 8.093934679803e-01 1.210806350314e+00 1.532961011218e+00 1.720305985647e+00 1.747674766563e+00 1.611222645355e+00 1.327767516463e+00 9.386245066406e-01 5.427860463286e-01 4.804816641202e-01 8.422883545317e-01 1.238829839687e+00 1.540555493600e+00 1.699077552866e+00 1.693357248703e+00 1.523653956626e+00 1.211735088996e+00 8.086071975118e-01 4.616768041471e-01 5.792575460992e-01 9.936548889155e-01 1.386539666183e+00 1.666776133055e+00 1.793753243472e+00 1.750418975019e+00 1.540393924024e+00 1.188276724576e+00 7.473461870298e-01 3.885555427022e-01 5.966207644574e-01 1.049492520351e+00 1.450240183784e+00 1.724817539992e+00 1.838169844313e+00 1.776796319863e+00 1.547126349438e+00 1.175560060450e+00 7.140014969101e-01 3.297705577298e-01 5.704582146093e-01 1.032482259697e+00 1.426438324064e+00 1.688419291819e+00 1.788193659863e+00 1.716268509410e+00 1.483178925617e+00 1.120820864024e+00 6.948919579247e-01 4.180700766736e-01 6.629557026344e-01 1.076146687064e+00 1.426831058969e+00 1.649686493442e+00 1.716638650868e+00 1.622165940072e+00 1.382156045170e+00 1.037685781940e+00 6.797027632253e-01 5.499318962045e-01 8.043137926745e-01 1.157786049819e+00 1.445732604078e+00 1.607902087876e+00 1.619805411238e+00 1.480476998390e+00 1.211521325197e+00 8.647187033531e-01 5.691798366798e-01 6.051725364785e-01 9.239531012306e-01 1.258677776651e+00 1.502632110329e+00 1.612060443799e+00 1.570720084453e+00 1.384441945927e+00 1.082499486834e+00 7.329780555580e-01 5.243806346421e-01 7.058274803005e-01 1.061063603285e+00 1.383837228018e+00 1.599406716869e+00 1.675184873368e+00 1.602516619444e+00 1.394817037019e+00 1.091969064243e+00 7.823805874358e-01 6.607975259700e-01 8.571614803302e-01 1.177256371717e+00 1.459616468724e+00 1.635259691267e+00 1.674956168188e+00 1.574680680765e+00 1.354034746494e+00 1.062295708578e+00 8.030036446788e-01 7.539175293742e-01 9.580155241506e-01 1.240697791262e+00 1.473562183775e+00 1.597362339391e+00 1.588490575115e+00 1.448594860306e+00 1.204595021240e+00 9.196246466715e-01 7.276018972248e-01 7.944240309471e-01 1.053340506355e+00 1.330487057324e+00 1.531144016742e+00 1.611865419565e+00 1.557788987098e+00 1.377456753794e+00 1.105622019598e+00 8.209003404426e-01 6.886936160705e-01 8.411290776818e-01 1.133443527634e+00 1.407076028455e+00 1.587433163489e+00 1.641192155855e+00 1.560381119888e+00 1.359898193499e+00 1.082331601002e+00 8.190205260748e-01 7.382384662150e-01 9.174192057381e-01 1.200186402563e+00 1.449814048228e+00 1.601192428362e+00 1.626446187235e+00 1.522981691978e+00 1.312725482046e+00 1.049940120252e+00 8.446779562831e-01 8.494072596812e-01 1.064727565556e+00 1.340207894512e+00 1.566634351194e+00 1.689105279235e+00 1.684431184894e+00 1.553470647891e+00 1.321674004156e+00 1.048350032923e+00 8.512223614724e-01 8.791971786193e-01 1.109248623205e+00 1.387549207383e+00 1.610694797013e+00 1.727444861049e+00 1.716903258977e+00 1.581314621351e+00 1.346246264935e+00 1.068545268191e+00 8.582207013500e-01 8.602259007974e-01 1.066939139413e+00 1.329964986433e+00 1.544052746336e+00 1.657691167221e+00 1.650620544163e+00 1.525840164197e+00 1.309298838757e+00 1.057061938475e+00 8.718740895096e-01 8.768066191964e-01 1.061665775783e+00 1.298456533069e+00 1.490952865041e+00 1.590220262631e+00 1.577031072491e+00 1.454805963939e+00 1.249557785730e+00 1.016999939121e+00 8.566363212468e-01 8.773663953384e-01 1.059756739223e+00 1.286599221946e+00 1.470732249063e+00 1.566944169322e+00 1.557240554120e+00 1.444646555720e+00 1.253091615429e+00 1.033074349166e+00 8.724881928915e-01 8.710392477271e-01 1.025709458002e+00 1.235067995238e+00 1.414262540608e+00 1.517351392915e+00 1.525203751815e+00 1.438964019901e+00 1.278855219488e+00 1.087091305667e+00 9.328511684583e-01 8.956435834942e-01 9.924989803636e-01 1.154691656922e+00 1.305318605187e+00 1.396912160275e+00 1.407848744714e+00 1.336582450730e+00 1.199742313762e+00 1.033717058620e+00 8.971913406235e-01 8.563532267195e-01 9.287377510976e-01 1.060680935357e+00 1.185547512306e+00 1.259681125274e+00 1.262875566408e+00 1.194354279127e+00 1.071884293887e+00 9.340211062464e-01 8.406819225662e-01 8.477435526471e-01 9.518784675791e-01 1.095097022215e+00 1.219716917452e+00 1.289640498402e+00 1.288794301931e+00 1.218655595239e+00 1.098675388023e+00 9.688080922551e-01 8.883943345314e-01 9.081143135329e-01 1.020262186222e+00 1.168466467031e+00 1.297189107839e+00 1.370500625393e+00 1.371221097680e+00 1.298669137715e+00 1.168745859266e+00 1.016392682378e+00 8.975926694412e-01 8.728847195772e-01 9.548118994460e-01 1.092490737496e+00 1.224150416152e+00 1.308021888585e+00 1.323421449634e+00 1.267337373114e+00 1.153533923627e+00 1.013890181196e+00 8.993768608132e-01 8.660147094153e-01 9.303209782274e-01 1.050353851754e+00 1.168977243303e+00 1.245909506860e+00 1.261649746158e+00 1.215063141871e+00 1.122455501341e+00 1.017913274798e+00 9.489999314118e-01 9.549671379081e-01 1.033785408711e+00 1.144385729591e+00 1.240420923826e+00 1.289814519913e+00 1.278174521553e+00 1.208652924139e+00 1.102288856320e+00 9.986669050724e-01 9.482639450026e-01 9.824882856299e-01 1.083809341244e+00 1.203292471361e+00 1.295459662032e+00 1.331734298222e+00 1.301341809993e+00 1.211035118363e+00 1.086107936431e+00 9.714308646471e-01 9.221481653944e-01 9.669486791871e-01 1.078058117298e+00 1.199865715517e+00 1.286431081914e+00 1.311728059192e+00 1.268939054126e+00 1.170042858099e+00 1.047202105416e+00 9.521420075199e-01 9.379893635261e-01 1.015296168922e+00 1.140258446374e+00 1.256054647855e+00 1.321520793803e+00 1.315860346120e+00 1.237820338495e+00 1.106820993852e+00 9.670406358372e-01 8.869404870862e-01 9.228514180617e-01 1.057607164983e+00 1.221853292577e+00 1.353567362596e+00 1.414309105870e+00 1.386619384322e+00 1.272132419904e+00 1.093332573756e+00 9.013681814577e-01 7.861988283566e-01 8.322937842402e-01 1.007781631415e+00 1.212711526513e+00 1.374393851305e+00 1.453576077351e+00 1.434158551929e+00 1.319431107323e+00 1.133330253866e+00 9.279136049398e-01 7.952400838624e-01 8.285810687276e-01 1.001881230014e+00 1.210089649724e+00 1.376437176243e+00 1.460848086602e+00 1.448217042688e+00 1.344110690284e+00 1.175915366919e+00 9.987413794293e-01 8.978202898912e-01 9.415573935669e-01 1.099529448192e+00 1.283499790841e+00 1.424417933127e+00 1.483951129502e+00 1.447573145182e+00 1.321430534905e+00 1.133648087756e+00 9.412011621367e-01 8.344381328316e-01 8.838322631630e-01 1.047288381256e+00 1.228181585485e+00 1.357603544188e+00 1.399184898971e+00 1.339788270552e+00 1.185679154966e+00 9.638238056572e-01 7.326082542227e-01 6.063807777606e-01 6.876913774349e-01 8.926355638556e-01 1.095521234179e+00 1.231100884820e+00 1.270345626808e+00 1.205880869707e+00 1.048916816648e+00 8.329517313683e-01 6.310614229778e-01 5.775089597863e-01 7.272173258190e-01 9.545068707146e-01 1.155015813629e+00 1.279240771543e+00 1.305998319677e+00 1.233721599686e+00 1.080139543254e+00 8.879998942007e-01 7.384338709071e-01 7.351480316782e-01 8.844002289584e-01 1.086118779036e+00 1.256536501087e+00 1.350377182706e+00 1.347853040346e+00 1.248906064854e+00 1.073239655596e+00 8.666510015881e-01 7.158396891900e-01 7.253571413003e-01 8.843369148175e-01 1.083069582418e+00 1.239741388573e+00 1.311726788079e+00 1.280861375880e+00 1.147617304137e+00 9.310791450860e-01 6.776422082029e-01 4.991955188748e-01 5.635415754318e-01 7.988324917869e-01 1.042592657217e+00 1.220604766778e+00 1.299736121404e+00 1.267221180873e+00 1.126550731113e+00 8.984561243882e-01 6.306926668144e-01 4.469943267449e-01 5.411265301373e-01 8.038395102035e-01 1.063327786149e+00 1.252162505792e+00 1.340901257199e+00 1.319060938961e+00 1.192157900784e+00 9.829591783047e-01 7.397545431425e-01 5.643766455663e-01 5.980572960982e-01 7.985600794645e-01 1.019600882328e+00 1.183270514116e+00 1.255455529069e+00 1.224659646850e+00 1.097071210641e+00 8.978202636422e-01 6.811303068682e-01 5.563013543045e-01 6.315079353791e-01 8.307637991491e-01 1.030239634435e+00 1.165727304908e+00 1.207921010988e+00 1.147762901196e+00 9.931163435799e-01 7.712316747745e-01 5.454433346384e-01 4.620875508269e-01 6.158763480725e-01 8.565489311921e-01 1.068291877672e+00 1.202007746759e+00 1.235518828099e+00 1.163434076936e+00 9.955268466614e-01 7.594140406375e-01 5.171480330156e-01 4.229160502566e-01 5.839345665470e-01 8.290611588474e-01 1.040050865239e+00 1.171093372313e+00 1.202833027309e+00 1.132686436154e+00 9.738887301486e-01 7.594936357713e-01 5.601642795015e-01 5.094492331556e-01 6.559336923300e-01 8.676688901340e-01 1.046532471167e+00 1.148765474407e+00 1.156550248987e+00 1.069966298164e+00 9.069054555321e-01 7.098581459613e-01 5.665004403999e-01 5.922580847173e-01 7.647847298171e-01 9.656008226196e-01 1.120788451468e+00 1.195024634266e+00 1.174920594730e+00 1.064581526740e+00 8.873167091362e-01 6.953817120516e-01 5.894404815683e-01 6.622868197263e-01 8.523854966740e-01 1.049874590662e+00 1.192006445038e+00 1.248673302605e+00 1.210045991998e+00 1.083694592728e+00 8.968885080786e-01 7.070082302227e-01 6.161320996096e-01 6.993053228619e-01 8.844635396608e-01 1.068227081284e+00 1.192638042043e+00 1.230953831410e+00 1.177053984608e+00 1.043329134299e+00 8.643232658368e-01 7.079650704794e-01 6.724219461326e-01 7.883202311466e-01 9.709759488266e-01 1.135470444826e+00 1.235095219083e+00 1.249981941294e+00 1.180964929221e+00 1.049924559852e+00 9.048388596486e-01 8.220957219570e-01 8.657920709336e-01 1.013799785757e+00 1.188976135916e+00 1.328150473206e+00 1.395401889294e+00 1.377377708342e+00 1.281413045040e+00 1.137683898615e+00 1.003575519088e+00 9.553054803847e-01 1.033213133457e+00 1.195179967232e+00 1.366164482451e+00 1.488746642216e+00 1.530455472451e+00 1.480477131660e+00 1.348526285519e+00 1.167479558052e+00 9.994332884687e-01 9.302258621614e-01 1.006301945710e+00 1.175574871083e+00 1.352090375687e+00 1.475151899194e+00 1.513009670889e+00 1.457029922015e+00 1.319712079205e+00 1.137166784416e+00 9.749431365824e-01 9.187224762116e-01 1.005409702697e+00 1.175232068979e+00 1.344351042670e+00 1.456965028410e+00 1.486131982884e+00 1.428352699650e+00 1.302226432381e+00 1.150752524751e+00 1.041386831391e+00 1.039900254824e+00 1.150557326927e+00 1.311863936337e+00 1.455892702425e+00 1.538044011758e+00 1.538102529027e+00 1.458012294569e+00 1.321994863153e+00 1.178408608732e+00 1.094664945511e+00 1.121772265565e+00 1.245001185221e+00 1.400453507894e+00 1.526883413193e+00 1.585849561122e+00 1.561740043700e+00 1.460018919335e+00 1.307527432191e+00 1.153832044314e+00 1.064819246452e+00 1.085912499918e+00 1.196449494638e+00 1.331749464761e+00 1.433758425921e+00 1.468528420126e+00 1.425463420191e+00 1.315451529844e+00 1.171409347376e+00 1.047965882205e+00 1.005949104237e+00 1.066389113071e+00 1.187117540030e+00 1.304934870282e+00 1.372899244208e+00 1.367516063874e+00 1.287425460277e+00 1.153421235824e+00 1.011269252641e+00 9.289990889021e-01 9.596722168511e-01 1.084953580492e+00 1.236857766889e+00 1.354865194283e+00 1.402811729640e+00 1.366760695940e+00 1.253413171757e+00 1.091678775614e+00 9.376415557478e-01 8.698715745797e-01 9.337776396270e-01 1.085046668709e+00 1.244468110718e+00 1.354674770049e+00 1.385637397067e+00 1.329555025594e+00 1.199443271202e+00 1.032053541802e+00 8.933168179950e-01 8.638513209395e-01 9.658008768791e-01 1.133721479981e+00 1.290459497741e+00 1.386808224978e+00 1.399640436010e+00 1.327217417266e+00 1.188683717772e+00 1.027437092996e+00 9.134118350352e-01 9.156714762944e-01 1.032570416195e+00 1.193893326001e+00 1.330648507425e+00 1.400428317686e+00 1.384489498000e+00 1.284164684101e+00 1.120576146747e+00 9.386066919366e-01 8.113554433201e-01 8.108627066808e-01 9.267377241137e-01 1.078283522014e+00 1.196349463383e+00 1.242842952349e+00 1.203621618101e+00 1.084249774960e+00 9.104977567899e-01 7.352671251147e-01 6.450559450014e-01 7.016967806003e-01 8.508813158444e-01 1.001688694562e+00 1.098427916290e+00 1.115915906327e+00 1.050572957003e+00 9.191435282296e-01 7.640066988089e-01 6.624138346053e-01 6.940724656318e-01 8.403873757358e-01 1.014614331675e+00 1.151130357688e+00 1.214699323502e+00 1.191872230005e+00 1.087978824603e+00 9.293174425639e-01 7.714012570072e-01 7.026418283254e-01 7.867167447627e-01
 8.606849691669e-01 8.363152309800e-01 8.033834078811e-01 7.710758528458e-01 7.495575335234e-01 7.452522935515e-01 7.572736416364e-01 7.777759728116e-01 7.960242616357e-01 8.028206078926e-01 7.931624018837e-01 7.672049416974e-01 7.307205588188e-01 6.861502482082e-01 6.411302302665e-01 6.116418756834e-01 6.086241136048e-01 6.290186182425e-01 6.583967862436e-01 6.813901640121e-01 6.892786580122e-01 6.819271473358e-01 6.664546693604e-01 6.534124195246e-01 6.509406796694e-01 6.599754183565e-01 6.742620322621e-01 6.854150236234e-01 6.884454091291e-01 6.846226461312e-01 6.807944466716e-01 6.853259728049e-01 7.021109674487e-01 7.269204240941e-01 7.493760597518e-01 7.585405508918e-01 7.480919949586e-01 7.195193046991e-01 6.831178255874e-01 6.556559907660e-01 6.525785582716e-01 6.769407780236e-01 7.162978048623e-01 7.515237181050e-01 7.672037737688e-01 7.571436464313e-01 7.263697482508e-01 6.907314806695e-01 6.720498970478e-01 6.858310612557e-01 7.286529919164e-01 7.805531360581e-01 8.187564328827e-01 8.284122142259e-01 8.076666375576e-01 7.607833524366e-01 7.062552211540e-01 6.731228999856e-01 6.835051132419e-01 7.335476223585e-01 7.968231871824e-01 8.443640051433e-01 8.573401407147e-01 8.305630371459e-01 7.732522916382e-01 7.088482031781e-01 6.699432956960e-01 6.801231436641e-01 7.326787690776e-01 7.969871994491e-01 8.420383307712e-01 8.491188082787e-01 8.145085459495e-01 7.499733510182e-01 6.825414267569e-01 6.482285479938e-01 6.694639613834e-01 7.330663965538e-01 8.035938803034e-01 8.493533505345e-01 8.528230888876e-01 8.118707769479e-01 7.399751823477e-01 6.662922013739e-01 6.295098646083e-01 6.532168764502e-01 7.219643814472e-01 7.979657587996e-01 8.493147220113e-01 8.594052003949e-01 8.271670347820e-01 7.662740999768e-01 7.037710647664e-01 6.725759522572e-01 6.918922363938e-01 7.615741282082e-01 8.385542760584e-01 9.005427353966e-01 9.375026020362e-01 9.410097133103e-01 9.117625126012e-01 8.493829756830e-01 7.746257753518e-01 7.230882105333e-01 7.119158333123e-01 7.469013526019e-01 8.067086694194e-01 8.610379474003e-01 8.875924072178e-01 8.777584723818e-01 8.370540633419e-01 7.838590276718e-01 7.447471566743e-01 7.418153761498e-01 7.764891300759e-01 8.286981174706e-01 8.727119210476e-01 8.904951581261e-01 8.766214490147e-01 8.388153748098e-01 7.962205701908e-01 7.730254099647e-01 7.852133613725e-01 8.286050682392e-01 8.827216785847e-01 9.250222192351e-01 9.410768951559e-01 9.280882960562e-01 8.949908083777e-01 8.599340324315e-01 8.434812131364e-01 8.572823447879e-01 8.961536650817e-01 9.425392486203e-01 9.777861052106e-01 9.904527418494e-01 9.792460178211e-01 9.525926915519e-01 9.252203700230e-01 9.115955133392e-01 9.177776327476e-01 9.376873457251e-01 9.577311186901e-01 9.821683275525e-01 9.834545530799e-01 9.804927851587e-01 9.626987290546e-01 9.379779672720e-01 9.218376376381e-01 9.269155342368e-01 9.539613954463e-01 9.911067046529e-01 1.021549333693e+00 1.032425052090e+00 1.019955687572e+00 9.908820414295e-01 9.603901155947e-01 9.457777075297e-01 9.565807944280e-01 9.878401058008e-01 1.023436432647e+00 1.045835798584e+00 1.044323968855e+00 1.019014996887e+00 9.812841821713e-01 9.502486695221e-01 9.438037785072e-01 9.670322475549e-01 1.007906813396e+00 1.045357200108e+00 1.060798679831e+00 1.045606567577e+00 1.004205957260e+00 9.538788669669e-01 9.197493700707e-01 9.219323611849e-01 9.605074629100e-01 1.014477619783e+00 1.056005915856e+00 1.063814580181e+00 1.029750932197e+00 9.613151854717e-01 8.822357132845e-01 8.282404473805e-01 8.292824498942e-01 8.839687168384e-01 9.599261889620e-01 1.018968229291e+00 1.035687783760e+00 1.002350931715e+00 9.301154651858e-01 8.494396710751e-01 8.043273209807e-01 8.271006216636e-01 9.073940836150e-01 1.002645739229e+00 1.071112979172e+00 1.087497755010e+00 1.045790552914e+00 9.604413344102e-01 8.678857392394e-01 8.209548165314e-01 8.568887695159e-01 9.590266200715e-01 1.075085353537e+00 1.157596750588e+00 1.178540249660e+00 1.130362959783e+00 1.026520971857e+00 9.039027088668e-01 8.219111341889e-01 8.338979956736e-01 9.324760497076e-01 1.057976148712e+00 1.153006908656e+00 1.183364650186e+00 1.137779067439e+00 1.026945661931e+00 8.860259163251e-01 7.777259683544e-01 7.702186766433e-01 8.676511825529e-01 1.003901795744e+00 1.112749371529e+00 1.155041478241e+00 1.116179478643e+00 1.005514617536e+00 8.635648540357e-01 7.527506402020e-01 7.217287470824e-01 7.824838988383e-01 8.913475513614e-01 9.959962528307e-01 1.065847479812e+00 1.068889246112e+00 9.862387167972e-01 8.499127730539e-01 7.132040949215e-01 6.561952497790e-01 7.207991788270e-01 8.519761591956e-01 9.719431625046e-01 1.033372657750e+00 1.018100469513e+00 9.319379963173e-01 8.053054555964e-01 6.971315073346e-01 6.792296846721e-01 7.661014385016e-01 8.949609122618e-01 9.988089734885e-01 1.038299804655e+00 9.991345327464e-01 8.889363614406e-01 7.395881385748e-01 6.153129553559e-01 5.999228361919e-01 7.038270819791e-01 8.470355530189e-01 9.585166764762e-01 1.001291641094e+00 9.633521411103e-01 8.532331623022e-01 7.017437836965e-01 5.703034930549e-01 5.435590414266e-01 6.372255848159e-01 7.710766743009e-01 8.742433711916e-01 9.117054009454e-01 8.735230781601e-01 7.700840812618e-01 6.339832978484e-01 5.271042926910e-01 5.231823076221e-01 6.189666599338e-01 7.384207103038e-01 8.225151135243e-01 8.440051912054e-01 7.992352854152e-01 7.060821560987e-01 6.072977621200e-01 5.672897903405e-01 6.231908312953e-01 7.361148054457e-01 8.432553227087e-01 9.030383791843e-01 8.974882965144e-01 8.294051417171e-01 7.237839150428e-01 6.320415094993e-01 6.195765076290e-01 7.033070652095e-01 8.293328388917e-01 9.368517438042e-01 9.888118249942e-01 9.706661471474e-01 8.882804616804e-01 7.699055577615e-01 6.704997621949e-01 6.571483435849e-01 7.438553784792e-01 8.727065166304e-01 9.809026088057e-01 1.030752464833e+00 1.007655835673e+00 9.173962814185e-01 7.874338371268e-01 6.711996045421e-01 6.379358691658e-01 7.091044514040e-01 8.332379649606e-01 9.400400830674e-01 1.009217850555e+00 1.027126811240e+00 9.868700978696e-01 8.943182347911e-01 7.692629917524e-01 6.491033021831e-01 5.879813898513e-01 6.214108171243e-01 7.209185207752e-01 8.270885958362e-01 8.926536145700e-01 8.906756787280e-01 8.094942083442e-01 6.682409065439e-01 5.192742451543e-01 4.624458882687e-01 5.571516687462e-01 7.180501479995e-01 8.548754967877e-01 9.220712496234e-01 9.016785000724e-01 7.966157352903e-01 6.330880267671e-01 4.769786861024e-01 4.521111664369e-01 5.919854183177e-01 7.764456217432e-01 9.197032186699e-01 9.826574908855e-01 9.515934192250e-01 8.333426076933e-01 6.590629152494e-01 5.021805111697e-01 4.891896937675e-01 6.381503237034e-01 8.253813647048e-01 9.670526187189e-01 1.025235912943e+00 9.874087253798e-01 8.614882801301e-01 6.785165288917e-01 5.082250764800e-01 4.742411328798e-01 6.069221044533e-01 7.834455537393e-01 9.168985265338e-01 9.701788332230e-01 9.332521194176e-01 8.173086405595e-01 6.571863040092e-01 5.251995462584e-01 5.422948474594e-01 6.593164652868e-01 8.029112738438e-01 9.179549483738e-01 9.626878456658e-01 9.236612486956e-01 7.999421586749e-01 6.284195363788e-01 4.939384222396e-01 5.153980365947e-01 6.719518672990e-01 8.428828324401e-01 9.562631509282e-01 9.812916868063e-01 9.130326138870e-01 7.708562302639e-01 6.072772121009e-01 5.254606894097e-01 6.081464007223e-01 7.817100720319e-01 9.415171037497e-01 1.031458479412e+00 1.028314881582e+00 9.328178899490e-01 7.701912260120e-01 6.011545309422e-01 5.362720633749e-01 6.383161999809e-01 8.138435876145e-01 9.634335956459e-01 1.037453821035e+00 1.017651889842e+00 9.091971691869e-01 7.414959240403e-01 5.791788105014e-01 5.276221207023e-01 6.208757765379e-01 7.722743933891e-01 8.970406136435e-01 9.530967487436e-01 9.261349709478e-01 8.230311828400e-01 6.731737559692e-01 5.387939029691e-01 5.128142894031e-01 6.150082717725e-01 7.650484077744e-01 8.876476832130e-01 9.425475398391e-01 9.116752973902e-01 8.024595400624e-01 6.465129748662e-01 5.146197451247e-01 5.119579706367e-01 6.443654339692e-01 8.085622258631e-01 9.297229674174e-01 9.719746931987e-01 9.236289790671e-01 7.936208159467e-01 6.164696712749e-01 4.741865657908e-01 4.943549324288e-01 6.623513156049e-01 8.520857204892e-01 9.895144801925e-01 1.041150402340e+00 9.965257776298e-01 8.651692924539e-01 6.813307599201e-01 5.233670253242e-01 5.196003834865e-01 6.783305394660e-01 8.735763600224e-01 1.022331373115e+00 1.086581469376e+00 1.053521801414e+00 9.307337603144e-01 7.491785573706e-01 5.774076995701e-01 5.336907350178e-01 6.592330939140e-01 8.426882811071e-01 9.904766428733e-01 1.057961543683e+00 1.028876719921e+00 9.084189420987e-01 7.255176407573e-01 5.486647895241e-01 5.058877502765e-01 6.467721711677e-01 8.512601036898e-01 1.027749140861e+00 1.130225303227e+00 1.138855996932e+00 1.050748306454e+00 8.788188659724e-01 6.562651462491e-01 4.600017074800e-01 4.450924607994e-01 6.251490212807e-01 8.414476425931e-01 1.009498700310e+00 1.093991136781e+00 1.081053267098e+00 9.723496479902e-01 7.850198161867e-01 5.587846916035e-01 3.919905159042e-01 4.489547827490e-01 6.586975826263e-01 8.688751586896e-01 1.017264667840e+00 1.078015347926e+00 1.043530981954e+00 9.220861930168e-01 7.409472342681e-01 5.605869501058e-01 4.983359099435e-01 6.203538441538e-01 8.212901698537e-01 1.002290507685e+00 1.115400144673e+00 1.138919400633e+00 1.068680296061e+00 9.175180567319e-01 7.209826143773e-01 5.579588419554e-01 5.562916559185e-01 7.258554305234e-01 9.427816327239e-01 1.122885182942e+00 1.224873056754e+00 1.229770558839e+00 1.134848549294e+00 9.535627876702e-01 7.213889470962e-01 5.219049487309e-01 5.157727617208e-01 7.158228934959e-01 9.629919132148e-01 1.167042385732e+00 1.287624068463e+00 1.306582176239e+00 1.221720166824e+00 1.046687863006e+00 8.161118501173e-01 6.059078115430e-01 5.606939691684e-01 7.298423633972e-01 9.729491356308e-01 1.186767202564e+00 1.323733158651e+00 1.362320361579e+00 1.298368439068e+00 1.144253988258e+00 9.328879459766e-01 7.316540070528e-01 6.577747241128e-01 7.777584136972e-01 9.966372530360e-01 1.208194365695e+00 1.355651665970e+00 1.412127612274e+00 1.370242283840e+00 1.240099674692e+00 1.052145943609e+00 8.662605081524e-01 7.778122613770e-01 8.536120761579e-01 1.038301113438e+00 1.234717325577e+00 1.378983283265e+00 1.437665233821e+00 1.398581521390e+00 1.267957515072e+00 1.072722052010e+00 8.703553984887e-01 7.618102695918e-01 8.332016138019e-01 1.033142247822e+00 1.253276951450e+00 1.422497512713e+00 1.503003748715e+00 1.478484840709e+00 1.350320860248e+00 1.138331826206e+00 8.884993943476e-01 6.967142980271e-01 7.027920488988e-01 9.020789810979e-01 1.153992911223e+00 1.364876387006e+00 1.489051513274e+00 1.506035635471e+00 1.413373209773e+00 1.225717360697e+00 9.785955863792e-01 7.436370124648e-01 6.504376851598e-01 7.744564375435e-01 1.001348321375e+00 1.212952207921e+00 1.351337252018e+00 1.391589361649e+00 1.329737588026e+00 1.180643537938e+00 9.814075095196e-01 8.020364779512e-01 7.446189541893e-01 8.510488229367e-01 1.038520480676e+00 1.213187522236e+00 1.321390359220e+00 1.338917174332e+00 1.263129882985e+00 1.111955836184e+00 9.286924065368e-01 7.916083274267e-01 7.916800746052e-01 9.304679450325e-01 1.118019914989e+00 1.274956527047e+00 1.356210367599e+00 1.341658056406e+00 1.230921765032e+00 1.043558554491e+00 8.261179069986e-01 6.708996176814e-01 6.922838397830e-01 8.690513916524e-01 1.080158967860e+00 1.244573079483e+00 1.322243145193e+00 1.297103552263e+00 1.171488513513e+00 9.664788669497e-01 7.297938057263e-01 5.630976974654e-01 6.021292687910e-01 8.007135213254e-01 1.016994653039e+00 1.174978191313e+00 1.241065119612e+00 1.204301037010e+00 1.071664940299e+00 8.697037919336e-01 6.556153195448e-01 5.434351690972e-01 6.320594031469e-01 8.313885010262e-01 1.021546438562e+00 1.143047174764e+00 1.169992834325e+00 1.097078831369e+00 9.375252761930e-01 7.282784696748e-01 5.520237670386e-01 5.473363790907e-01 7.230118793884e-01 9.424443358964e-01 1.118179380507e+00 1.209453208605e+00 1.199050225391e+00 1.087094786409e+00 8.909415584793e-01 6.519590031795e-01 4.677296118625e-01 5.024759388263e-01 7.122634212561e-01 9.360977320684e-01 1.099025166733e+00 1.169378029151e+00 1.136313341297e+00 1.005389587374e+00 7.994378916315e-01 5.681959680828e-01 4.270741406136e-01 5.127586791791e-01 7.192373826427e-01 9.096447117949e-01 1.027072442194e+00 1.048581491442e+00 9.704885838295e-01 8.067169709456e-01 5.953538520759e-01 4.304660274644e-01 4.724282546641e-01 6.784141451116e-01 8.958919695220e-01 1.053096774916e+00 1.118056437324e+00 1.078807302731e+00 9.404955945663e-01 7.284652123162e-01 5.076013596394e-01 4.398811893893e-01 6.195202247473e-01 8.773451752619e-01 1.099257766206e+00 1.236403972894e+00 1.265223022692e+00 1.178989070470e+00 9.870353451812e-01 7.179965298815e-01 4.440983692780e-01 3.888660556746e-01 6.356857575363e-01 9.299082917567e-01 1.165477673430e+00 1.301692791702e+00 1.319722270479e+00 1.216479669642e+00 1.004073371461e+00 7.118210135312e-01 4.066324447770e-01 3.310569480264e-01 5.929694876480e-01 8.869780263562e-01 1.111856593081e+00 1.232537865460e+00 1.234702348479e+00 1.120085058415e+00 9.070403519377e-01 6.371582397581e-01 4.157312281934e-01 4.635417406676e-01 7.141961798729e-01 9.657880893173e-01 1.142664549981e+00 1.213800042123e+00 1.168753304326e+00 1.014395940993e+00 7.775178433482e-01 5.231922948751e-01 4.269250920760e-01 6.162932114475e-01 8.934500908323e-01 1.130287489567e+00 1.276561135178e+00 1.309218730017e+00 1.223129370591e+00 1.030468561522e+00 7.655952309242e-01 5.132664752706e-01 4.805126944134e-01 7.162411476131e-01 1.005340226423e+00 1.240613281023e+00 1.378269744177e+00 1.399050278966e+00 1.301513266718e+00 1.102330451245e+00 8.420377678184e-01 6.106390401702e-01 5.801068735162e-01 7.824959416185e-01 1.044736785766e+00 1.259977232586e+00 1.381851960818e+00 1.391483220094e+00 1.289207090292e+00 1.094324463383e+00 8.510910921823e-01 6.505201430144e-01 6.352750889418e-01 8.138809461180e-01 1.042812746846e+00 1.226225680469e+00 1.320203899139e+00 1.307991815913e+00 1.192557043650e+00 9.968192350823e-01 7.721760644543e-01 6.220809454534e-01 6.685779796674e-01 8.663153460829e-01 1.084466201649e+00 1.247221170389e+00 1.319294036250e+00 1.288541203963e+00 1.161437808307e+00 9.646399774413e-01 7.551262704362e-01 6.397655034131e-01 7.147630106238e-01 9.145815167471e-01 1.123523363680e+00 1.276177546661e+00 1.342248118309e+00 1.313228663641e+00 1.199160865718e+00 1.030419936088e+00 8.643972822751e-01 7.857202148546e-01 8.485685442225e-01 1.005372237940e+00 1.171141003745e+00 1.287976603504e+00 1.326672003724e+00 1.279546389829e+00 1.158332249202e+00 9.965149676528e-01 8.554489366463e-01 8.152173387397e-01 9.066921126871e-01 1.071023468261e+00 1.231240868215e+00 1.336386897807e+00 1.360062069206e+00 1.294860872925e+00 1.150828963519e+00 9.580902490090e-01 7.762577758245e-01 6.999514303584e-01 7.850209975794e-01 9.640575146935e-01 1.143958594242e+00 1.268777642595e+00 1.311186701951e+00 1.263092495605e+00 1.133149078976e+00 9.487103248410e-01 7.642387268720e-01 6.706613134188e-01 7.360281000405e-01 9.051291046203e-01 1.083013217284e+00 1.210951024133e+00 1.260445739371e+00 1.223303791916e+00 1.109118711162e+00 9.480002583005e-01 7.983795193307e-01 7.452047764406e-01 8.321359593134e-01 1.001325720109e+00 1.170526456902e+00 1.285648180615e+00 1.318206345606e+00 1.259091783603e+00 1.117340971595e+00 9.242532653054e-01 7.467778879592e-01 6.943068471880e-01 8.184337669551e-01 1.030752990614e+00 1.232333709036e+00 1.365756373906e+00 1.400877827665e+00 1.326222036222e+00 1.146839354706e+00 8.865556379627e-01 6.037122564318e-01 4.595159990984e-01 6.258343683357e-01 9.211861016069e-01 1.191193055673e+00 1.375675780209e+00 1.445464667644e+00 1.388850019643e+00 1.209442748760e+00 9.264432433742e-01 5.814708312442e-01 3.111818474221e-01 4.761686751653e-01 8.251483312718e-01 1.135143748075e+00 1.348504738684e+00 1.437455921912e+00 1.390405080208e+00 1.210493001034e+00 9.150585172943e-01 5.358048272093e-01 1.544632399319e-01 3.835314786696e-01 7.789452076554e-01 1.105208187148e+00 1.322357882735e+00 1.406774755593e+00 1.349019569975e+00 1.154523012980e+00 8.436490062430e-01 4.541326040148e-01 1.546912486555e-01 4.961492562656e-01 8.908235798116e-01 1.206247710553e+00 1.403637030323e+00 1.460534391170e+00 1.369836010514e+00 1.140728760020e+00 8.001552567290e-01 4.084401307397e-01 2.930659101871e-01 6.704271300440e-01 1.063954139537e+00 1.369748918643e+00 1.547046020281e+00 1.574261077354e+00 1.447014335073e+00 1.178906784208e+00 8.046421652172e-01 4.118225986130e-01 4.001185297321e-01 7.997716869997e-01 1.197277305770e+00 1.495656574668e+00 1.653753190662e+00 1.651551628806e+00 1.487819688333e+00 1.180899672312e+00 7.740584466397e-01 3.927474146136e-01 5.035912255161e-01 9.367187903284e-01 1.339865969357e+00 1.628868126181e+00 1.764219385988e+00 1.727651109556e+00 1.520174436809e+00 1.161583680062e+00 6.913367269850e-01 2.175558492091e-01 4.905196741887e-01 9.991729251799e-01 1.427426908153e+00 1.720388985682e+00 1.845575056286e+00 1.788684131858e+00 1.554340359199e+00 1.165673835541e+00 6.638705693070e-01 1.531310840410e-01 5.243222934634e-01 1.049778030851e+00 1.478382778020e+00 1.762028193392e+00 1.871275697330e+00 1.795164313198e+00 1.542253956481e+00 1.140883865505e+00 6.433936257552e-01 2.471858015280e-01 6.126297041376e-01 1.106212325463e+00 1.503879140684e+00 1.752233489974e+00 1.823193643022e+00 1.708856476637e+00 1.421351078929e+00 9.926321371223e-01 4.809903971487e-01 2.496204285713e-01 7.401121177545e-01 1.222349070318e+00 1.587949644280e+00 1.793312795406e+00 1.815367227747e+00 1.650861536758e+00 1.316399536224e+00 8.480820045940e-01 3.149001783014e-01 3.673484930689e-01 9.109800963555e-01 1.387193682941e+00 1.731053903467e+00 1.905013355886e+00 1.890489531117e+00 1.688786147662e+00 1.321412802897e+00 8.311236512087e-01 3.182734010161e-01 4.590886664718e-01 9.890534414355e-01 1.450898899695e+00 1.775605586413e+00 1.927329276701e+00 1.890738217050e+00 1.670845227342e+00 1.292896467984e+00 8.043283248475e-01 3.250054878949e-01 4.894045889765e-01 9.862023312523e-01 1.412568749572e+00 1.700287535438e+00 1.817158667599e+00 1.752413070832e+00 1.516202245590e+00 1.140594292101e+00 6.903091191994e-01 3.847280628284e-01 6.578709428896e-01 1.095106437498e+00 1.457280880930e+00 1.680355143830e+00 1.736041432148e+00 1.619041374398e+00 1.346508824444e+00 9.628997734367e-01 5.779360260222e-01 5.343050317464e-01 9.012975408896e-01 1.308140244838e+00 1.620617351080e+00 1.786885389577e+00 1.784407644119e+00 1.613312471920e+00 1.296746358830e+00 8.890751563068e-01 5.383179106973e-01 6.219345236641e-01 1.026166751922e+00 1.426621728186e+00 1.719068271124e+00 1.859595110535e+00 1.830710691417e+00 1.636801768163e+00 1.304528050427e+00 8.909323634765e-01 5.437087666706e-01 6.188644387222e-01 1.000747683548e+00 1.375725630788e+00 1.642910684183e+00 1.762487553763e+00 1.721545030556e+00 1.529427756117e+00 1.219066616236e+00 8.594768125506e-01 6.145562187713e-01 7.221078100644e-01 1.041320349789e+00 1.348022838218e+00 1.552997149777e+00 1.620674758948e+00 1.543260580778e+00 1.336663227317e+00 1.044739544954e+00 7.622987219254e-01 6.771803672460e-01 8.736529625103e-01 1.165151456730e+00 1.409138732138e+00 1.542761873220e+00 1.540193639392e+00 1.400212425362e+00 1.145321522105e+00 8.314951461261e-01 5.963265716961e-01 6.682143543717e-01 9.661985161062e-01 1.274773628057e+00 1.498281530168e+00 1.594618368279e+00 1.547820414465e+00 1.362889403645e+00 1.066936966793e+00 7.233351744404e-01 5.087654057184e-01 6.758626069030e-01 1.024251346242e+00 1.346906294892e+00 1.569370882135e+00 1.658479194651e+00 1.603356506639e+00 1.412702225067e+00 1.116667915934e+00 7.802015820344e-01 5.641989322976e-01 6.899117072896e-01 1.004299956097e+00 1.304065103499e+00 1.509607941435e+00 1.587061168109e+00 1.525991673065e+00 1.335262495954e+00 1.043996276813e+00 7.137095952552e-01 5.018866376960e-01 6.317976381861e-01 9.356959786082e-01 1.216660807606e+00 1.402657766172e+00 1.463407660586e+00 1.389855762457e+00 1.190342535637e+00 8.907564056248e-01 5.455348448145e-01 3.388213444277e-01 5.562725028880e-01 8.956079584445e-01 1.183964722087e+00 1.371061018803e+00 1.434238840278e+00 1.367727157592e+00 1.181552979076e+00 9.034221233595e-01 5.924979758248e-01 4.179621063075e-01 5.920237151317e-01 8.997070260509e-01 1.173967069566e+00 1.358427609849e+00 1.428611973160e+00 1.377943193983e+00 1.216080176933e+00 9.709532912122e-01 7.006530469000e-01 5.363582484164e-01 6.328837191211e-01 8.814745517381e-01 1.125413121341e+00 1.295697888390e+00 1.362286015537e+00 1.315505120058e+00 1.162324578271e+00 9.277738705514e-01 6.659815161738e-01 5.034873716774e-01 5.977667227806e-01 8.422078326449e-01 1.081430895631e+00 1.247739954641e+00 1.310913033307e+00 1.260188631958e+00 1.100621764512e+00 8.543895405831e-01 5.727881872134e-01 4.031615825555e-01 5.503545264147e-01 8.386612789765e-01 1.103890680154e+00 1.287298716288e+00 1.361455237673e+00 1.316029922820e+00 1.155950539637e+00 9.034004770092e-01 6.103602552473e-01 4.267739450715e-01 5.746299929226e-01 8.810702445617e-01 1.169199872491e+00 1.375465285218e+00 1.470152486051e+00 1.441798079914e+00 1.295492066695e+00 1.055183149527e+00 7.750992110559e-01 5.819910496324e-01 6.571240999248e-01 9.221589569893e-01 1.200142998461e+00 1.407515298298e+00 1.506392330779e+00 1.482020284180e+00 1.338591263608e+00 1.100720899784e+00 8.241122444674e-01 6.318515332618e-01 6.914102193247e-01 9.389597128589e-01 1.203500194115e+00 1.397125957027e+00 1.479895449560e+00 1.437017632216e+00 1.274139114479e+00 1.019465758518e+00 7.390411609516e-01 5.869893475664e-01 7.217603959341e-01 1.005671667673e+00 1.274532645112e+00 1.454617498254e+00 1.512085645216e+00 1.436182593413e+00 1.237001328636e+00 9.502817274415e-01 6.635293527117e-01 5.857144935323e-01 8.195965857615e-01 1.147852156528e+00 1.428795288891e+00 1.601858784630e+00 1.638668853858e+00 1.532687856214e+00 1.298988125023e+00 9.811852098354e-01 6.854164012358e-01 6.471091753129e-01 9.219077531584e-01 1.270272770965e+00 1.557266789006e+00 1.724617991366e+00 1.745799060506e+00 1.617107858567e+00 1.357812375978e+00 1.018282368383e+00 7.182808189362e-01 7.023233405609e-01 9.935127824656e-01 1.345795708305e+00 1.626600008203e+00 1.778339001442e+00 1.775912139492e+00 1.617893579744e+00 1.326507151237e+00 9.568215397839e-01 6.469931119565e-01 6.840105110358e-01 1.023460814145e+00 1.389388394825e+00 1.663289481807e+00 1.794458158549e+00 1.761674273128e+00 1.566518648520e+00 1.233357260248e+00 8.189099709461e-01 4.899495995417e-01 6.361203522149e-01 1.051556198780e+00 1.439257519084e+00 1.709450354518e+00 1.822228933628e+00 1.762110117479e+00 1.535252766370e+00 1.170678833890e+00 7.333965822317e-01 4.423661189716e-01 7.003481017283e-01 1.148405041240e+00 1.538023878966e+00 1.796012175886e+00 1.887784875582e+00 1.801675545663e+00 1.547540369829e+00 1.158746778966e+00 7.088811310323e-01 4.544883613033e-01 7.585832823352e-01 1.212390097845e+00 1.595110250931e+00 1.838891889206e+00 1.911858267023e+00 1.805014517723e+00 1.530739468698e+00 1.124268715368e+00 6.603658637133e-01 4.178446778132e-01 7.562501679046e-01 1.209457330254e+00 1.578212929687e+00 1.802481546558e+00 1.854652106433e+00 1.729392835003e+00 1.442717068504e+00 1.034387644433e+00 5.927507603289e-01 4.485544842984e-01 8.174507225724e-01 1.247807173184e+00 1.583514636154e+00 1.771735335443e+00 1.789253113353e+00 1.635190157251e+00 1.331116169147e+00 9.277244935636e-01 5.561872258467e-01 5.863669429144e-01 9.782791505428e-01 1.382529647250e+00 1.683073235595e+00 1.832545343342e+00 1.811015353859e+00 1.620565406048e+00 1.285544366421e+00 8.604208070406e-01 4.975440095127e-01 6.077733307817e-01 1.030368167464e+00 1.434649920506e+00 1.724734646593e+00 1.859458843283e+00 1.822236424068e+00 1.617208365226e+00 1.268893219399e+00 8.271143780576e-01 4.261487163027e-01 5.291976594049e-01 9.616510247665e-01 1.361470134583e+00 1.643409197515e+00 1.771714613591e+00 1.733134855404e+00 1.534113687813e+00 1.200899124879e+00 7.858923319866e-01 4.316195044510e-01 5.445158763697e-01 9.410181579675e-01 1.307281941532e+00 1.561842648571e+00 1.671525893629e+00 1.625502524255e+00 1.432199763703e+00 1.119825014649e+00 7.449472073737e-01 4.580602469941e-01 5.735179614857e-01 9.160248610042e-01 1.232193691897e+00 1.444536835477e+00 1.522367395322e+00 1.457507210886e+00 1.260742369659e+00 9.630362187777e-01 6.294430711901e-01 4.410715518976e-01 6.208625653764e-01 9.353842191828e-01 1.205490955337e+00 1.371381366435e+00 1.408440245221e+00 1.312284937844e+00 1.096664684189e+00 7.965394520571e-01 4.943047734417e-01 4.321923209585e-01 6.957313795327e-01 1.009247582297e+00 1.257319557461e+00 1.397211954716e+00 1.410749598744e+00 1.297427730320e+00 1.074043962664e+00 7.795549101726e-01 5.063590818138e-01 4.826152221023e-01 7.370435974200e-01 1.032398385701e+00 1.265101600712e+00 1.395057325084e+00 1.406342413885e+00 1.300795816334e+00 1.098141078637e+00 8.417870620989e-01 6.227401846624e-01 5.982420551761e-01 7.862562879611e-01 1.027982235610e+00 1.223225378301e+00 1.328335666164e+00 1.326653607857e+00 1.220447086782e+00 1.030532757369e+00 8.022894835933e-01 6.259500885457e-01 6.277383740055e-01 7.975243380527e-01 1.005002296864e+00 1.165935925466e+00 1.241685754232e+00 1.218632892856e+00 1.102131932255e+00 9.177958149230e-01 7.213069259027e-01 6.166409110682e-01 6.936743375055e-01 8.865193005232e-01 1.084593095587e+00 1.224974784406e+00 1.278055173329e+00 1.235601165552e+00 1.108519492660e+00 9.307238983130e-01 7.707718175635e-01 7.310199833278e-01 8.528203203579e-01 1.055217278125e+00 1.247265892166e+00 1.375168651783e+00 1.412196367627e+00 1.351511186208e+00 1.204871298816e+00 1.006115960255e+00 8.216020630136e-01 7.526004501112e-01 8.505299706357e-01 1.038752518149e+00 1.219891621009e+00 1.335870967641e+00 1.358695132033e+00 1.281819929266e+00 1.118517791388e+00 9.061693409602e-01 7.214896617411e-01 6.827365566829e-01 8.226828440509e-01 1.032019437072e+00 1.212696453942e+00 1.313277407768e+00 1.310948894558e+00 1.204097992859e+00 1.013216183523e+00 7.917805166529e-01 6.544906576823e-01 7.317387612146e-01 9.662264219381e-01 1.220545011941e+00 1.414377569681e+00 1.506864420745e+00 1.480512851249e+00 1.337872488422e+00 1.104628288252e+00 8.439196392432e-01 6.940617735474e-01 8.033766164365e-01 1.081892766877e+00 1.371692292809e+00 1.588409614672e+00 1.689877396909e+00 1.658233332989e+00 1.496122906444e+00 1.228886744774e+00 9.169545899716e-01 6.993843466670e-01 7.730285285884e-01 1.065194490084e+00 1.379751052790e+00 1.617272775039e+00 1.731407671794e+00 1.702926751425e+00 1.534010851848e+00 1.248956966483e+00 9.044792828240e-01 6.379069067129e-01 6.919524525191e-01 9.998266302761e-01 1.327079107291e+00 1.568827937819e+00 1.679772567115e+00 1.642363866949e+00 1.460971429510e+00 1.163100818373e+00 8.129333399955e-01 5.779813081069e-01 7.109217502436e-01 1.054338329057e+00 1.384333154027e+00 1.613294709235e+00 1.702458594013e+00 1.638492953389e+00 1.430428786640e+00 1.113141885889e+00 7.693658485729e-01 6.124968790048e-01 8.321111539085e-01 1.198490040863e+00 1.525651010771e+00 1.738535349557e+00 1.802240661934e+00 1.706046619713e+00 1.461218380882e+00 1.104169349645e+00 7.191492899567e-01 5.498314398067e-01 8.114030188231e-01 1.202329973954e+00 1.534399456547e+00 1.739554516687e+00 1.787251231399e+00 1.670314520898e+00 1.403290756556e+00 1.025899953957e+00 6.306469904201e-01 5.089136212159e-01 8.279250523595e-01 1.225370786109e+00 1.541642279100e+00 1.719535451727e+00 1.733871613876e+00 1.582122561252e+00 1.283964819061e+00 8.880866144067e-01 5.257016832111e-01 5.740912794336e-01 9.709080523332e-01 1.373160149845e+00 1.671244848184e+00 1.818898388276e+00 1.795837395956e+00 1.603318479015e+00 1.264289418358e+00 8.305568087989e-01 4.530881829144e-01 5.850743145450e-01 1.027925128106e+00 1.441415150863e+00 1.735860116811e+00 1.871279976959e+00 1.831147830421e+00 1.619671811475e+00 1.261759426682e+00 8.083474430290e-01 4.039583296304e-01 5.481939882540e-01 1.000127199801e+00 1.407277372351e+00 1.689441163113e+00 1.811555161551e+00 1.761154957968e+00 1.546505559667e+00 1.197751867034e+00 7.776124385918e-01 4.686739184393e-01 6.459341141629e-01 1.050806449261e+00 1.413249180637e+00 1.654715642027e+00 1.742399538867e+00 1.667749466330e+00 1.444251420984e+00 1.110525542098e+00 7.507705237546e-01 5.802898994238e-01 7.935108584039e-01 1.144320741355e+00 1.445738220825e+00 1.627861966888e+00 1.661763795234e+00 1.543378392626e+00 1.291527520594e+00 9.538561922834e-01 6.422322767578e-01 6.101941466500e-01 8.938627835848e-01 1.229960486875e+00 1.489772023645e+00 1.621618006448e+00 1.605093905247e+00 1.442798110580e+00 1.160591468305e+00 8.189880350602e-01 5.727675435238e-01 6.780890499188e-01 1.008274592769e+00 1.333945895705e+00 1.564568001432e+00 1.661641032019e+00 1.612807176927e+00 1.428095444885e+00 1.142994721692e+00 8.356193104420e-01 6.768235674445e-01 8.244433648200e-01 1.127685725096e+00 1.412780537831e+00 1.601432890031e+00 1.659886775786e+00 1.580805950812e+00 1.380490748098e+00 1.103608031691e+00 8.434445129654e-01 7.644360085200e-01 9.375487307080e-01 1.211094858644e+00 1.449930422767e+00 1.588701801749e+00 1.599972593424e+00 1.482113882216e+00 1.258328148941e+00 9.850567214123e-01 7.791519526934e-01 8.009570473857e-01 1.029801663976e+00 1.302114012244e+00 1.513606731883e+00 1.614696028000e+00 1.586296919342e+00 1.432863372627e+00 1.183545496144e+00 9.041713796880e-01 7.301897771492e-01 8.114637414352e-01 1.068476459280e+00 1.337914658406e+00 1.532111544209e+00 1.611094874372e+00 1.562246733878e+00 1.395669310550e+00 1.146718676519e+00 8.898745412000e-01 7.626472864772e-01 8.722285515022e-01 1.118511052449e+00 1.361113963371e+00 1.524884647217e+00 1.576202663360e+00 1.508052693072e+00 1.337346850059e+00 1.109752547690e+00 9.143430799042e-01 8.772072146225e-01 1.033288930610e+00 1.272995059110e+00 1.488507336604e+00 1.619527294497e+00 1.638548614480e+00 1.542419083278e+00 1.351630869096e+00 1.116297117727e+00 9.304483728157e-01 9.150043553810e-01 1.084318334581e+00 1.324644418820e+00 1.534538727367e+00 1.657924879232e+00 1.669667732543e+00 1.567801164186e+00 1.372569851364e+00 1.131410558689e+00 9.318137735643e-01 8.912383504658e-01 1.036458957454e+00 1.261388701938e+00 1.463487827370e+00 1.585971472392e+00 1.603905529401e+00 1.515480615324e+00 1.340381987420e+00 1.123719676705e+00 9.450437681764e-01 9.047963106006e-01 1.027534062971e+00 1.226040467521e+00 1.408159185908e+00 1.519803129712e+00 1.536577872389e+00 1.456487791632e+00 1.298307247883e+00 1.104968917598e+00 9.498907066282e-01 9.200532506850e-01 1.034442685487e+00 1.218597366178e+00 1.390535971586e+00 1.499551012145e+00 1.521575257836e+00 1.453208043178e+00 1.310166302396e+00 1.129634537577e+00 9.749913291494e-01 9.247507445878e-01 1.009429062123e+00 1.173343287872e+00 1.339734768464e+00 1.456408001759e+00 1.496534401286e+00 1.453106387803e+00 1.336512000637e+00 1.175251674964e+00 1.018578510269e+00 9.320516958088e-01 9.599711752932e-01 1.077710662441e+00 1.219884678234e+00 1.331886619419e+00 1.382301178694e+00 1.359517370912e+00 1.268788184543e+00 1.131858007358e+00 9.884608598845e-01 8.937504659475e-01 8.929771030455e-01 9.783722343801e-01 1.097273390758e+00 1.197886024484e+00 1.248120778036e+00 1.235292857111e+00 1.163897219362e+00 1.055520543255e+00 9.496082576094e-01 8.968007306539e-01 9.296176288147e-01 1.031369688773e+00 1.153765704938e+00 1.252454081888e+00 1.299791259819e+00 1.285117046421e+00 1.214220551193e+00 1.109812795013e+00 1.012086167790e+00 9.702499445206e-01 1.012773788579e+00 1.120853376054e+00 1.246862755963e+00 1.346538902460e+00 1.391118102545e+00 1.368094980076e+00 1.280897367453e+00 1.149891336327e+00 1.014578375004e+00 9.310346368171e-01 9.444856586567e-01 1.045665562091e+00 1.180734351591e+00 1.296288734725e+00 1.357860833016e+00 1.349697453371e+00 1.272991585223e+00 1.145948624442e+00 1.005764635685e+00 9.079009626826e-01 9.035088747984e-01 9.925310233959e-01 1.123783978864e+00 1.242293265374e+00 1.312520214795e+00 1.318908859325e+00 1.263522999884e+00 1.165460389911e+00 1.060486998594e+00 9.952083356018e-01 1.004472585597e+00 1.082334507708e+00 1.188322514894e+00 1.278763824183e+00 1.324373043768e+00 1.313444107793e+00 1.251249663848e+00 1.159681444907e+00 1.075219837205e+00 1.038273454259e+00 1.069074514131e+00 1.150560801271e+00 1.243246930719e+00 1.310198986309e+00 1.328677272829e+00 1.292587735786e+00 1.212592794557e+00 1.115808453657e+00 1.042024650371e+00 1.027853831729e+00 1.080404714657e+00 1.170746290404e+00 1.257368957485e+00 1.307730275743e+00 1.305475178250e+00 1.251546948255e+00 1.164373728744e+00 1.078536815564e+00 1.035955524474e+00 1.061890877461e+00 1.143330120609e+00 1.240305080608e+00 1.312557219675e+00 1.333842074078e+00 1.295372092835e+00 1.206931176471e+00 1.098336801572e+00 1.017681538080e+00 1.012875640175e+00 1.093307356561e+00 1.219881228353e+00 1.339252124516e+00 1.410181620988e+00 1.409643324756e+00 1.332986439202e+00 1.194932836554e+00 1.033546815612e+00 9.142147771919e-01 9.079259199824e-01 1.022375470242e+00 1.191889979017e+00 1.345719638867e+00 1.438057442469e+00 1.446247633900e+00 1.367312154579e+00 1.217899328373e+00 1.038281096516e+00 8.985817517451e-01 8.801913631766e-01 9.963603463058e-01 1.174223080378e+00 1.336676168449e+00 1.436363173749e+00 1.451568005012e+00 1.381558193136e+00 1.246173712304e+00 1.088854502245e+00 9.777449608284e-01 9.787538784670e-01 1.092263840412e+00 1.252841631921e+00 1.392455994001e+00 1.467587145006e+00 1.458212040363e+00 1.364900446368e+00 1.208951452522e+00 1.036176929353e+00 9.189563236317e-01 9.252090379463e-01 1.046339273305e+00 1.207127615840e+00 1.337764419522e+00 1.396228528979e+00 1.364006062918e+00 1.242244300348e+00 1.051889644197e+00 8.399123547253e-01 6.935528405989e-01 7.107366366264e-01 8.681532189824e-01 1.056820388666e+00 1.201193779773e+00 1.264045198195e+00 1.232087309208e+00 1.110971486443e+00 9.266479280355e-01 7.348049645114e-01 6.358696019907e-01 7.114665996570e-01 8.982518560681e-01 1.091225179565e+00 1.229401327729e+00 1.284258212469e+00 1.248512804975e+00 1.133647162663e+00 9.725828233538e-01 8.266639924201e-01 7.795174207262e-01 8.677824066150e-01 1.031742184180e+00 1.191533525499e+00 1.295457796830e+00 1.317931291976e+00 1.253692903991e+00 1.116594307814e+00 9.428958435414e-01 7.987720499456e-01 7.680357043620e-01 8.712212186937e-01 1.035397539578e+00 1.181693218023e+00 1.262183358094e+00 1.253873757668e+00 1.153006574340e+00 9.742561664920e-01 7.566007228481e-01 5.848813868293e-01 5.887333289577e-01 7.646906621854e-01 9.822543326014e-01 1.157281517880e+00 1.249653795827e+00 1.242225007318e+00 1.134750325164e+00 9.440105271751e-01 7.107160333751e-01 5.280059626518e-01 5.495080526334e-01 7.552258648936e-01 9.935652055528e-01 1.183111683111e+00 1.287492601450e+00 1.292017285303e+00 1.198433472974e+00 1.025217458567e+00 8.131573263876e-01 6.418971863981e-01 6.256445689163e-01 7.730309503791e-01 9.702697198592e-01 1.132642116848e+00 1.219073328212e+00 1.213446876977e+00 1.117937919640e+00 9.530701395441e-01 7.639635558564e-01 6.343072004081e-01 6.574429426986e-01 8.096808562819e-01 9.884242557376e-01 1.123247089387e+00 1.178819742916e+00 1.141717893437e+00 1.015937729675e+00 8.241649065688e-01 6.188808913827e-01 5.111207953359e-01 6.038397900052e-01 8.098662821138e-01 1.011733564107e+00 1.151135398890e+00 1.200832784151e+00 1.151676438326e+00 1.009851889024e+00 7.986567851447e-01 5.704867010410e-01 4.483496986736e-01 5.575821690598e-01 7.820676208069e-01 9.935645573814e-01 1.137548824664e+00 1.190256670878e+00 1.145617510938e+00 1.013211033744e+00 8.210747677259e-01 6.279290896507e-01 5.436007203540e-01 6.431624281656e-01 8.359763073566e-01 1.017888160785e+00 1.136516393555e+00 1.168844613479e+00 1.110874391481e+00 9.762009843264e-01 8.002520997121e-01 6.528714291932e-01 6.329208573077e-01 7.598919542585e-01 9.429000642587e-01 1.101259131630e+00 1.191739215179e+00 1.195437951325e+00 1.111795009831e+00 9.589076009278e-01 7.798504157836e-01 6.560209663762e-01 6.802079267111e-01 8.358973692790e-01 1.025162808021e+00 1.176684266139e+00 1.253169777083e+00 1.239438077130e+00 1.138037259310e+00 9.702229176608e-01 7.830178824112e-01 6.622019391436e-01 6.965663359054e-01 8.566755294822e-01 1.042183907636e+00 1.184724296459e+00 1.249994659103e+00 1.225981443613e+00 1.119102028178e+00 9.558085726467e-01 7.901416108918e-01 7.085557347938e-01 7.728836742965e-01 9.351110542555e-01 1.107294144421e+00 1.231848407564e+00 1.280702298832e+00 1.247519575378e+00 1.145886513027e+00 1.011602385881e+00 9.054208937257e-01 8.946616354285e-01 9.942290118282e-01 1.150019439721e+00 1.296376506838e+00 1.389092461364e+00 1.406875131103e+00 1.348942336548e+00 1.235249210149e+00 1.108488962611e+00 1.030754477029e+00 1.053444674837e+00 1.169357672450e+00 1.321270812713e+00 1.450151708794e+00 1.516849914608e+00 1.503386986632e+00 1.411739738702e+00 1.264789120687e+00 1.109279626303e+00 1.013622018360e+00 1.033837284349e+00 1.156912564986e+00 1.315991627645e+00 1.447987400185e+00 1.513938752375e+00 1.497693466796e+00 1.403411140520e+00 1.255956030907e+00 1.103205947483e+00 1.012251844891e+00 1.034383987316e+00 1.153529127472e+00 1.304959095042e+00 1.429631748274e+00 1.492552917717e+00 1.481506909502e+00 1.404589999159e+00 1.289674711136e+00 1.182832400152e+00 1.136225793828e+00 1.176324717230e+00 1.280540640391e+00 1.398756861451e+00 1.486381678243e+00 1.517271172393e+00 1.485226554031e+00 1.403231828497e+00 1.302332882194e+00 1.226364821981e+00 1.214213853942e+00 1.272944819110e+00 1.372105581547e+00 1.467587268139e+00 1.524118495676e+00 1.523251514520e+00 1.464481124247e+00 1.364847131854e+00 1.257197164648e+00 1.183157408155e+00 1.173768887941e+00 1.226657033051e+00 1.308118504731e+00 1.377686475471e+00 1.406631512725e+00 1.383653127552e+00 1.315225641199e+00 1.224612572061e+00 1.147434414285e+00 1.118367965775e+00 1.148990184759e+00 1.218021056464e+00 1.287995236403e+00 1.326433572637e+00 1.315863019156e+00 1.256545256646e+00 1.166904615282e+00 1.082124137303e+00 1.044157108707e+00 1.076203093412e+00 1.162360637397e+00 1.261181645239e+00 1.332495519990e+00 1.350585557044e+00 1.307003559765e+00 1.211410100547e+00 1.092597533096e+00 9.971736523657e-01 9.737924318110e-01 1.035788321909e+00 1.147025454500e+00 1.255012566898e+00 1.319539893647e+00 1.319685563386e+00 1.253504583376e+00 1.138516126185e+00 1.013598698460e+00 9.357570879869e-01 9.520678983605e-01 1.054550135671e+00 1.189042171877e+00 1.301136812711e+00 1.355903236440e+00 1.338836213599e+00 1.254697641650e+00 1.128319986364e+00 1.006406478006e+00 9.496272816772e-01 9.942451237848e-01 1.114261991245e+00 1.249412261839e+00 1.348370138719e+00 1.380623483469e+00 1.335349566355e+00 1.220202593556e+00 1.062340459886e+00 9.117482463249e-01 8.359781489175e-01 8.750997861723e-01 9.933700037625e-01 1.120660908981e+00 1.204212593734e+00 1.216241966598e+00 1.149578971675e+00 1.015833063716e+00 8.475717707037e-01 7.052448713542e-01 6.679824473121e-01 7.562170427509e-01 8.995719359873e-01 1.024187803317e+00 1.087961697588e+00 1.073889364125e+00 9.849444279913e-01 8.452607937827e-01 7.075668005123e-01 6.548879682839e-01 7.364087676459e-01 8.984112996567e-01 1.060661448551e+00 1.171396461767e+00 1.204349810926e+00 1.152693871209e+00 1.028210377783e+00 8.655095087329e-01 7.317215820630e-01 7.153050205984e-01 8.417705643007e-01
 8.568875032067e-01 8.332740315271e-01 8.016962297421e-01 7.710941827213e-01 7.509732459120e-01 7.471158188933e-01 7.583987023138e-01 7.772773452563e-01 7.936289580106e-01 7.988777863853e-01 7.884301733633e-01 7.621933377360e-01 7.231805928204e-01 6.809430155798e-01 6.355872611919e-01 6.074528691508e-01 6.075049233942e-01 6.311352599611e-01 6.624567760138e-01 6.855731251658e-01 6.919496336874e-01 6.820227816456e-01 6.637463892118e-01 6.486848687042e-01 6.458777050176e-01 6.565667215108e-01 6.741353516634e-01 6.895633874251e-01 6.972142858624e-01 6.977180440936e-01 6.971410786587e-01 7.030856334432e-01 7.191539770271e-01 7.416489367188e-01 7.612708273695e-01 7.682285711740e-01 7.571151053251e-01 7.300052530067e-01 6.971962024020e-01 6.744485612626e-01 6.751744507600e-01 7.007094142993e-01 7.386366696837e-01 7.711872986272e-01 7.845326392087e-01 7.737877597025e-01 7.448263252035e-01 7.133434654936e-01 6.993820598015e-01 7.155087077236e-01 7.566448037504e-01 8.034208607267e-01 8.342300084914e-01 8.363411144967e-01 8.178246361914e-01 7.719915240244e-01 7.219020098998e-01 6.946280170110e-01 7.089430341412e-01 7.584421110335e-01 8.172263101341e-01 8.583131088636e-01 8.648281123571e-01 8.333425939251e-01 7.747083690824e-01 7.134649291826e-01 6.813241523724e-01 6.978828478378e-01 7.525581923335e-01 8.144278757697e-01 8.543426950198e-01 8.557418964834e-01 8.169552229331e-01 7.516763346040e-01 6.881618574411e-01 6.610929629761e-01 6.880169396510e-01 7.518986195975e-01 8.176237094521e-01 8.556234946831e-01 8.505695921645e-01 8.024770757955e-01 7.270949068229e-01 6.557751562011e-01 6.272145909207e-01 6.599614466593e-01 7.328463634207e-01 8.072044634876e-01 8.530426197156e-01 8.560469959383e-01 8.173440893924e-01 7.527702074335e-01 6.911509900780e-01 6.652055709393e-01 6.910606884169e-01 7.714041341728e-01 8.450622402873e-01 9.027194552657e-01 9.337808158872e-01 9.308481864199e-01 8.952253775722e-01 8.194482834947e-01 7.494671959260e-01 7.008140678020e-01 6.962351231202e-01 7.372715147333e-01 7.984271540467e-01 8.489022668976e-01 8.682169715719e-01 8.502978524104e-01 8.034014971797e-01 7.485678097655e-01 7.137971337161e-01 7.191124621831e-01 7.606607822657e-01 8.145608296801e-01 8.549171345313e-01 8.656271448213e-01 8.438258042756e-01 7.999255401334e-01 7.555108542579e-01 7.358168226702e-01 7.546833008922e-01 8.035773810595e-01 8.592770441045e-01 8.993151183319e-01 9.108978280816e-01 8.932875557131e-01 8.573247169048e-01 8.224237117049e-01 8.090283932608e-01 8.268600622280e-01 8.682825632142e-01 9.147598054679e-01 9.483971080838e-01 9.592982288888e-01 9.476093049799e-01 9.224642270120e-01 8.981633926945e-01 8.875462741508e-01 8.947594810469e-01 9.127865695553e-01 9.270043054531e-01 9.525784832960e-01 9.520544604210e-01 9.534780046239e-01 9.382147780824e-01 9.173046217621e-01 9.053471000467e-01 9.125268004841e-01 9.377557297210e-01 9.694749328821e-01 9.930316210633e-01 9.983101550073e-01 9.839844749553e-01 9.582359900628e-01 9.358527655837e-01 9.312651857380e-01 9.496938624881e-01 9.832334304111e-01 1.015964820286e+00 1.032864509965e+00 1.026365862360e+00 9.992282254791e-01 9.641607164086e-01 9.394094036468e-01 9.395255392540e-01 9.656740418105e-01 1.004312536505e+00 1.036002347951e+00 1.045436675334e+00 1.027431918398e+00 9.890644922932e-01 9.482806524796e-01 9.272579646373e-01 9.396315538081e-01 9.798939913710e-01 1.026673277181e+00 1.055859121840e+00 1.051144664980e+00 1.009173932335e+00 9.415681553127e-01 8.742980201491e-01 8.400622169188e-01 8.583962419261e-01 9.180291125228e-01 9.866357396553e-01 1.030588468951e+00 1.030924434547e+00 9.861714414631e-01 9.135345954848e-01 8.478103259403e-01 8.298263764144e-01 8.770652322144e-01 9.660023543931e-01 1.053942712453e+00 1.105414997498e+00 1.101883524624e+00 1.043807546218e+00 9.523035808421e-01 8.697399818308e-01 8.477120564087e-01 9.083360014167e-01 1.020349995814e+00 1.130703787319e+00 1.197484956380e+00 1.198581216065e+00 1.132153582980e+00 1.017800725529e+00 8.990327544192e-01 8.379208406775e-01 8.759776419719e-01 9.881180195482e-01 1.111420597987e+00 1.193860536784e+00 1.207139134454e+00 1.145501851258e+00 1.025481537408e+00 8.887343151021e-01 8.014590830478e-01 8.202118988292e-01 9.292091429115e-01 1.059676190591e+00 1.152151191996e+00 1.173661884121e+00 1.114992301043e+00 9.901555838972e-01 8.509289785724e-01 7.585863184541e-01 7.577038973423e-01 8.411681800037e-01 9.574711580067e-01 1.056957910385e+00 1.112547101775e+00 1.095764964977e+00 9.942585172108e-01 8.467751520627e-01 7.174460582834e-01 6.884577120097e-01 7.793854289942e-01 9.187553963812e-01 1.032146491128e+00 1.078341148800e+00 1.044431543068e+00 9.417845481514e-01 8.078879736920e-01 7.095192387093e-01 7.156682861345e-01 8.212092473953e-01 9.540381817484e-01 1.050233199814e+00 1.074943663667e+00 1.018117066547e+00 8.921631853293e-01 7.355611294793e-01 6.212302885204e-01 6.306403961410e-01 7.518787317973e-01 8.974643733855e-01 1.001039154551e+00 1.030133751027e+00 9.767523111264e-01 8.540063997585e-01 6.991210234628e-01 5.817558611076e-01 5.823931552789e-01 6.924291585338e-01 8.264143115955e-01 9.200067911888e-01 9.429689937279e-01 8.891772572413e-01 7.732395552494e-01 6.335192320763e-01 5.384837446518e-01 5.558353865907e-01 6.630075699796e-01 7.813895722658e-01 8.571579467333e-01 8.673562160234e-01 8.123709515291e-01 7.148210562883e-01 6.225829628902e-01 5.991601961478e-01 6.678714927725e-01 7.814467709080e-01 8.799702308034e-01 9.260888601867e-01 9.056407014879e-01 8.257720874413e-01 7.172966039607e-01 6.379391557851e-01 6.493207808920e-01 7.501264384272e-01 8.789290677929e-01 9.787644710473e-01 1.017344437899e+00 9.845171844588e-01 8.910640639076e-01 7.714722847290e-01 6.865461131753e-01 6.975352730479e-01 7.995262121809e-01 9.283415543151e-01 1.025569244121e+00 1.058240739466e+00 1.015963039350e+00 9.092474345234e-01 7.720220931710e-01 6.660744017929e-01 6.601786224473e-01 7.553085296178e-01 8.851370213700e-01 9.866490819248e-01 1.047457083508e+00 1.053193725699e+00 9.995816611468e-01 8.951293061343e-01 7.628893663059e-01 6.446158361172e-01 5.967738401200e-01 6.462886019447e-01 7.531488629119e-01 8.554121289755e-01 9.173225106537e-01 8.995288084517e-01 8.013611854421e-01 6.461396108287e-01 4.935001925931e-01 4.542707938421e-01 5.716207808151e-01 7.407193583342e-01 8.749323832518e-01 9.335226923101e-01 9.020066688565e-01 7.866168681103e-01 6.179547789580e-01 4.700180505584e-01 4.686165847262e-01 6.211446837707e-01 8.039184589639e-01 9.383689895893e-01 9.891843747279e-01 9.454198347804e-01 8.168734526637e-01 6.390658452081e-01 4.935253488055e-01 5.055400830814e-01 6.659043275924e-01 8.497260309349e-01 9.808478553617e-01 1.025324483226e+00 9.734958918683e-01 8.362364095793e-01 6.489615803939e-01 4.904335948994e-01 4.867378167138e-01 6.366578770700e-01 8.125388098466e-01 9.368297961467e-01 9.771628963254e-01 9.264406895939e-01 7.984760495620e-01 6.314034603039e-01 5.072821723202e-01 5.445979187784e-01 6.687300158532e-01 8.132525609416e-01 9.194830346578e-01 9.609979468326e-01 9.075981244662e-01 7.712414313024e-01 5.934225051276e-01 4.681973578177e-01 5.142513584380e-01 6.833282827875e-01 8.525311851658e-01 9.569118375183e-01 9.700044691924e-01 8.900921369215e-01 7.398400199303e-01 5.769973921480e-01 5.114907695705e-01 6.126695975048e-01 7.898371695120e-01 9.426397508726e-01 1.020495010717e+00 1.003829805956e+00 8.964883826999e-01 7.274298920823e-01 5.643890572412e-01 5.247592374039e-01 6.492027262331e-01 8.284577998517e-01 9.704669318575e-01 1.031769901928e+00 9.978809629113e-01 8.769838959786e-01 7.019223959148e-01 5.437745296804e-01 5.128217208364e-01 6.249981179498e-01 7.807640367281e-01 9.006688652056e-01 9.478901218239e-01 9.116291923787e-01 8.016439989834e-01 6.504392320134e-01 5.241210171084e-01 5.132971230705e-01 6.236622068399e-01 7.676195555148e-01 8.774219985535e-01 9.209609909960e-01 8.776474180650e-01 7.600325756923e-01 6.050680039183e-01 4.917927579723e-01 5.192876133160e-01 6.636722900237e-01 8.213892555558e-01 9.272014555342e-01 9.509147791997e-01 8.850137866377e-01 7.429805002750e-01 5.672889162190e-01 4.560074644008e-01 5.240998504393e-01 7.092155116220e-01 8.927816019381e-01 1.013437609645e+00 1.043711792321e+00 9.774134857474e-01 8.286983153145e-01 6.394405941500e-01 5.039297566183e-01 5.479251687985e-01 7.314203556235e-01 9.268666741068e-01 1.063523452495e+00 1.109631016324e+00 1.056618475038e+00 9.162991408142e-01 7.254989382430e-01 5.633968658930e-01 5.520420266894e-01 6.997079880116e-01 8.845346128572e-01 1.022021960890e+00 1.073408610252e+00 1.026624199410e+00 8.913056198981e-01 7.028271293830e-01 5.413601352750e-01 5.357514611625e-01 7.002001309836e-01 9.024809311082e-01 1.065189127867e+00 1.147981438329e+00 1.134258069695e+00 1.024283828920e+00 8.349995354160e-01 6.071788378714e-01 4.384221747412e-01 4.853683420303e-01 6.915239481586e-01 9.053179270386e-01 1.058318468903e+00 1.121076565124e+00 1.083378795696e+00 9.504806368174e-01 7.442323089168e-01 5.144744961158e-01 3.879535729891e-01 5.050138463986e-01 7.306192946571e-01 9.341371528007e-01 1.065056090131e+00 1.102161467504e+00 1.041552925657e+00 8.959013609294e-01 6.996187188175e-01 5.294675615644e-01 5.183529903280e-01 6.838476742842e-01 8.966040284900e-01 1.070757127152e+00 1.166075200060e+00 1.165413301423e+00 1.068878826235e+00 8.947741985891e-01 6.884674645951e-01 5.491473110970e-01 6.032675973756e-01 8.059733569359e-01 1.028307841617e+00 1.197736832777e+00 1.278918875389e+00 1.257006552365e+00 1.133580749433e+00 9.278402541031e-01 6.860506562215e-01 5.175949415814e-01 5.811849222332e-01 8.144568080073e-01 1.063265186309e+00 1.253066706841e+00 1.349526461742e+00 1.338545604459e+00 1.222242185883e+00 1.019942126005e+00 7.761379259723e-01 5.887762333054e-01 6.103333794147e-01 8.216822943588e-01 1.071086059628e+00 1.272270659011e+00 1.385558129190e+00 1.394312738781e+00 1.299139447706e+00 1.118182232598e+00 8.932438637005e-01 7.079039950951e-01 6.873312758058e-01 8.512853517022e-01 1.080302623646e+00 1.280364789674e+00 1.404082285350e+00 1.430545423750e+00 1.357788141510e+00 1.202156838414e+00 1.002871905058e+00 8.332227975904e-01 7.943137958991e-01 9.180440103903e-01 1.119495635773e+00 1.307899139458e+00 1.429853325288e+00 1.459227801642e+00 1.389977935106e+00 1.234922827608e+00 1.029811962190e+00 8.455506746446e-01 7.896010194148e-01 9.104902363859e-01 1.124670095229e+00 1.333177933919e+00 1.476797954057e+00 1.525069684407e+00 1.467477841744e+00 1.311323489102e+00 1.084075724638e+00 8.447732825299e-01 7.074458960414e-01 7.832842689042e-01 1.007053304034e+00 1.249098618736e+00 1.434257457255e+00 1.525557325641e+00 1.508204916723e+00 1.385037829824e+00 1.176882104466e+00 9.287852360993e-01 7.289544814750e-01 7.061167049979e-01 8.724888234771e-01 1.099524385504e+00 1.291146391073e+00 1.400892770892e+00 1.410035012601e+00 1.319713921564e+00 1.150435358323e+00 9.471506232491e-01 7.905440201585e-01 7.786937122404e-01 9.166354989170e-01 1.107765622070e+00 1.268682219095e+00 1.354377559326e+00 1.346411935241e+00 1.247207898981e+00 1.080523100019e+00 8.980066499607e-01 7.871228314892e-01 8.277127867566e-01 9.900818306513e-01 1.178728744248e+00 1.322544183510e+00 1.382971321556e+00 1.344669138336e+00 1.211769229430e+00 1.009363670651e+00 7.931946224471e-01 6.687533826991e-01 7.352896882694e-01 9.325222937946e-01 1.140978574325e+00 1.289904052363e+00 1.344918224353e+00 1.293814854863e+00 1.142532503177e+00 9.166120020938e-01 6.727851859408e-01 5.347835869808e-01 6.297771015414e-01 8.557751903605e-01 1.074203582147e+00 1.220816332066e+00 1.267652454361e+00 1.207435517602e+00 1.050582651385e+00 8.281784813489e-01 6.078337784198e-01 5.260360660112e-01 6.621557315058e-01 8.845297359529e-01 1.078567931351e+00 1.192639220955e+00 1.204968243727e+00 1.113174475089e+00 9.333511858690e-01 7.066887456998e-01 5.273953072572e-01 5.487591522689e-01 7.504817026055e-01 9.806894642079e-01 1.156538209461e+00 1.240634610266e+00 1.218039179956e+00 1.090982609569e+00 8.791960094929e-01 6.281257055042e-01 4.484835934171e-01 5.138561539656e-01 7.426532215310e-01 9.708352039193e-01 1.129605961705e+00 1.190092754543e+00 1.143394485516e+00 9.970318587052e-01 7.763693668533e-01 5.368156507246e-01 4.123629949278e-01 5.333869701445e-01 7.553934349397e-01 9.473017410027e-01 1.058047561309e+00 1.067172964989e+00 9.727432688046e-01 7.903732220174e-01 5.611592240053e-01 3.939582193544e-01 4.714142570373e-01 7.050809156934e-01 9.336343420658e-01 1.092003903050e+00 1.151160545743e+00 1.100877353410e+00 9.478247772738e-01 7.191229991454e-01 4.846580215610e-01 4.283452671103e-01 6.352865282150e-01 9.081325843467e-01 1.135927996456e+00 1.272585124910e+00 1.296063312447e+00 1.201120838059e+00 9.989827677083e-01 7.214484676951e-01 4.494163851232e-01 4.179794845901e-01 6.764189976565e-01 9.729551376759e-01 1.206160736154e+00 1.335923870306e+00 1.344131529989e+00 1.228934445475e+00 1.004381841847e+00 7.034857309322e-01 4.057466562572e-01 3.745704152253e-01 6.501933197439e-01 9.445191652532e-01 1.164748967736e+00 1.276579215038e+00 1.266537397787e+00 1.137786208083e+00 9.109461944742e-01 6.323463434371e-01 4.221368500603e-01 5.015780663409e-01 7.650197353857e-01 1.018819874213e+00 1.191852607557e+00 1.254394692817e+00 1.197305505688e+00 1.029354907501e+00 7.806869197747e-01 5.251002570413e-01 4.541867308953e-01 6.655944262078e-01 9.501544281117e-01 1.187183375722e+00 1.328106757272e+00 1.350828759296e+00 1.251613625078e+00 1.044957360723e+00 7.697625050460e-01 5.232484742209e-01 5.226216785947e-01 7.774898932733e-01 1.072942066283e+00 1.307862649003e+00 1.439620684760e+00 1.449900907775e+00 1.338777078042e+00 1.125496272773e+00 8.554910778938e-01 6.296041479161e-01 6.247544505556e-01 8.454403097570e-01 1.114803078275e+00 1.330267930749e+00 1.446708549277e+00 1.446287775037e+00 1.331044854503e+00 1.123201402250e+00 8.725470915250e-01 6.803637991623e-01 6.897683467736e-01 8.863376768811e-01 1.123349130709e+00 1.308180459325e+00 1.397964966235e+00 1.376830440182e+00 1.249282109150e+00 1.040943415613e+00 8.082142979340e-01 6.621743594374e-01 7.225988760777e-01 9.325091684367e-01 1.159096538428e+00 1.326280610481e+00 1.398551982991e+00 1.364144554717e+00 1.230610542490e+00 1.026481632743e+00 8.111957662533e-01 6.922083838334e-01 7.636717289680e-01 9.628952243063e-01 1.173794910312e+00 1.328489416768e+00 1.395475913778e+00 1.366329739474e+00 1.252083133450e+00 1.084764448171e+00 9.228854123567e-01 8.480463514401e-01 9.086989235499e-01 1.059297406075e+00 1.218483813778e+00 1.329005816581e+00 1.361828210037e+00 1.310144952896e+00 1.187592979998e+00 1.030587354963e+00 9.027048246361e-01 8.788772153017e-01 9.786598472220e-01 1.141891382436e+00 1.295770746530e+00 1.391828426691e+00 1.405196511819e+00 1.330192359301e+00 1.179435141190e+00 9.870614033461e-01 8.177586871597e-01 7.636222805853e-01 8.628779126317e-01 1.043410374362e+00 1.218229851662e+00 1.334562652262e+00 1.366644246463e+00 1.307983843718e+00 1.169430582116e+00 9.816225434824e-01 8.033440117780e-01 7.251622144749e-01 8.017063312068e-01 9.722402303041e-01 1.146544835481e+00 1.268504879135e+00 1.310924971667e+00 1.267010979307e+00 1.148271404064e+00 9.872977333915e-01 8.443608553003e-01 8.003398505943e-01 8.896625079048e-01 1.054461779845e+00 1.216417012063e+00 1.323230861634e+00 1.347488343994e+00 1.281472743816e+00 1.136335872606e+00 9.466558678807e-01 7.828415141856e-01 7.482946547773e-01 8.781333600939e-01 1.085406654015e+00 1.277820813655e+00 1.400324121775e+00 1.423928868113e+00 1.338437424314e+00 1.150745771275e+00 8.880439785803e-01 6.167248656733e-01 5.051833127965e-01 6.847022825329e-01 9.755933562004e-01 1.237543571891e+00 1.412050072401e+00 1.470458657113e+00 1.401822809011e+00 1.210737966424e+00 9.176761114111e-01 5.669508776358e-01 3.107826732043e-01 5.020268094375e-01 8.544204287217e-01 1.161974956951e+00 1.369721760476e+00 1.450836343808e+00 1.394608133373e+00 1.205113506082e+00 9.006175568639e-01 5.137406841951e-01 1.367933503730e-01 4.098012368606e-01 8.072959785463e-01 1.131284386461e+00 1.343477196965e+00 1.421064871918e+00 1.355529412181e+00 1.153457344275e+00 8.369606827881e-01 4.489685539832e-01 1.976964670895e-01 5.355603702253e-01 9.248237659596e-01 1.234775819021e+00 1.425006176364e+00 1.473053798047e+00 1.372273800290e+00 1.132419020577e+00 7.807762112907e-01 3.775220321973e-01 2.890922440329e-01 6.903466350284e-01 1.088622447051e+00 1.393759235548e+00 1.567168094030e+00 1.588333282285e+00 1.453884810115e+00 1.178595836794e+00 7.989921692754e-01 4.093556089383e-01 4.205294423924e-01 8.235091565349e-01 1.219262709995e+00 1.513361780314e+00 1.665188901069e+00 1.655525517752e+00 1.484342778870e+00 1.171887533835e+00 7.658727740065e-01 4.108413201250e-01 5.521117628116e-01 9.801966028100e-01 1.375624923191e+00 1.654652774682e+00 1.777754826989e+00 1.727296070858e+00 1.505319759523e+00 1.132997426020e+00 6.521890241053e-01 2.008374866554e-01 5.466891803568e-01 1.058670235728e+00 1.483863084437e+00 1.769083311122e+00 1.882594126219e+00 1.811110737902e+00 1.560614033586e+00 1.155936075810e+00 6.410268874152e-01 1.559623342356e-01 5.770394712112e-01 1.105580874346e+00 1.532830762380e+00 1.810276320630e+00 1.908853772540e+00 1.818499564062e+00 1.549016033325e+00 1.130254395470e+00 6.165477267186e-01 2.373172433281e-01 6.531585912536e-01 1.155766997371e+00 1.554004536548e+00 1.796779700271e+00 1.856918530460e+00 1.727618508723e+00 1.422452636613e+00 9.751688528033e-01 4.477558810786e-01 2.787873636895e-01 7.984118937359e-01 1.288426027368e+00 1.654692482352e+00 1.854346086730e+00 1.864914538552e+00 1.684110580305e+00 1.329906523939e+00 8.398912312786e-01 2.851661289054e-01 4.019087442451e-01 9.663409142906e-01 1.452641632469e+00 1.799543610370e+00 1.969693926706e+00 1.944873787254e+00 1.727147095752e+00 1.338990174071e+00 8.233759014199e-01 2.752785584142e-01 4.733059932509e-01 1.032952582791e+00 1.509154173660e+00 1.840001590652e+00 1.990483493979e+00 1.945789456602e+00 1.711823207963e+00 1.315081773896e+00 8.044418817069e-01 3.058402191873e-01 5.151509725994e-01 1.035432664955e+00 1.475114937427e+00 1.768855596730e+00 1.884480640194e+00 1.811371354541e+00 1.560268443902e+00 1.164194240635e+00 6.890861619668e-01 3.711996389495e-01 6.827160991081e-01 1.145814907048e+00 1.524779234167e+00 1.757061148337e+00 1.814172631075e+00 1.690693775164e+00 1.403939469870e+00 9.983719245485e-01 5.827163263485e-01 5.255710381285e-01 9.188580813713e-01 1.351518829755e+00 1.684583039541e+00 1.865099939400e+00 1.869554547676e+00 1.697390708926e+00 1.371125273562e+00 9.431303776384e-01 5.514412631729e-01 5.994439139542e-01 1.019463213751e+00 1.443413137426e+00 1.757649904288e+00 1.915809255345e+00 1.898947222163e+00 1.710493288387e+00 1.376429253709e+00 9.522232854662e-01 5.756745919442e-01 6.085421894297e-01 9.917745168059e-01 1.382368274756e+00 1.666850330922e+00 1.801819878815e+00 1.772492926024e+00 1.587062911061e+00 1.277704451537e+00 9.120313157019e-01 6.475217564036e-01 7.305855733863e-01 1.049152575673e+00 1.367008623677e+00 1.585955549163e+00 1.666706093335e+00 1.599291936194e+00 1.398044438858e+00 1.105048691891e+00 8.107299723810e-01 6.977332181924e-01 8.763878021819e-01 1.171802908339e+00 1.429345161016e+00 1.579635078419e+00 1.593650936280e+00 1.468106208055e+00 1.223855224387e+00 9.139294825307e-01 6.622995176113e-01 6.870013448808e-01 9.621606193707e-01 1.273101960974e+00 1.510005194941e+00 1.624685535386e+00 1.598067273074e+00 1.433127314491e+00 1.155485849808e+00 8.249882906700e-01 5.907958216797e-01 6.882826560509e-01 1.005287695155e+00 1.325049401405e+00 1.557380143226e+00 1.663131644994e+00 1.628322598764e+00 1.459550737242e+00 1.185253211206e+00 8.666755766266e-01 6.418710039392e-01 7.103757608774e-01 9.890130409438e-01 1.279176520380e+00 1.488589393956e+00 1.577695476457e+00 1.533000494426e+00 1.361213316012e+00 1.089660387832e+00 7.766419048690e-01 5.593355899053e-01 6.411431193932e-01 9.170529826017e-01 1.191431165329e+00 1.382151615376e+00 1.454647225934e+00 1.397406624489e+00 1.216878195549e+00 9.373530210410e-01 6.104485803733e-01 3.873840564394e-01 5.369119363193e-01 8.528395127159e-01 1.138003693651e+00 1.331922485223e+00 1.408723523762e+00 1.360685670333e+00 1.196147410401e+00 9.410898313808e-01 6.506837739513e-01 4.654449100088e-01 5.824889315054e-01 8.606882690047e-01 1.125746717853e+00 1.312015707516e+00 1.391576154071e+00 1.355876127367e+00 1.212972349542e+00 9.893011967649e-01 7.400505643800e-01 5.814127785708e-01 6.502579399642e-01 8.731130116715e-01 1.104902473583e+00 1.272417501985e+00 1.342611605228e+00 1.303791999871e+00 1.161202490171e+00 9.382073076937e-01 6.864232381605e-01 5.236151795103e-01 6.011079130524e-01 8.345176749353e-01 1.071731461169e+00 1.241637713964e+00 1.311864848480e+00 1.269969129908e+00 1.119357557096e+00 8.802559326055e-01 5.998664156055e-01 4.108426203307e-01 5.296830285656e-01 8.126080412161e-01 1.082060789592e+00 1.273822364715e+00 1.358287800988e+00 1.323452135507e+00 1.172532289559e+00 9.254940928773e-01 6.293879233846e-01 4.196621457872e-01 5.408955640544e-01 8.465043367967e-01 1.141300753349e+00 1.356899151483e+00 1.461877110348e+00 1.443422493508e+00 1.305308872730e+00 1.070006146764e+00 7.892551889871e-01 5.847210757344e-01 6.447715645859e-01 9.075608375012e-01 1.190197835074e+00 1.404616299552e+00 1.511029875177e+00 1.493508652287e+00 1.355384520232e+00 1.120673448611e+00 8.445013142413e-01 6.482678910353e-01 7.007194428537e-01 9.469190075350e-01 1.214842321408e+00 1.413291033588e+00 1.500460628019e+00 1.460420686350e+00 1.298090621543e+00 1.041248303634e+00 7.555475036457e-01 5.953522388663e-01 7.269638394213e-01 1.015342089842e+00 1.290770301792e+00 1.476829752449e+00 1.538374961739e+00 1.463917609916e+00 1.263221684597e+00 9.720638707993e-01 6.783563700023e-01 5.941622537504e-01 8.304238018041e-01 1.166037091341e+00 1.454509726940e+00 1.633327833134e+00 1.673116042648e+00 1.566846855648e+00 1.329563904675e+00 1.005381499998e+00 7.017710830528e-01 6.591152134652e-01 9.387389755489e-01 1.295502978619e+00 1.590194628326e+00 1.762794954488e+00 1.785983292287e+00 1.655875967699e+00 1.392302035984e+00 1.047299550669e+00 7.441482754348e-01 7.297420047926e-01 1.025853704364e+00 1.384792318522e+00 1.670964127813e+00 1.824909319620e+00 1.820655615969e+00 1.656629991458e+00 1.355677331149e+00 9.747501118475e-01 6.582685496810e-01 7.045681667464e-01 1.058503730144e+00 1.436171829486e+00 1.717598847365e+00 1.851147393217e+00 1.815128752752e+00 1.611274460814e+00 1.264824106991e+00 8.347161692071e-01 4.975144038367e-01 6.614707520587e-01 1.096061361608e+00 1.498304144034e+00 1.777505672373e+00 1.892771048866e+00 1.828097729282e+00 1.589756030258e+00 1.207546407070e+00 7.482703405198e-01 4.442199679124e-01 7.274547818184e-01 1.201162248479e+00 1.610842418935e+00 1.882390233030e+00 1.980137251894e+00 1.891750076749e+00 1.627017062317e+00 1.219688535881e+00 7.431341232318e-01 4.562486427082e-01 7.705041299711e-01 1.250270406089e+00 1.656235279769e+00 1.917488205283e+00 2.000535546821e+00 1.895540482476e+00 1.614869907558e+00 1.194565597804e+00 7.105504373265e-01 4.380786869791e-01 7.738811727314e-01 1.247009897067e+00 1.636039741712e+00 1.875789421324e+00 1.936269054528e+00 1.810874864427e+00 1.515234014492e+00 1.089335618381e+00 6.211708012093e-01 4.509724218101e-01 8.386232272697e-01 1.296184821927e+00 1.655745770050e+00 1.861312946663e+00 1.887528409366e+00 1.732002715570e+00 1.415152762185e+00 9.855661580799e-01 5.662379024145e-01 5.618108309432e-01 9.832784269940e-01 1.423150989523e+00 1.755098870809e+00 1.928794390301e+00 1.921972566933e+00 1.734821828286e+00 1.389819759385e+00 9.369933660672e-01 5.074915824096e-01 5.581400539486e-01 1.009997906175e+00 1.452840998744e+00 1.778796426468e+00 1.943185606608e+00 1.926752597669e+00 1.731490846143e+00 1.380106140301e+00 9.190430951057e-01 4.603347529617e-01 4.819799201014e-01 9.380289657910e-01 1.375142356287e+00 1.693767563434e+00 1.853907314317e+00 1.839101483180e+00 1.653151309412e+00 1.319950183554e+00 8.874424355577e-01 4.725309294222e-01 4.968022087217e-01 9.094019458053e-01 1.312247706525e+00 1.605209099585e+00 1.749657448056e+00 1.730857645649e+00 1.553830015410e+00 1.243125642656e+00 8.475474409712e-01 4.846049978512e-01 5.042734534382e-01 8.589963733483e-01 1.212669764183e+00 1.466299019660e+00 1.583092808685e+00 1.550604407318e+00 1.375721267068e+00 1.084715427281e+00 7.310607272498e-01 4.537140010854e-01 5.476911076011e-01 8.699339579044e-01 1.173004787825e+00 1.378214139336e+00 1.454287743874e+00 1.392139152302e+00 1.201144330605e+00 9.104159318245e-01 5.837491403630e-01 4.125600062792e-01 6.179743999539e-01 9.432868883225e-01 1.221858716337e+00 1.398376103436e+00 1.448698202059e+00 1.367550832067e+00 1.167010289905e+00 8.792280335308e-01 5.760518066139e-01 4.552218664472e-01 6.670855821830e-01 9.757768813477e-01 1.238724885502e+00 1.404422657730e+00 1.450814230609e+00 1.374487111777e+00 1.189535118818e+00 9.309782441517e-01 6.722384732538e-01 5.671876597059e-01 7.175255135901e-01 9.726648160371e-01 1.200684790408e+00 1.344611414533e+00 1.380501596593e+00 1.304453540294e+00 1.130380613027e+00 8.930760273053e-01 6.638151156178e-01 5.775946872391e-01 7.092648034265e-01 9.317962745246e-01 1.129306554151e+00 1.248654129415e+00 1.268030166761e+00 1.185612983147e+00 1.018240013614e+00 8.067623031525e-01 6.345029778967e-01 6.252760579556e-01 7.877637978696e-01 1.000446706932e+00 1.175976448546e+00 1.272241439741e+00 1.272720839064e+00 1.180336828451e+00 1.018572122592e+00 8.393321699905e-01 7.337966968212e-01 7.865685592636e-01 9.627708381515e-01 1.163368929213e+00 1.318797456795e+00 1.392154112115e+00 1.369046734624e+00 1.254141125712e+00 1.072724409518e+00 8.783921745201e-01 7.626875082038e-01 8.078088323440e-01 9.758764322481e-01 1.165293212779e+00 1.305173583603e+00 1.358744912090e+00 1.312823676100e+00 1.174388185824e+00 9.729902936645e-01 7.725982302599e-01 6.852752517600e-01 7.852018751773e-01 9.895586246048e-01 1.187650819028e+00 1.316491075334e+00 1.345932711170e+00 1.268317898640e+00 1.097439898215e+00 8.756781517552e-01 6.973915574035e-01 7.062117061195e-01 9.093891309233e-01 1.169277051551e+00 1.387380747743e+00 1.512971027968e+00 1.522170780882e+00 1.411938977937e+00 1.201392040059e+00 9.414899637930e-01 7.449687231467e-01 7.758396403777e-01 1.018300787830e+00 1.310434082644e+00 1.548500768327e+00 1.680474882976e+00 1.682356134342e+00 1.551785382319e+00 1.308892850995e+00 1.005367295196e+00 7.577311054467e-01 7.613757330956e-01 1.017718361589e+00 1.332657125031e+00 1.587573694645e+00 1.726755012214e+00 1.725351585956e+00 1.581073262963e+00 1.313819088713e+00 9.735182880898e-01 6.787223877004e-01 6.707701931098e-01 9.574284018948e-01 1.294596176837e+00 1.558207526114e+00 1.695444004905e+00 1.684108835114e+00 1.524598755685e+00 1.240027865319e+00 8.861924715872e-01 6.049420623600e-01 6.700439774841e-01 1.003308282037e+00 1.350285788149e+00 1.606049322358e+00 1.725588247709e+00 1.691518772205e+00 1.509332162701e+00 1.209775052369e+00 8.652856294455e-01 6.553969949733e-01 8.050522644980e-01 1.154969664682e+00 1.492971312512e+00 1.728440603914e+00 1.819981402506e+00 1.752933255082e+00 1.535763185523e+00 1.202804263116e+00 8.328633101184e-01 6.287642199704e-01 8.184608655249e-01 1.187313780907e+00 1.524078188297e+00 1.745562863469e+00 1.814716861475e+00 1.720454495974e+00 1.474575847151e+00 1.114740057804e+00 7.273172533055e-01 5.578616089597e-01 8.185708232201e-01 1.206915071278e+00 1.533473935261e+00 1.729701242292e+00 1.765441772702e+00 1.634881791813e+00 1.355178735589e+00 9.722748034209e-01 6.029195349395e-01 5.796385282602e-01 9.427149669724e-01 1.347459073546e+00 1.660795849867e+00 1.829329287133e+00 1.829116309158e+00 1.658768379180e+00 1.339340346514e+00 9.211501777234e-01 5.389490389991e-01 5.882217679349e-01 1.001437818385e+00 1.418883403110e+00 1.728997655441e+00 1.885386310475e+00 1.868076914373e+00 1.678843498467e+00 1.341068838556e+00 9.053162548977e-01 5.029582762543e-01 5.537627355773e-01 9.729365724319e-01 1.382872245398e+00 1.679507896569e+00 1.821236575944e+00 1.792133117390e+00 1.597960609796e+00 1.267002896570e+00 8.596294034390e-01 5.363220479576e-01 6.449165561642e-01 1.028689433332e+00 1.395941240505e+00 1.652087733454e+00 1.758795690368e+00 1.704239223954e+00 1.499320719827e+00 1.180121215826e+00 8.248722858255e-01 6.236346544872e-01 7.889271073808e-01 1.128336879326e+00 1.438172180896e+00 1.637639829871e+00 1.692923882048e+00 1.596668782567e+00 1.364796242803e+00 1.040992311676e+00 7.233025955379e-01 6.323101253728e-01 8.680078341874e-01 1.196325927716e+00 1.466854353025e+00 1.618505131662e+00 1.626271935683e+00 1.489370139755e+00 1.230286767136e+00 9.033007599331e-01 6.373151814004e-01 6.694315871258e-01 9.612314630914e-01 1.281650717107e+00 1.522489513037e+00 1.638297016090e+00 1.612754888092e+00 1.452486536745e+00 1.188886177757e+00 8.914136599158e-01 7.078842751004e-01 8.048077567969e-01 1.082556177486e+00 1.364247499048e+00 1.561996345375e+00 1.637141501926e+00 1.578938134190e+00 1.400378747912e+00 1.141787787089e+00 8.871692029427e-01 7.853259523226e-01 9.250900399780e-01 1.183876892109e+00 1.424356187894e+00 1.575333490519e+00 1.605412724919e+00 1.509570091005e+00 1.307171282278e+00 1.048233234588e+00 8.343816445480e-01 8.148800310628e-01 1.008137302692e+00 1.270113083881e+00 1.489005994935e+00 1.608756933716e+00 1.605810993808e+00 1.480399151295e+00 1.256212348216e+00 9.882362002137e-01 7.864145644460e-01 7.982087880489e-01 1.008642407114e+00 1.266091032565e+00 1.469850226748e+00 1.572033229548e+00 1.554788183893e+00 1.423103068590e+00 1.205305343469e+00 9.617782938884e-01 8.027430192178e-01 8.438218521855e-01 1.044282310736e+00 1.273490741318e+00 1.446501286562e+00 1.522808192752e+00 1.490118115789e+00 1.359513872998e+00 1.167554954262e+00 9.847467344556e-01 9.131877721066e-01 1.008633031170e+00 1.205685574709e+00 1.405570559261e+00 1.543364238772e+00 1.586505987332e+00 1.526879180405e+00 1.378841060808e+00 1.182221726582e+00 1.009797787937e+00 9.576096364611e-01 1.064012929323e+00 1.258895212635e+00 1.450383195748e+00 1.578588227454e+00 1.613441037852e+00 1.547780004889e+00 1.395338291847e+00 1.193128082328e+00 1.008167413446e+00 9.326122432725e-01 1.013937779194e+00 1.192350907190e+00 1.376850213018e+00 1.506392036604e+00 1.550349843967e+00 1.500834356917e+00 1.369905987316e+00 1.190950873066e+00 1.022998686399e+00 9.451248846903e-01 1.003156212474e+00 1.154836844523e+00 1.321289570036e+00 1.444253241928e+00 1.492698986591e+00 1.457376819810e+00 1.347996023497e+00 1.194016882709e+00 1.047152485245e+00 9.749930610172e-01 1.019455907878e+00 1.151879600363e+00 1.305852619657e+00 1.426574894248e+00 1.482082154168e+00 1.460331174580e+00 1.366881957900e+00 1.225247452057e+00 1.079025475404e+00 9.890883946484e-01 1.004265386929e+00 1.114557186854e+00 1.262487110526e+00 1.391558557986e+00 1.465151274770e+00 1.465858325030e+00 1.392897370449e+00 1.261721794705e+00 1.105754669867e+00 9.778423368232e-01 9.369661566278e-01 1.002761087310e+00 1.132955521477e+00 1.266632856137e+00 1.358901361245e+00 1.385313516406e+00 1.338806143047e+00 1.228279223630e+00 1.079608042585e+00 9.382051381463e-01 8.642932681226e-01 8.964312042305e-01 1.009135082560e+00 1.141578267886e+00 1.243751216777e+00 1.287319773578e+00 1.262894902846e+00 1.178303584782e+00 1.059429184717e+00 9.514681798707e-01 9.096836781439e-01 9.626517107288e-01 1.082842995807e+00 1.215802266796e+00 1.316430235438e+00 1.358346560261e+00 1.333236623010e+00 1.250123799754e+00 1.136511356509e+00 1.038466021388e+00 1.008236464038e+00 1.068448193353e+00 1.189770897767e+00 1.318987380240e+00 1.411190204360e+00 1.439083470449e+00 1.393173029577e+00 1.281711809790e+00 1.132612510421e+00 9.966864064800e-01 9.396089617862e-01 9.968890515490e-01 1.133754412065e+00 1.283579583542e+00 1.393530404286e+00 1.433086495755e+00 1.391382156976e+00 1.275873950943e+00 1.113904868851e+00 9.574379847872e-01 8.801458451549e-01 9.305909780488e-01 1.074857263231e+00 1.238602999121e+00 1.364757423759e+00 1.422052125082e+00 1.400192288207e+00 1.307542975977e+00 1.171534243779e+00 1.040216358501e+00 9.748554763093e-01 1.012781764599e+00 1.129667028352e+00 1.266218296732e+00 1.371957539021e+00 1.417952312178e+00 1.395383257776e+00 1.313756193719e+00 1.200501994242e+00 1.098902285142e+00 1.055935006934e+00 1.092574790618e+00 1.185089550044e+00 1.287021331524e+00 1.358440130839e+00 1.377004716394e+00 1.338706870234e+00 1.257075613263e+00 1.161904323335e+00 1.093514142415e+00 1.085213476510e+00 1.139296639071e+00 1.225339999808e+00 1.303797132724e+00 1.345241959642e+00 1.336798939465e+00 1.282915423357e+00 1.204536803823e+00 1.135564503059e+00 1.110855493384e+00 1.144705939406e+00 1.219390989986e+00 1.299089721935e+00 1.350857040365e+00 1.355422233739e+00 1.310371718564e+00 1.231089130284e+00 1.149732553941e+00 1.107205498558e+00 1.131028156098e+00 1.212827143623e+00 1.315024761920e+00 1.395991145535e+00 1.425871060480e+00 1.391377797401e+00 1.297123241109e+00 1.167534969457e+00 1.048402600440e+00 9.977449174750e-01 1.047798177819e+00 1.171476609399e+00 1.310067486981e+00 1.413064884058e+00 1.449875577139e+00 1.409404558442e+00 1.299406333069e+00 1.148224688925e+00 1.007934703497e+00 9.467146898559e-01 1.002728119710e+00 1.141059906648e+00 1.293388006440e+00 1.406097506215e+00 1.449475345989e+00 1.414959801127e+00 1.313707943897e+00 1.177692389272e+00 1.060310623842e+00 1.022395060456e+00 1.088060425335e+00 1.219193951981e+00 1.353929287835e+00 1.444076199158e+00 1.463053936096e+00 1.404580047478e+00 1.282072430164e+00 1.130331485993e+00 1.006568328172e+00 9.736364844965e-01 1.048927439279e+00 1.183744415828e+00 1.312237903276e+00 1.387064364098e+00 1.383362009548e+00 1.296021959694e+00 1.138947468987e+00 9.482847719578e-01 7.905767359104e-01 7.522620356242e-01 8.546973787067e-01 1.020837953422e+00 1.170086951772e+00 1.255718243646e+00 1.256961339507e+00 1.172656989277e+00 1.020542284155e+00 8.418897020649e-01 7.113989073038e-01 7.152869853120e-01 8.500226868975e-01 1.028146270397e+00 1.177925817375e+00 1.261129078764e+00 1.262963552023e+00 1.187328224877e+00 1.057033624429e+00 9.171641347110e-01 8.340222716625e-01 8.605267101674e-01 9.789280565530e-01 1.123234661903e+00 1.236536147078e+00 1.285856721385e+00 1.259040871385e+00 1.162477419169e+00 1.021985560116e+00 8.861581807238e-01 8.209918993481e-01 8.661451010928e-01 9.881778690617e-01 1.119624567846e+00 1.208255623441e+00 1.225003771337e+00 1.160381169705e+00 1.022974440327e+00 8.425277662777e-01 6.809177250922e-01 6.344993583624e-01 7.423715076634e-01 9.233364070330e-01 1.090858507892e+00 1.196261492776e+00 1.216273387706e+00 1.145469060246e+00 9.950851502727e-01 7.970176566889e-01 6.192809777667e-01 5.777041239410e-01 7.135139386822e-01 9.208879182437e-01 1.107895630237e+00 1.228521463287e+00 1.262029324118e+00 1.204994304048e+00 1.070165342804e+00 8.895667601610e-01 7.238458945051e-01 6.637172679894e-01 7.520904100331e-01 9.182715209525e-01 1.076880276423e+00 1.178566543972e+00 1.200909280665e+00 1.140568323571e+00 1.011836670446e+00 8.496763157561e-01 7.169335668189e-01 6.921680410601e-01 7.908708867048e-01 9.422278532385e-01 1.074052967863e+00 1.143953652758e+00 1.132713647210e+00 1.039134821081e+00 8.798891705316e-01 6.960975157140e-01 5.703118801734e-01 6.009835957535e-01 7.622260215978e-01 9.489273591193e-01 1.092989237796e+00 1.160341148400e+00 1.136893299460e+00 1.024289890798e+00 8.405720851237e-01 6.283010523665e-01 4.832765834303e-01 5.349037221698e-01 7.309105704831e-01 9.407627705587e-01 1.098499170542e+00 1.174362757471e+00 1.157793619865e+00 1.053834336833e+00 8.846833960593e-01 6.979248867268e-01 5.831470250669e-01 6.313554851873e-01 7.993264894455e-01 9.830283400707e-01 1.119559988536e+00 1.179056987407e+00 1.152244401197e+00 1.047365925181e+00 8.922618748907e-01 7.421832760904e-01 6.811690882166e-01 7.578233740643e-01 9.169394271394e-01 1.076475680910e+00 1.184116059483e+00 1.213927561966e+00 1.159527521822e+00 1.032905150424e+00 8.680933301402e-01 7.303903490097e-01 7.072424166215e-01 8.209470472853e-01 9.962766648396e-01 1.155411844075e+00 1.252353215818e+00 1.265286199190e+00 1.190874394099e+00 1.043953317899e+00 8.620845770062e-01 7.164863908594e-01 7.004664927243e-01 8.275579448729e-01 1.010519703327e+00 1.170233572210e+00 1.263002871376e+00 1.269808599264e+00 1.190546864419e+00 1.043994377970e+00 8.729021541436e-01 7.519925186717e-01 7.620853687758e-01 8.973017302495e-01 1.074552243957e+00 1.223923996797e+00 1.307163355391e+00 1.309700126591e+00 1.236735148883e+00 1.113715615892e+00 9.891466214221e-01 9.289398126798e-01 9.766956010657e-01 1.108228561521e+00 1.260259483767e+00 1.379149081063e+00 1.433721802515e+00 1.413828638960e+00 1.329188434868e+00 1.210125738984e+00 1.107216669787e+00 1.077047107593e+00 1.142765578116e+00 1.271509434911e+00 1.406116651844e+00 1.499617834512e+00 1.524868745291e+00 1.474480443575e+00 1.360762990494e+00 1.217107084556e+00 1.098218133515e+00 1.064463506542e+00 1.136637046624e+00 1.274072076083e+00 1.414700419472e+00 1.510911672472e+00 1.536776649200e+00 1.486366757840e+00 1.372908434159e+00 1.229573533044e+00 1.109081003718e+00 1.069052026631e+00 1.130983970536e+00 1.258664879730e+00 1.394105558638e+00 1.492382412670e+00 1.529710775338e+00 1.501799861547e+00 1.422093717648e+00 1.320245974526e+00 1.237315710790e+00 1.211097100812e+00 1.252642280637e+00 1.338265145319e+00 1.428935557848e+00 1.491888672128e+00 1.509698335775e+00 1.481394042104e+00 1.420979955573e+00 1.354052958871e+00 1.309964141856e+00 1.308428470589e+00 1.347809824540e+00 1.406934643282e+00 1.458734677881e+00 1.482386569453e+00 1.468954431704e+00 1.422418704526e+00 1.357969159517e+00 1.297697831228e+00 1.262322105588e+00 1.260908441562e+00 1.285943211730e+00 1.318806792920e+00 1.340620476007e+00 1.340193707121e+00 1.316977328091e+00 1.280415945914e+00 1.245880861100e+00 1.227670361901e+00 1.231267487289e+00 1.249943124496e+00 1.269065362581e+00 1.274160999354e+00 1.257666895243e+00 1.222477835563e+00 1.181761752019e+00 1.154731941899e+00 1.157302707216e+00 1.191505712561e+00 1.243166973299e+00 1.289670979872e+00 1.310408721196e+00 1.293749782991e+00 1.240325803294e+00 1.164463552910e+00 1.092884112558e+00 1.056787521118e+00 1.074592318704e+00 1.137040909663e+00 1.213674226087e+00 1.271547550740e+00 1.287494376773e+00 1.252774801551e+00 1.174552811310e+00 1.076990087803e+00 9.995444828989e-01 9.829317495079e-01 1.039790951537e+00 1.142252808112e+00 1.245742020602e+00 1.313425966768e+00 1.324287526219e+00 1.274328216173e+00 1.177258707997e+00 1.065656671740e+00 9.883446572784e-01 9.895671634550e-01 1.071958811256e+00 1.193634064142e+00 1.303581895047e+00 1.364680224722e+00 1.357679373743e+00 1.280672453005e+00 1.149360954463e+00 9.990282107962e-01 8.851345819875e-01 8.635334642060e-01 9.394471749484e-01 1.059632042890e+00 1.164010710258e+00 1.213292558555e+00 1.189525447354e+00 1.093280581338e+00 9.436873400286e-01 7.825217289973e-01 6.787560972192e-01 6.955022452532e-01 8.113036261386e-01 9.486866219241e-01 1.048377620224e+00 1.079705888044e+00 1.033671031829e+00 9.205647137582e-01 7.737157334093e-01 6.588054859724e-01 6.589901890763e-01 7.834104897711e-01 9.551142001079e-01 1.103611129483e+00 1.188317977400e+00 1.190723153128e+00 1.110519487089e+00 9.666183830478e-01 8.037520009545e-01 7.018820740882e-01 7.397576787342e-01 9.008207357863e-01
 8.511878771339e-01 8.287797476278e-01 7.988190109347e-01 7.698764816155e-01 7.508454670014e-01 7.470191405005e-01 7.572334343181e-01 7.743786238854e-01 7.890065854309e-01 7.932495796167e-01 7.833391337931e-01 7.607609899280e-01 7.163095234609e-01 6.751774301464e-01 6.313685287258e-01 6.061107210745e-01 6.099271817351e-01 6.365535964351e-01 6.689657504754e-01 6.911801900421e-01 6.951764042743e-01 6.822056854328e-01 6.612225145765e-01 6.448090213501e-01 6.426570849189e-01 6.558481780781e-01 6.769921451887e-01 6.962334186290e-01 7.073501822335e-01 7.105626304726e-01 7.115590103717e-01 7.176953672657e-01 7.326457103030e-01 7.532668757025e-01 7.710518310093e-01 7.769555695720e-01 7.661388375119e-01 7.409554839795e-01 7.114929450259e-01 6.925296305969e-01 6.959169822639e-01 7.219451682256e-01 7.585552388353e-01 7.892011140716e-01 8.013279622802e-01 7.910182909332e-01 7.645641968716e-01 7.370878855610e-01 7.267385591197e-01 7.437278018970e-01 7.822451153063e-01 8.241209847414e-01 8.481092852808e-01 8.299607131351e-01 8.268755986864e-01 7.848233817244e-01 7.385894952903e-01 7.159382625463e-01 7.324571638625e-01 7.799618444557e-01 8.335341354151e-01 8.682081318598e-01 8.689744830567e-01 8.340398253506e-01 7.756548436217e-01 7.189446191340e-01 6.939414208468e-01 7.159600654530e-01 7.713205887187e-01 8.295884207946e-01 8.637631186374e-01 8.594938664334e-01 8.171484896736e-01 7.522254462645e-01 6.938167662893e-01 6.744966013128e-01 7.066343753897e-01 7.699797710353e-01 8.302785665391e-01 8.602791190473e-01 8.469496058946e-01 7.925555609160e-01 7.151904879227e-01 6.481837858554e-01 6.291979112532e-01 6.706972973032e-01 7.464588891083e-01 8.179343229838e-01 8.574053945889e-01 8.529349236096e-01 8.078923282987e-01 7.403049653986e-01 6.806250244205e-01 6.606938506331e-01 6.943165475721e-01 7.808880428283e-01 8.506595970298e-01 9.042085179819e-01 9.292040933795e-01 9.201639588658e-01 8.802135423276e-01 7.919429821167e-01 7.233257574786e-01 6.786175736462e-01 6.819472195568e-01 7.294843113160e-01 7.917306883814e-01 8.378698086732e-01 8.494639629723e-01 8.230702133990e-01 7.698061873646e-01 7.135617779810e-01 6.837852707989e-01 6.979171377913e-01 7.464067859986e-01 8.018652968487e-01 8.385749738087e-01 8.424451557044e-01 8.131006536216e-01 7.635674118354e-01 7.178094710687e-01 7.018921278060e-01 7.271111914874e-01 7.806124772824e-01 8.369412281245e-01 8.741298283075e-01 8.811387629944e-01 8.592459175431e-01 8.210672997470e-01 7.870463744011e-01 7.771062654301e-01 7.987112122734e-01 8.418791019210e-01 8.875018996860e-01 9.187941725699e-01 9.275668444407e-01 9.154502179573e-01 8.922185336162e-01 8.715722499400e-01 8.645525775870e-01 8.735063674325e-01 8.913291147389e-01 9.047504556766e-01 9.250888672320e-01 9.229432748537e-01 9.272117458524e-01 9.144613385033e-01 8.971741325826e-01 8.889878948104e-01 8.977772734164e-01 9.208214045519e-01 9.469672290588e-01 9.637071134868e-01 9.636560338948e-01 9.479195507721e-01 9.260004018667e-01 9.120059836491e-01 9.172160561179e-01 9.426693162649e-01 9.780144445301e-01 1.007852595616e+00 1.019615360328e+00 1.008676834209e+00 9.801898535789e-01 9.478945761015e-01 9.289028168770e-01 9.345242127554e-01 9.626288121924e-01 9.988063271005e-01 1.025418162854e+00 1.030232343727e+00 1.011129474076e+00 9.772389051654e-01 9.463080265544e-01 9.368880926425e-01 9.567114894911e-01 9.964060374461e-01 1.035365339753e+00 1.053285934598e+00 1.038549697738e+00 9.922242158734e-01 9.293772491449e-01 8.766517124202e-01 8.614058789379e-01 8.926587732136e-01 9.529951827285e-01 1.011856015528e+00 1.040787883643e+00 1.026532862488e+00 9.736943073278e-01 9.050407900832e-01 8.576998128012e-01 8.655509773401e-01 9.312143940560e-01 1.022945058399e+00 1.100421847741e+00 1.134214492015e+00 1.112009590697e+00 1.040453764680e+00 9.470015514844e-01 8.784021422340e-01 8.811564705820e-01 9.613275862626e-01 1.077712185491e+00 1.179108963894e+00 1.229152863294e+00 1.211315358614e+00 1.129331396324e+00 1.008830851603e+00 8.991158979679e-01 8.613930180025e-01 9.219983513703e-01 1.041911784435e+00 1.158738274265e+00 1.226365987294e+00 1.222259094616e+00 1.146172071124e+00 1.020567460562e+00 8.931259257610e-01 8.303916072213e-01 8.732089646073e-01 9.891604333889e-01 1.110336183318e+00 1.184222124076e+00 1.183927541000e+00 1.106523013331e+00 9.702197980683e-01 8.400995107091e-01 7.718679924441e-01 8.018482905619e-01 9.050680791775e-01 1.026791634633e+00 1.123648462148e+00 1.155041727795e+00 1.117546338095e+00 9.985219487238e-01 8.434460019717e-01 7.268882903706e-01 7.282950546439e-01 8.421898693208e-01 9.861645281882e-01 1.090722833913e+00 1.120455740075e+00 1.067574831792e+00 9.490936627448e-01 8.097983980481e-01 7.235921566778e-01 7.532397673640e-01 8.743065077798e-01 1.008659385074e+00 1.095992743787e+00 1.105787987126e+00 1.032246114754e+00 8.927641356598e-01 7.327730481811e-01 6.328993360376e-01 6.668452235628e-01 8.010774417642e-01 9.453297637106e-01 1.038563490789e+00 1.052740231409e+00 9.839832497578e-01 8.503589119517e-01 6.961807865749e-01 5.985148039400e-01 6.274166179973e-01 7.506715667333e-01 8.821402742864e-01 9.642777832345e-01 9.715981105925e-01 9.020142320140e-01 7.748245576962e-01 6.348867498079e-01 5.564500143937e-01 5.961196836732e-01 7.128118788483e-01 8.284310488699e-01 8.946900210365e-01 8.929930431603e-01 8.279528549729e-01 7.271535244977e-01 6.431245782740e-01 6.361738111269e-01 7.155988172500e-01 8.281634417323e-01 9.171290862790e-01 9.491024584273e-01 9.137148797564e-01 8.226360967079e-01 7.127684411053e-01 6.474204190651e-01 6.814149537852e-01 7.961292296799e-01 9.256199240191e-01 1.016872132890e+00 1.041960930289e+00 9.950150574356e-01 8.918549206407e-01 7.733211224456e-01 7.048738888800e-01 7.388406926300e-01 8.530018802258e-01 9.797783511322e-01 1.065059117161e+00 1.080200201674e+00 1.018912702647e+00 8.966015929768e-01 7.542268709345e-01 6.621501843518e-01 6.849773513673e-01 8.014962240851e-01 9.335530590696e-01 1.030865386787e+00 1.082903872457e+00 1.076380794581e+00 1.009591744546e+00 8.937178008202e-01 7.552060212155e-01 6.403454582009e-01 6.071261166097e-01 6.728481067343e-01 7.878558276072e-01 8.828854371367e-01 9.377247447487e-01 9.059722475664e-01 7.925448910273e-01 6.256551505767e-01 4.732831879577e-01 4.552066637450e-01 5.922383392619e-01 7.659686623470e-01 8.954691497711e-01 9.445288980268e-01 9.019671186428e-01 7.774108767183e-01 6.062846187777e-01 4.707679070143e-01 4.926978912367e-01 6.536623154001e-01 8.318700628965e-01 9.557088798558e-01 9.933050912954e-01 9.364359360328e-01 7.979991075198e-01 6.183614933857e-01 4.877097414979e-01 5.254775581434e-01 6.950934298017e-01 8.740617575332e-01 9.936840140464e-01 1.023889913934e+00 9.579399233367e-01 8.098950613153e-01 6.201741835995e-01 4.776665332882e-01 5.053353590777e-01 6.690650203953e-01 8.421535380136e-01 9.559627603100e-01 9.824382354939e-01 9.173472725903e-01 7.773005951375e-01 6.046239070859e-01 4.931791904194e-01 5.449538742090e-01 6.801714483216e-01 8.282296678089e-01 9.223022135046e-01 9.561973056022e-01 8.904960669734e-01 7.427957970796e-01 5.603186492812e-01 4.475516363697e-01 5.184142748746e-01 6.971579679742e-01 8.628778036434e-01 9.574572596767e-01 9.584355029458e-01 8.672082099498e-01 7.098003003974e-01 5.495824934523e-01 5.023230660312e-01 6.201694034810e-01 7.986385700993e-01 9.431744545929e-01 1.008403655013e+00 9.781995908495e-01 8.594512290044e-01 6.850263773099e-01 5.304284004233e-01 5.178687713705e-01 6.616075470114e-01 8.418308264878e-01 9.748295131775e-01 1.022786371020e+00 9.747320508222e-01 8.417857640836e-01 6.603981665995e-01 5.090249254798e-01 5.014527697229e-01 6.311842555592e-01 7.892667052510e-01 9.029674291336e-01 9.405723088724e-01 8.946598189205e-01 7.778587726640e-01 6.259050121200e-01 5.087968823379e-01 5.126606400102e-01 6.324839029718e-01 7.720743830368e-01 8.679042917814e-01 8.977012656275e-01 8.417726752670e-01 7.161743687492e-01 5.636375471496e-01 4.719239221459e-01 5.287611694521e-01 6.822507484690e-01 8.324415620565e-01 9.228830658699e-01 9.286108488078e-01 8.462498230001e-01 6.942265446492e-01 5.245865738481e-01 4.512112583648e-01 5.612354073052e-01 7.563088897918e-01 9.310323820638e-01 1.034118962357e+00 1.043143234297e+00 9.559392301660e-01 7.914049284332e-01 6.001196936162e-01 4.934103124544e-01 5.822943444339e-01 7.835916994210e-01 9.762264665640e-01 1.099778150013e+00 1.127757544125e+00 1.055520389090e+00 8.990235684156e-01 7.011892339186e-01 5.522089291089e-01 5.728143723228e-01 7.379831377082e-01 9.216991724992e-01 1.048062671971e+00 1.083563213495e+00 1.020153579682e+00 8.719645167844e-01 6.811999477367e-01 5.395340604904e-01 5.689926742073e-01 7.482429056138e-01 9.466531658117e-01 1.094917098058e+00 1.158071035109e+00 1.122791433895e+00 9.926142092041e-01 7.888693272261e-01 5.616450757889e-01 4.318552994804e-01 5.347418754276e-01 7.564471376867e-01 9.634542985057e-01 1.099449158439e+00 1.139775700008e+00 1.077659924642e+00 9.219944250878e-01 6.998583748822e-01 4.741801657608e-01 4.009453114809e-01 5.671906206515e-01 8.005858774263e-01 9.940461091188e-01 1.105755473407e+00 1.118552497724e+00 1.032175381072e+00 8.639111251422e-01 6.565111458181e-01 5.065047181704e-01 5.512735100342e-01 7.508485183697e-01 9.691620933788e-01 1.133216723996e+00 1.209077130430e+00 1.183775811274e+00 1.061672063201e+00 8.669791729235e-01 6.567101848211e-01 5.516989733153e-01 6.597676801311e-01 8.869213307398e-01 1.109851706889e+00 1.266037208174e+00 1.325179466802e+00 1.276353715094e+00 1.125503877974e+00 8.980621911251e-01 6.532594484053e-01 5.279379448236e-01 6.542449054015e-01 9.099955644725e-01 1.155990393343e+00 1.329354285651e+00 1.400696984141e+00 1.359801757377e+00 1.213115591909e+00 9.859611137035e-01 7.343519450905e-01 5.811146841261e-01 6.681015257646e-01 9.105377791721e-01 1.161036564580e+00 1.347304149250e+00 1.436126306776e+00 1.415476736848e+00 1.290746570794e+00 1.086159089443e+00 8.535716285455e-01 6.939980037241e-01 7.285608539844e-01 9.261107875618e-01 1.158131671097e+00 1.343187057130e+00 1.441751978569e+00 1.438415070112e+00 1.336628576625e+00 1.159350730203e+00 9.556752986322e-01 8.125992633807e-01 8.266830277424e-01 9.883416445516e-01 1.197021732717e+00 1.371974794992e+00 1.468974686012e+00 1.468499651380e+00 1.370563802326e+00 1.194968883387e+00 9.873799283874e-01 8.322243075686e-01 8.323476098115e-01 9.918589117608e-01 1.210714177213e+00 1.402250871014e+00 1.517405203182e+00 1.532445743525e+00 1.442710070057e+00 1.261884518196e+00 1.026395839682e+00 8.106322336702e-01 7.390245674244e-01 8.729092996810e-01 1.108612681249e+00 1.334674028086e+00 1.490649313257e+00 1.547222549457e+00 1.495279077877e+00 1.343309130644e+00 1.119219317114e+00 8.796996486835e-01 7.293508829407e-01 7.759230312198e-01 9.721438683828e-01 1.193219038899e+00 1.362023158492e+00 1.441707370338e+00 1.419491392135e+00 1.301797184076e+00 1.115218534744e+00 9.134109915986e-01 7.867626668495e-01 8.200964791658e-01 9.822703833948e-01 1.172186168873e+00 1.317158146204e+00 1.379873979536e+00 1.347423119622e+00 1.227370519549e+00 1.049690181475e+00 8.747864996523e-01 7.960574262271e-01 8.735872264924e-01 1.051394810328e+00 1.235444760469e+00 1.362960174578e+00 1.401249071134e+00 1.339488136815e+00 1.186287103883e+00 9.726304846698e-01 7.644017132593e-01 6.774381732637e-01 7.844983414545e-01 9.947547435029e-01 1.196379308272e+00 1.327849356957e+00 1.359801141465e+00 1.283699607108e+00 1.109023140266e+00 8.659944522326e-01 6.219655224901e-01 5.233372486428e-01 6.685107588955e-01 9.113052718942e-01 1.126096256073e+00 1.258555317094e+00 1.285406565856e+00 1.202709797015e+00 1.024235310100e+00 7.859289989569e-01 5.677098925710e-01 5.262040351359e-01 7.032301709389e-01 9.394735405252e-01 1.131674333707e+00 1.235075026609e+00 1.231424199886e+00 1.121082423637e+00 9.229886093783e-01 6.829368087464e-01 5.079825329341e-01 5.599080146732e-01 7.830174294393e-01 1.019033121690e+00 1.191412235381e+00 1.266095415853e+00 1.230429717062e+00 1.088843320793e+00 8.637312525740e-01 6.055673220655e-01 4.400791759622e-01 5.378638513666e-01 7.797413518073e-01 1.007751689912e+00 1.159274115530e+00 1.207981900513e+00 1.146860453462e+00 9.854194496094e-01 7.517683854027e-01 5.080772819355e-01 4.081243821194e-01 5.619511376505e-01 7.942565911105e-01 9.844045722060e-01 1.086504830004e+00 1.082338615916e+00 9.716590476966e-01 7.717919184591e-01 5.270686253549e-01 3.639857959698e-01 4.807258341388e-01 7.367379372368e-01 9.722724457919e-01 1.129124477030e+00 1.180866613578e+00 1.118925010608e+00 9.514903551110e-01 7.075527107510e-01 4.626736975293e-01 4.234277001088e-01 6.561409657460e-01 9.408448252638e-01 1.172229654372e+00 1.306941858404e+00 1.324451700158e+00 1.221040955569e+00 1.009917208687e+00 7.262935866552e-01 4.601569476871e-01 4.512625367208e-01 7.166635738009e-01 1.012828168988e+00 1.242026998031e+00 1.364611199335e+00 1.363241370833e+00 1.237423935244e+00 1.003405889422e+00 6.987377279074e-01 4.180216213015e-01 4.281930313746e-01 7.091525146274e-01 9.997506012549e-01 1.212815849831e+00 1.314441708356e+00 1.291991004815e+00 1.150097603410e+00 9.118477887740e-01 6.290177607590e-01 4.368869317378e-01 5.448064852249e-01 8.157728823572e-01 1.068393492120e+00 1.235356454017e+00 1.288164041508e+00 1.219045168760e+00 1.038829278012e+00 7.814243151763e-01 5.304712887094e-01 4.885442684029e-01 7.173184308528e-01 1.005372141746e+00 1.239663709926e+00 1.373206036491e+00 1.384972717064e+00 1.272780365207e+00 1.053672416138e+00 7.717495237702e-01 5.378519114324e-01 5.709179841972e-01 8.408486128438e-01 1.139434504720e+00 1.371526732130e+00 1.495751619302e+00 1.494868918335e+00 1.370637552408e+00 1.145012965041e+00 8.686196786270e-01 6.527484182428e-01 6.731509914688e-01 9.078865953613e-01 1.181049633702e+00 1.394396477725e+00 1.504091899894e+00 1.493472295289e+00 1.366416021733e+00 1.148207166077e+00 8.943243748988e-01 7.149864375300e-01 7.478291225170e-01 9.576946478058e-01 1.198910318107e+00 1.382381184185e+00 1.466383273961e+00 1.436055027215e+00 1.297551108151e+00 1.079282288796e+00 8.425666764590e-01 7.043482605795e-01 7.779729296485e-01 9.965331160770e-01 1.228022535128e+00 1.396969724060e+00 1.468043290797e+00 1.430134445787e+00 1.292121617901e+00 1.084628190709e+00 8.694734713943e-01 7.526415107481e-01 8.212716815883e-01 1.015891969880e+00 1.223986383503e+00 1.376845250815e+00 1.442315131459e+00 1.412294491454e+00 1.298951760618e+00 1.135888547742e+00 9.820588393644e-01 9.142839967353e-01 9.734413673982e-01 1.115832748603e+00 1.265310728305e+00 1.366705927324e+00 1.391943557164e+00 1.335527579304e+00 1.213157969620e+00 1.063845075921e+00 9.517427726478e-01 9.440641875375e-01 1.049512514328e+00 1.208349521171e+00 1.352747814134e+00 1.437351365865e+00 1.439345668910e+00 1.355172197849e+00 1.200312023470e+00 1.012900681677e+00 8.612331291014e-01 8.304873725769e-01 9.410175691908e-01 1.119398512971e+00 1.285724869409e+00 1.391045410435e+00 1.411704634583e+00 1.343185422554e+00 1.198792992849e+00 1.012459163608e+00 8.461793266991e-01 7.861296344743e-01 8.715213805080e-01 1.039386348928e+00 1.206271010936e+00 1.319603193414e+00 1.354001986051e+00 1.304363019338e+00 1.184173860125e+00 1.028108671981e+00 8.965430376922e-01 8.629297387347e-01 9.517392583984e-01 1.107580251368e+00 1.258085873863e+00 1.353802443903e+00 1.368911072223e+00 1.297350641365e+00 1.152458354931e+00 9.717016271472e-01 8.265774849543e-01 8.094297281439e-01 9.399405923987e-01 1.136672874768e+00 1.315422360612e+00 1.424160577088e+00 1.435433075053e+00 1.340535275954e+00 1.148425430104e+00 8.900506704576e-01 6.396630292316e-01 5.623564331526e-01 7.464027319989e-01 1.025751235627e+00 1.274318741083e+00 1.435371692132e+00 1.480881747473e+00 1.400706647915e+00 1.200432217780e+00 9.019296043638e-01 5.533124561205e-01 3.240771864171e-01 5.332989642928e-01 8.814246674091e-01 1.181716871210e+00 1.380956661958e+00 1.453133331266e+00 1.388389201262e+00 1.191703724477e+00 8.823544242649e-01 4.950676810872e-01 1.493175439296e-01 4.405916801792e-01 8.321374120120e-01 1.149853417335e+00 1.355097095779e+00 1.425603435202e+00 1.353706862865e+00 1.147094854068e+00 8.297633700723e-01 4.513751226560e-01 2.476495638112e-01 5.717412856657e-01 9.504257125029e-01 1.251690315887e+00 1.433183452597e+00 1.472367551469e+00 1.362979474181e+00 1.115172017796e+00 7.563526621487e-01 3.463085424387e-01 2.895546493308e-01 7.064323670266e-01 1.105000033643e+00 1.406659992630e+00 1.574721656331e+00 1.589682035027e+00 1.449020840027e+00 1.168351355653e+00 7.852517968438e-01 3.985449334398e-01 4.310932472991e-01 8.375144789507e-01 1.230366826996e+00 1.519383270399e+00 1.665034721593e+00 1.649020675472e+00 1.472382996716e+00 1.156846690644e+00 7.534899815862e-01 4.209583274675e-01 5.843442112193e-01 1.007512719008e+00 1.394739594669e+00 1.663957860574e+00 1.776177106131e+00 1.714565909060e+00 1.482198576211e+00 1.101608542905e+00 6.178053608997e-01 2.105095162762e-01 5.977849788567e-01 1.105956688343e+00 1.524162852139e+00 1.799665644880e+00 1.901353511968e+00 1.816908605561e+00 1.553536992401e+00 1.137642567350e+00 6.164477586040e-01 1.783591012374e-01 6.262672651007e-01 1.152139853400e+00 1.573956425818e+00 1.842640986623e+00 1.929581187434e+00 1.825552604122e+00 1.541427613093e+00 1.108105348431e+00 5.807672148569e-01 2.248112035893e-01 6.885951505402e-01 1.196903070700e+00 1.593072163020e+00 1.828744980241e+00 1.877869939478e+00 1.734780426129e+00 1.414346248614e+00 9.517580873669e-01 4.120433341329e-01 3.085972211771e-01 8.493228193589e-01 1.343708335571e+00 1.708422430592e+00 1.901515445594e+00 1.901262384394e+00 1.706385933227e+00 1.336175967714e+00 8.299112558071e-01 2.647620360005e-01 4.397744479416e-01 1.015355421480e+00 1.506871510473e+00 1.853824589753e+00 2.018892528873e+00 1.984266891638e+00 1.752804352260e+00 1.347959191544e+00 8.133762369419e-01 2.426265490611e-01 4.967905987240e-01 1.074674914131e+00 1.559415227495e+00 1.892773974992e+00 2.040216788517e+00 1.987421189240e+00 1.741143827934e+00 1.329114573313e+00 8.020445590570e-01 2.966124290469e-01 5.464094514205e-01 1.081805108699e+00 1.530078724525e+00 1.826980976225e+00 1.940215230998e+00 1.859346758863e+00 1.595724355291e+00 1.183406788279e+00 6.902003391754e-01 3.691983348186e-01 7.102253839280e-01 1.191657688337e+00 1.582768430205e+00 1.821545706296e+00 1.879199182317e+00 1.750218045064e+00 1.452112213785e+00 1.029524718338e+00 5.905059615376e-01 5.215708010670e-01 9.344195661545e-01 1.386985208114e+00 1.736254246150e+00 1.928265344241e+00 1.938716844995e+00 1.766534006794e+00 1.433881302054e+00 9.920269723580e-01 5.716442386501e-01 5.857145685815e-01 1.014137511357e+00 1.455378745620e+00 1.786485865074e+00 1.958809867420e+00 1.952175323624e+00 1.769248304746e+00 1.435608349168e+00 1.006073426959e+00 6.124408361086e-01 6.104992321279e-01 9.890003378268e-01 1.389698397074e+00 1.687092345834e+00 1.834268454619e+00 1.814715901942e+00 1.635584556609e+00 1.328364757255e+00 9.596117491846e-01 6.812860653496e-01 7.420793281113e-01 1.056796125087e+00 1.382480613044e+00 1.612787884060e+00 1.704959032279e+00 1.646999870602e+00 1.451749090214e+00 1.159616333568e+00 8.570443001768e-01 7.200199446214e-01 8.789080765026e-01 1.174780874917e+00 1.443141468024e+00 1.608290757245e+00 1.638096543717e+00 1.527228602915e+00 1.294779747540e+00 9.908413277770e-01 7.279339996419e-01 7.100673100972e-01 9.573791391913e-01 1.266290953303e+00 1.513982701906e+00 1.645941551269e+00 1.639883361834e+00 1.496648233944e+00 1.240062003452e+00 9.261724321393e-01 6.822568062703e-01 7.162355634878e-01 9.904943742707e-01 1.299252190499e+00 1.536863218262e+00 1.657232523323e+00 1.642861035522e+00 1.497979794577e+00 1.248908187104e+00 9.526838139952e-01 7.275852432720e-01 7.453796535700e-01 9.787524703880e-01 1.250600260596e+00 1.458425630399e+00 1.556467419889e+00 1.527826746141e+00 1.376829796316e+00 1.128661990217e+00 8.379533816759e-01 6.234548850892e-01 6.613329286146e-01 9.002844368652e-01 1.160483656890e+00 1.351166710109e+00 1.433147180240e+00 1.392288002534e+00 1.232992400256e+00 9.777198041104e-01 6.750393382647e-01 4.500780340746e-01 5.324796574673e-01 8.115017787777e-01 1.085481899719e+00 1.281657600771e+00 1.370108945435e+00 1.340876723384e+00 1.200381006000e+00 9.725087040585e-01 7.079605807704e-01 5.225481897931e-01 5.853249365076e-01 8.234556406864e-01 1.071886861461e+00 1.255770311504e+00 1.343112395798e+00 1.323068664138e+00 1.201757986713e+00 1.003570473411e+00 7.796687061167e-01 6.303882333868e-01 6.723848636116e-01 8.637551143664e-01 1.077989733997e+00 1.239661245818e+00 1.312748836035e+00 1.283345214132e+00 1.154727602109e+00 9.482255824780e-01 7.122514784057e-01 5.530705266444e-01 6.093874712560e-01 8.239596963315e-01 1.054095402374e+00 1.225327215961e+00 1.302732315657e+00 1.271920643666e+00 1.134448099770e+00 9.085097169258e-01 6.376438301494e-01 4.380803628644e-01 5.185698425872e-01 7.850087129878e-01 1.053295595923e+00 1.251359802090e+00 1.346527525202e+00 1.324706149065e+00 1.187141050633e+00 9.514873220441e-01 6.603115983611e-01 4.318295548374e-01 5.132244431532e-01 8.076838407447e-01 1.104786925825e+00 1.328442744364e+00 1.444643627237e+00 1.438801732891e+00 1.312993156959e+00 1.087774846347e+00 8.116662860110e-01 5.978051209182e-01 6.343937244331e-01 8.864019754638e-01 1.169727958750e+00 1.390286695095e+00 1.505601939863e+00 1.498142605202e+00 1.370008396549e+00 1.144195445008e+00 8.744283152211e-01 6.769244418430e-01 7.154580408529e-01 9.515733812050e-01 1.217921117676e+00 1.419375759177e+00 1.511499059115e+00 1.476762357105e+00 1.318977662281e+00 1.065148906658e+00 7.798518059858e-01 6.135660814391e-01 7.352639248638e-01 1.021780635966e+00 1.300665267034e+00 1.492041840846e+00 1.558974894639e+00 1.488878834256e+00 1.290851376944e+00 1.000271248089e+00 7.039711475560e-01 6.099473227557e-01 8.390206443625e-01 1.176598725565e+00 1.470658365173e+00 1.655744630011e+00 1.701008113328e+00 1.598594397017e+00 1.363165595080e+00 1.038785717497e+00 7.318577059377e-01 6.782118837103e-01 9.508700045852e-01 1.309570950285e+00 1.609373046740e+00 1.787377662926e+00 1.814951174646e+00 1.687649285878e+00 1.425459200867e+00 1.081447242961e+00 7.797416704828e-01 7.614612334956e-01 1.052785300965e+00 1.412432070965e+00 1.701304904845e+00 1.857436173981e+00 1.853654048657e+00 1.688019316293e+00 1.383861190716e+00 1.000008159993e+00 6.850063345121e-01 7.348343810126e-01 1.092196384161e+00 1.475022672928e+00 1.760767619864e+00 1.896120231754e+00 1.858587319285e+00 1.649804774393e+00 1.295721244659e+00 8.576373737507e-01 5.194011274668e-01 6.901140231131e-01 1.134057944990e+00 1.545868064563e+00 1.832026510225e+00 1.950157676111e+00 1.883548241444e+00 1.638438789532e+00 1.245379568354e+00 7.734503155080e-01 4.629473309772e-01 7.548523644465e-01 1.243836655125e+00 1.668104133086e+00 1.950738482350e+00 2.054579450741e+00 1.966522002378e+00 1.696280519083e+00 1.278300128350e+00 7.874980163026e-01 4.815979868831e-01 7.901305183026e-01 1.284269267088e+00 1.706763539289e+00 1.981792278849e+00 2.073811555163e+00 1.971997143689e+00 1.688610508542e+00 1.260670945825e+00 7.665698183084e-01 4.762871179836e-01 7.970366117999e-01 1.280756549295e+00 1.684636805772e+00 1.937044077492e+00 2.005361438798e+00 1.881640234997e+00 1.581109799057e+00 1.144210411651e+00 6.598963047834e-01 4.676115754503e-01 8.594126220656e-01 1.335826811223e+00 1.714338263283e+00 1.934872351558e+00 1.969799120235e+00 1.815194312162e+00 1.490377742480e+00 1.042238852622e+00 5.859624030424e-01 5.414229086516e-01 9.823567606502e-01 1.450780798265e+00 1.809215024884e+00 2.004432966553e+00 2.012026200653e+00 1.830513843725e+00 1.480934123287e+00 1.010598676859e+00 5.354210083940e-01 5.215463638519e-01 9.913208851396e-01 1.464779573414e+00 1.820619644610e+00 2.010720328510e+00 2.013354658105e+00 1.828576345529e+00 1.477628893013e+00 1.005063818704e+00 5.103877958627e-01 4.520282700181e-01 9.192520685476e-01 1.386474835073e+00 1.736522333218e+00 1.925030376207e+00 1.932481895690e+00 1.760224798269e+00 1.430088047426e+00 9.869572591086e-01 5.307963801059e-01 4.602872852452e-01 8.757361159384e-01 1.308965524453e+00 1.635929128983e+00 1.812389207728e+00 1.819950899348e+00 1.660502117283e+00 1.355567242189e+00 9.487598044552e-01 5.346481297824e-01 4.478617614245e-01 8.012510210173e-01 1.186670269554e+00 1.477131194409e+00 1.629726192673e+00 1.628039396373e+00 1.475400670448e+00 1.194237304856e+00 8.304458614846e-01 4.917971288804e-01 4.856330807044e-01 8.047523606362e-01 1.136552517697e+00 1.377908964885e+00 1.490759708496e+00 1.461609079164e+00 1.295859988571e+00 1.018002592352e+00 6.804733006941e-01 4.284437745847e-01 5.511484124960e-01 8.784942248552e-01 1.183503035680e+00 1.394126543614e+00 1.479871055632e+00 1.430798241526e+00 1.254641525029e+00 9.781582242569e-01 6.595748767969e-01 4.577685603779e-01 6.046437044260e-01 9.176263639740e-01 1.206881978381e+00 1.406049107608e+00 1.486526310756e+00 1.439752333677e+00 1.274684832352e+00 1.019552880421e+00 7.338310439458e-01 5.536512233691e-01 6.497482572162e-01 9.115592088149e-01 1.169889831946e+00 1.351337472967e+00 1.424485459807e+00 1.379653901160e+00 1.224862143722e+00 9.869026263173e-01 7.215672219831e-01 5.505313305959e-01 6.242174341230e-01 8.550069110164e-01 1.087341246011e+00 1.249430114617e+00 1.310980837202e+00 1.263624437886e+00 1.117089517829e+00 9.015693053299e-01 6.811227559622e-01 5.809413817226e-01 6.934888068731e-01 9.141267603273e-01 1.123101067220e+00 1.261875252910e+00 1.305001452505e+00 1.247885265518e+00 1.105338174204e+00 9.163344597426e-01 7.567729908644e-01 7.328763397159e-01 8.700030312505e-01 1.074155506096e+00 1.256097233325e+00 1.366024505995e+00 1.381133272737e+00 1.299001405577e+00 1.137190569402e+00 9.386432166490e-01 7.834097027505e-01 7.720804186134e-01 9.127577841769e-01 1.107764590489e+00 1.271464394215e+00 1.356665362870e+00 1.342952243751e+00 1.230970956367e+00 1.043123125051e+00 8.324421146145e-01 7.007261599937e-01 7.535298243162e-01 9.470800033344e-01 1.161246580613e+00 1.319011894334e+00 1.381709968780e+00 1.335174756776e+00 1.186593314178e+00 9.686567091247e-01 7.573584260079e-01 6.932994753572e-01 8.504878813226e-01 1.110132905209e+00 1.351995402518e+00 1.512361612588e+00 1.559796392231e+00 1.485113332806e+00 1.300756908920e+00 1.046984369444e+00 8.137786522449e-01 7.607912059379e-01 9.497811608232e-01 1.236583020267e+00 1.494405908907e+00 1.658154932458e+00 1.696455931104e+00 1.601290310075e+00 1.387211854103e+00 1.097629705407e+00 8.292018755479e-01 7.625016379877e-01 9.684164436100e-01 1.275792633663e+00 1.545320739630e+00 1.709565477354e+00 1.737111313140e+00 1.620687506833e+00 1.375541112715e+00 1.045204853228e+00 7.314463738145e-01 6.602870446030e-01 9.135682037143e-01 1.255221138320e+00 1.538846102521e+00 1.702521966374e+00 1.718837453777e+00 1.583875649462e+00 1.316204422914e+00 9.639881994046e-01 6.455993134381e-01 6.330667784017e-01 9.450711134881e-01 1.305981091748e+00 1.588246364878e+00 1.739339399493e+00 1.737336449662e+00 1.583682634337e+00 1.304444959896e+00 9.622461742320e-01 7.063596015635e-01 7.761567912837e-01 1.099266533637e+00 1.445026272547e+00 1.703286246215e+00 1.824794288392e+00 1.790298552680e+00 1.604807703761e+00 1.299504493154e+00 9.463850537733e-01 7.148418652151e-01 8.297432198853e-01 1.165682576380e+00 1.502048535220e+00 1.738557820121e+00 1.830404755954e+00 1.761937842240e+00 1.541636870747e+00 1.204414379055e+00 8.301087470085e-01 6.243469721336e-01 8.164722827513e-01 1.184689192626e+00 1.516718076240e+00 1.730016514953e+00 1.788367428241e+00 1.682072482120e+00 1.425210005945e+00 1.060314378495e+00 6.907271375586e-01 5.990559809142e-01 9.111445304998e-01 1.310170895984e+00 1.635678555618e+00 1.825085380970e+00 1.850126951513e+00 1.706370180623e+00 1.412533668514e+00 1.016760545912e+00 6.390972782507e-01 6.092852557702e-01 9.722096985143e-01 1.383419112683e+00 1.704412908190e+00 1.880366753775e+00 1.887241410452e+00 1.724036140251e+00 1.412317544309e+00 1.001906408496e+00 6.138356254814e-01 5.879713309591e-01 9.534718480471e-01 1.354608841334e+00 1.659438137265e+00 1.817764353201e+00 1.809556872494e+00 1.637758317517e+00 1.328513524598e+00 9.398343848022e-01 6.148402956578e-01 6.607572433139e-01 1.011036942040e+00 1.375517270175e+00 1.642104305302e+00 1.766010950729e+00 1.731798755424e+00 1.547538742567e+00 1.246523109119e+00 9.012338042220e-01 6.782624018386e-01 7.915519706724e-01 1.109946030498e+00 1.422346630207e+00 1.636100923701e+00 1.711929793933e+00 1.638938099423e+00 1.429954954009e+00 1.124693582470e+00 8.096183089364e-01 6.720364618828e-01 8.498336129978e-01 1.159629618067e+00 1.434507269634e+00 1.602497302263e+00 1.633402962997e+00 1.522826949260e+00 1.289818727320e+00 9.831345531308e-01 7.118300651585e-01 6.820481717247e-01 9.241002005709e-01 1.230064546888e+00 1.475399993235e+00 1.606688202375e+00 1.603270881626e+00 1.468273661306e+00 1.229106397756e+00 9.476362064189e-01 7.509617550314e-01 7.998200524967e-01 1.044364657082e+00 1.316286049685e+00 1.519040361350e+00 1.608733061898e+00 1.571050852397e+00 1.415606145200e+00 1.178401031387e+00 9.346605441683e-01 8.164085742924e-01 9.212048548864e-01 1.159130008615e+00 1.396362840305e+00 1.556493186812e+00 1.604022735279e+00 1.530384177653e+00 1.350946265117e+00 1.109439394510e+00 8.936098952164e-01 8.378033274652e-01 9.902616320610e-01 1.235033682966e+00 1.456616410309e+00 1.592377597979e+00 1.614003629187e+00 1.517353146597e+00 1.320743558853e+00 1.069776900721e+00 8.534830376063e-01 8.045765945263e-01 9.592215792768e-01 1.195440136073e+00 1.403089497516e+00 1.525340402702e+00 1.538414946862e+00 1.441836388779e+00 1.257038301975e+00 1.032375986048e+00 8.552769070044e-01 8.352094540090e-01 9.822399012808e-01 1.190666980514e+00 1.368735062163e+00 1.468038528993e+00 1.470045413002e+00 1.379228472252e+00 1.222778577022e+00 1.054934279267e+00 9.567893316466e-01 9.933802520390e-01 1.141535890025e+00 1.320417823861e+00 1.462599463370e+00 1.529727814916e+00 1.507592272362e+00 1.403192262111e+00 1.245375224929e+00 1.088181532209e+00 1.006225924987e+00 1.050439791907e+00 1.192951756810e+00 1.360271810271e+00 1.491074078805e+00 1.549640077050e+00 1.522305208965e+00 1.414921942750e+00 1.253225931380e+00 1.085892020465e+00 9.830895520249e-01 1.001509717829e+00 1.125589819989e+00 1.286170343327e+00 1.420661329882e+00 1.491578858313e+00 1.483258192993e+00 1.398597068359e+00 1.258717337847e+00 1.104777075490e+00 9.970860553341e-01 9.911773178404e-01 1.087753115223e+00 1.232161367952e+00 1.364856853244e+00 1.446374825674e+00 1.457854717298e+00 1.398173490170e+00 1.283260548239e+00 1.147099308095e+00 1.041015172509e+00 1.017353499201e+00 1.089528195579e+00 1.218410510326e+00 1.348921591088e+00 1.439084694104e+00 1.465478995891e+00 1.421752500528e+00 1.318078462235e+00 1.182317638583e+00 1.061199567080e+00 1.010892506319e+00 1.060764665260e+00 1.183707702096e+00 1.323378840561e+00 1.431128296217e+00 1.476612775845e+00 1.446893004273e+00 1.345423573463e+00 1.193178254331e+00 1.032141557709e+00 9.262433262331e-01 9.334449831753e-01 1.047050780793e+00 1.202973570336e+00 1.338425650418e+00 1.413465775123e+00 1.408715866620e+00 1.322380329566e+00 1.170297548986e+00 9.896771123685e-01 8.458740247058e-01 8.181382936920e-01 9.234624975976e-01 1.092309679994e+00 1.249100581187e+00 1.347339951358e+00 1.365111642406e+00 1.300027935388e+00 1.168925835713e+00 1.011514852055e+00 8.946253208001e-01 8.906790409788e-01 1.007570370557e+00 1.179443653553e+00 1.336354817312e+00 1.433789344486e+00 1.450653103768e+00 1.385815416372e+00 1.258275900370e+00 1.110250677436e+00 1.007446507242e+00 1.012610307259e+00 1.126751543060e+00 1.288211416145e+00 1.430523853971e+00 1.509247489383e+00 1.502619467814e+00 1.409311301473e+00 1.249068276166e+00 1.067570693742e+00 9.411753582143e-01 9.477092597757e-01 1.084036386569e+00 1.269818387765e+00 1.428923274083e+00 1.514905498269e+00 1.506114238129e+00 1.401718469697e+00 1.221929081961e+00 1.014029101197e+00 8.631543366522e-01 8.668119017073e-01 1.023239398060e+00 1.234177533648e+00 1.415564094990e+00 1.520611370236e+00 1.529025164350e+00 1.441494618079e+00 1.279361180948e+00 1.088932735241e+00 9.472954266254e-01 9.378705612888e-01 1.066078918313e+00 1.252406896476e+00 1.418520064486e+00 1.517891389885e+00 1.530371714033e+00 1.457085825128e+00 1.319461959892e+00 1.160702320051e+00 1.044723709330e+00 1.031436536526e+00 1.123792126270e+00 1.264772964911e+00 1.391267678062e+00 1.462614475013e+00 1.461783222662e+00 1.392526362552e+00 1.278206180299e+00 1.160690167268e+00 1.091944918104e+00 1.106536632950e+00 1.191972040565e+00 1.301341055509e+00 1.388301989529e+00 1.424234474391e+00 1.400591447772e+00 1.327886124313e+00 1.234307510828e+00 1.160726875808e+00 1.144413312249e+00 1.193788091760e+00 1.281592310411e+00 1.366733365304e+00 1.416252482168e+00 1.413811101118e+00 1.361399652365e+00 1.278982900824e+00 1.201725452979e+00 1.168789598066e+00 1.200242827112e+00 1.280785107614e+00 1.371875944949e+00 1.435305185334e+00 1.446321405111e+00 1.397416455128e+00 1.299644970008e+00 1.183463930585e+00 1.095979687833e+00 1.082689990365e+00 1.152530565783e+00 1.268733931230e+00 1.379964334888e+00 1.446363664596e+00 1.446524748840e+00 1.377743687491e+00 1.256530681931e+00 1.120185804024e+00 1.024785141357e+00 1.021822500560e+00 1.113184844566e+00 1.249036750077e+00 1.372256924665e+00 1.443770247512e+00 1.445479950610e+00 1.378834814461e+00 1.264743692746e+00 1.144046497376e+00 1.071448686705e+00 1.087854608612e+00 1.184158114434e+00 1.310479447274e+00 1.415062610003e+00 1.463500218565e+00 1.441214788620e+00 1.352794720236e+00 1.222426988365e+00 1.094630017663e+00 1.026397504644e+00 1.054048207219e+00 1.157662772763e+00 1.280847320127e+00 1.371713941365e+00 1.397884124093e+00 1.346686569873e+00 1.224065034046e+00 1.055916669898e+00 8.928437403499e-01 8.086613619524e-01 8.528612780345e-01 9.883687127102e-01 1.138083172947e+00 1.245274096318e+00 1.279935589906e+00 1.232798235217e+00 1.112967204800e+00 9.496397828971e-01 7.985270600449e-01 7.392123738539e-01 8.133572654969e-01 9.683243850376e-01 1.126585552345e+00 1.237766402237e+00 1.277419042591e+00 1.240661430327e+00 1.140325917262e+00 1.008232047217e+00 8.964619280856e-01 8.638903171086e-01 9.301830006153e-01 1.053742136062e+00 1.175597345538e+00 1.253499607136e+00 1.266229279377e+00 1.211134802065e+00 1.103292580232e+00 9.766676299511e-01 8.827369001950e-01 8.705387783244e-01 9.435755680789e-01 1.055243007815e+00 1.151638992143e+00 1.196053432075e+00 1.171169331567e+00 1.077542500681e+00 9.344091316694e-01 7.847282359892e-01 6.987937382825e-01 7.356003004749e-01 8.687973383131e-01 1.022984199626e+00 1.140721261184e+00 1.190236737085e+00 1.158946100868e+00 1.050783142757e+00 8.877286180552e-01 7.177051034367e-01 6.254967411845e-01 6.837082575344e-01 8.483685254644e-01 1.028438802749e+00 1.165628318278e+00 1.230489281495e+00 1.212611457164e+00 1.117576725305e+00 9.680048353549e-01 8.087252585095e-01 7.111157275164e-01 7.374344220825e-01 8.646808183201e-01 1.016454979615e+00 1.134311357656e+00 1.187232940836e+00 1.164551897944e+00 1.072889127297e+00 9.368311795986e-01 8.026220535316e-01 7.352550065515e-01 7.761052686819e-01 8.927239721171e-01 1.018581290842e+00 1.103608161361e+00 1.120908321483e+00 1.062438387351e+00 9.375211008728e-01 7.760569343111e-01 6.383223247730e-01 6.107700643178e-01 7.176035523050e-01 8.825268342983e-01 1.029741618997e+00 1.116092321957e+00 1.120940712184e+00 1.040228992623e+00 8.858647335486e-01 6.907461895980e-01 5.280202139072e-01 5.195104885954e-01 6.775885203532e-01 8.828685496081e-01 1.055047531254e+00 1.156100391752e+00 1.169766878647e+00 1.095725545430e+00 9.498398828752e-01 7.696340832058e-01 6.277608354390e-01 6.218702135158e-01 7.583036565437e-01 9.421561436659e-01 1.098023817533e+00 1.187022142500e+00 1.193325914733e+00 1.118987780673e+00 9.842244848622e-01 8.324148507012e-01 7.348851426834e-01 7.584704016308e-01 8.874791867644e-01 1.045977128737e+00 1.171716424870e+00 1.229899441540e+00 1.207049262568e+00 1.108307621002e+00 9.590293449749e-01 8.111787877986e-01 7.439554579692e-01 8.092653924084e-01 9.639275748806e-01 1.128183146557e+00 1.245869477194e+00 1.287002531074e+00 1.241465504862e+00 1.117352123235e+00 9.435862888151e-01 7.786895445138e-01 7.133846093303e-01 7.992487267805e-01 9.738633221203e-01 1.148848561724e+00 1.269015525544e+00 1.307137688366e+00 1.256173502546e+00 1.127661802886e+00 9.550285606829e-01 8.020923423189e-01 7.581773248458e-01 8.594823881979e-01 1.037995056117e+00 1.211046972671e+00 1.328136491016e+00 1.365610782735e+00 1.320491234367e+00 1.209415548570e+00 1.071134770622e+00 9.676094473730e-01 9.624373334732e-01 1.064943775421e+00 1.220575819980e+00 1.365589151056e+00 1.457001199033e+00 1.474414711691e+00 1.417760859399e+00 1.307057465170e+00 1.183427905621e+00 1.104514213762e+00 1.117636502205e+00 1.219075066277e+00 1.358323745388e+00 1.479659901656e+00 1.544650668320e+00 1.535287635127e+00 1.453411953649e+00 1.321126217521e+00 1.182320069147e+00 1.098035766955e+00 1.116155849375e+00 1.227568006066e+00 1.375976306246e+00 1.503736987713e+00 1.572794159719e+00 1.565869360960e+00 1.484924775175e+00 1.351143655532e+00 1.206092548507e+00 1.108499722643e+00 1.108954359274e+00 1.206607908983e+00 1.350829832489e+00 1.485058451840e+00 1.570972015698e+00 1.590673089011e+00 1.544484360771e+00 1.449480446071e+00 1.337920978307e+00 1.252186300020e+00 1.229043454200e+00 1.276298653395e+00 1.367587310510e+00 1.463341102628e+00 1.531542233917e+00 1.555202878875e+00 1.532542903120e+00 1.475280113980e+00 1.405467813810e+00 1.349550955311e+00 1.328416519381e+00 1.346828648271e+00 1.391680004081e+00 1.440792171656e+00 1.473951596487e+00 1.479237676628e+00 1.454588021981e+00 1.406931338931e+00 1.349655152747e+00 1.298593959276e+00 1.266789099175e+00 1.259517497769e+00 1.272897962662e+00 1.297079789238e+00 1.321212997218e+00 1.337228687210e+00 1.340947928926e+00 1.331611188598e+00 1.310864332441e+00 1.281788873667e+00 1.248715738611e+00 1.217269534182e+00 1.194206030649e+00 1.186282137437e+00 1.197494399892e+00 1.226384236356e+00 1.265210489516e+00 1.301803539378e+00 1.323377440494e+00 1.320201064883e+00 1.288625595790e+00 1.233331231011e+00 1.168109295955e+00 1.114272004095e+00 1.093520624578e+00 1.115652709536e+00 1.170850274028e+00 1.235011014958e+00 1.282025392131e+00 1.292762412616e+00 1.259177377677e+00 1.186535707238e+00 1.094696263118e+00 1.017227816578e+00 9.913447512023e-01 1.033830265661e+00 1.125633243156e+00 1.227368359457e+00 1.302408711288e+00 1.327117165523e+00 1.293033157942e+00 1.207814987683e+00 1.096780841398e+00 1.002852361372e+00 9.745987954401e-01 1.032227712064e+00 1.147260207121e+00 1.269118818288e+00 1.355050673491e+00 1.379110716148e+00 1.332160220288e+00 1.221660730520e+00 1.073097751724e+00 9.325129270110e-01 8.606247785327e-01 8.938266801614e-01 1.002628186664e+00 1.123869252624e+00 1.206776593095e+00 1.222889022668e+00 1.163099494942e+00 1.035962127710e+00 8.695615502584e-01 7.179511929352e-01 6.586935246412e-01 7.279982141856e-01 8.666180835014e-01 9.975110014826e-01 1.073629988800e+00 1.073684954047e+00 9.961293000246e-01 8.590331394245e-01 7.069356653516e-01 6.208921771072e-01 6.747690994655e-01 8.337185436798e-01 1.009899587112e+00 1.143203995250e+00 1.201943802548e+00 1.174300017161e+00 1.066308689828e+00 9.046841647720e-01 7.463961823713e-01 6.839499130007e-01 7.741101763215e-01 9.614010477718e-01
 8.438633163821e-01 8.230224392133e-01 7.948637165540e-01 7.674816710749e-01 7.492272421766e-01 7.450644792585e-01 7.539578740263e-01 7.693318455135e-01 7.824067276974e-01 7.858803942785e-01 7.764371030029e-01 7.569944923449e-01 7.145067068663e-01 6.716078867939e-01 6.296199202258e-01 6.081698376680e-01 6.161375426877e-01 6.453256207477e-01 6.779124607577e-01 6.982474097757e-01 6.991481494267e-01 6.828931015783e-01 6.595434959879e-01 6.426233600863e-01 6.421186255049e-01 6.584234252779e-01 6.830169144563e-01 7.051528850561e-01 7.182119445939e-01 7.223220207443e-01 7.232360774731e-01 7.285192373659e-01 7.422003023260e-01 7.616120130839e-01 7.786992642213e-01 7.847415717843e-01 7.750996524086e-01 7.521202631016e-01 7.255417557859e-01 7.093155082434e-01 7.142379848372e-01 7.401629945340e-01 7.756246514100e-01 8.051362788579e-01 8.170959105841e-01 8.081956264259e-01 7.847462658403e-01 7.609862203167e-01 7.532024982755e-01 7.698202626161e-01 8.051142504205e-01 8.437626510586e-01 8.728864166991e-01 8.969268451466e-01 8.506100040021e-01 8.005968831866e-01 7.559068407579e-01 7.364739686872e-01 7.536608756475e-01 7.979869475449e-01 8.458379306605e-01 8.742646077982e-01 8.700401396612e-01 8.328560445469e-01 7.760683373136e-01 7.248381837975e-01 7.068390391021e-01 7.331394458732e-01 7.878093995560e-01 8.415186208260e-01 8.695839387369e-01 8.598856400508e-01 8.147961446960e-01 7.514515771490e-01 6.992823359366e-01 6.879990777386e-01 7.247074173971e-01 7.866510080854e-01 8.409223857209e-01 8.627573986588e-01 8.415415623537e-01 7.818953414371e-01 7.043253347172e-01 6.437695854115e-01 6.355684199549e-01 6.852716386342e-01 7.625421192630e-01 8.298614098910e-01 8.620673191122e-01 8.496818796957e-01 7.983976295599e-01 7.285095122268e-01 6.720749313663e-01 6.597724920870e-01 7.027258034154e-01 7.869529194643e-01 8.554164314977e-01 9.050493635192e-01 9.234989913583e-01 9.070764222476e-01 8.585525118669e-01 7.685057552779e-01 6.980291167686e-01 6.573323915171e-01 6.694153926078e-01 7.236972322911e-01 7.867603507493e-01 8.281780442380e-01 8.317142165540e-01 7.966030010766e-01 7.369108814333e-01 6.795625196024e-01 6.554290750623e-01 6.787536843630e-01 7.339887842954e-01 7.907110249176e-01 8.237717357694e-01 8.211454145419e-01 7.848732951213e-01 7.304866118811e-01 6.841716959499e-01 6.724204165177e-01 7.035052597815e-01 7.604514333162e-01 8.162390346960e-01 8.498454384734e-01 8.521272684662e-01 8.263625408292e-01 7.868214923831e-01 7.546878443232e-01 7.488313601277e-01 7.740240508867e-01 8.180668837322e-01 8.617392900906e-01 8.897538842249e-01 8.958450235116e-01 8.832165222941e-01 8.622810438989e-01 8.459333140736e-01 8.431119100516e-01 8.541184421622e-01 8.722027341575e-01 8.875178473476e-01 9.027096756930e-01 9.021115874149e-01 9.042663991460e-01 8.921650575990e-01 8.776802145302e-01 8.728321106440e-01 8.829959306629e-01 9.038399668406e-01 9.245882213642e-01 9.347913715122e-01 9.297487394658e-01 9.129499003734e-01 8.950981606152e-01 8.893438273758e-01 9.036501004072e-01 9.351686328644e-01 9.716473151317e-01 9.984615562821e-01 1.005414457985e+00 9.905868377395e-01 9.612646595905e-01 9.319241013011e-01 9.183416254740e-01 9.287371648469e-01 9.582352358100e-01 9.920562815641e-01 1.014435349437e+00 1.015992177289e+00 9.972633511130e-01 9.688209589492e-01 9.474612094373e-01 9.478092101016e-01 9.726151480221e-01 1.010127190132e+00 1.041257263377e+00 1.049478799350e+00 1.027526520719e+00 9.804111209967e-01 9.257013261161e-01 8.889180219885e-01 8.905429041797e-01 9.296497207348e-01 9.864201441371e-01 1.035548774211e+00 1.050366211317e+00 1.023845919074e+00 9.664714161337e-01 9.056485529936e-01 8.782312863830e-01 9.084385318661e-01 9.862186516922e-01 1.075837876423e+00 1.140624633521e+00 1.156815652761e+00 1.117873242224e+00 1.036327994655e+00 9.453336185608e-01 8.937619003211e-01 9.195162265511e-01 1.013709373811e+00 1.129582577592e+00 1.219412662082e+00 1.252284798560e+00 1.217049047537e+00 1.122910342394e+00 1.001288728020e+00 9.057450221290e-01 8.924236334884e-01 9.709558876507e-01 1.093001389953e+00 1.199420861300e+00 1.250262877388e+00 1.228689405835e+00 1.140008034335e+00 1.012644864684e+00 8.994031972753e-01 8.633850813207e-01 9.272302059437e-01 1.046009461101e+00 1.155045124078e+00 1.208688424038e+00 1.185902666036e+00 1.090407340601e+00 9.496686147634e-01 8.330522258684e-01 7.936885805231e-01 8.532877276399e-01 9.721291594992e-01 1.095271870559e+00 1.186475679144e+00 1.200161375943e+00 1.136906172655e+00 1.000311834149e+00 8.410882981038e-01 7.424743832237e-01 7.749204433027e-01 9.077027832088e-01 1.052746764497e+00 1.146316087105e+00 1.158534849666e+00 1.086661077445e+00 9.534569521596e-01 8.111444701544e-01 7.395290629394e-01 7.916233198966e-01 9.249657640863e-01 1.058312149343e+00 1.135409015833e+00 1.130037118949e+00 1.040736608477e+00 8.901514730966e-01 7.309624262964e-01 6.497172087364e-01 7.070322567532e-01 8.502003355546e-01 9.898340552867e-01 1.070545133240e+00 1.068748831268e+00 9.849123238383e-01 8.425563035752e-01 6.937205154114e-01 6.209193455246e-01 6.775097073271e-01 8.107271796917e-01 9.372307969749e-01 1.006234208551e+00 9.970238335054e-01 9.118430889066e-01 7.752511497284e-01 6.392774760111e-01 5.820094258410e-01 6.438430921663e-01 7.678149279137e-01 8.788610657284e-01 9.343140111289e-01 9.199864208224e-01 8.449045814816e-01 7.417956224190e-01 6.672402146748e-01 6.763702709655e-01 7.649374831192e-01 8.754923071023e-01 9.544631861243e-01 9.722032975363e-01 9.221528569888e-01 8.206519623846e-01 7.108452058948e-01 6.605054005714e-01 7.151093496547e-01 8.406322960815e-01 9.689332929772e-01 1.050837809252e+00 1.062431662837e+00 1.002013130322e+00 8.904864544374e-01 7.750088047339e-01 7.242019436312e-01 7.791780453859e-01 9.027565445979e-01 1.026005339077e+00 1.098903296326e+00 1.096822705910e+00 1.017483081799e+00 8.812844195841e-01 7.366201162196e-01 6.617470948147e-01 7.126206284064e-01 8.466211458924e-01 9.789038337398e-01 1.071123514671e+00 1.113726755132e+00 1.094914358702e+00 1.015442904941e+00 8.891702875034e-01 7.460402419839e-01 6.368391577493e-01 6.195481660273e-01 7.005833969692e-01 8.228569986380e-01 9.126485247718e-01 9.562477031174e-01 9.099384708236e-01 7.825195866665e-01 6.069692586386e-01 4.604177311039e-01 4.668252568298e-01 6.195888294952e-01 7.941883035360e-01 9.166563283011e-01 9.550298360573e-01 9.013677004496e-01 7.688636900014e-01 5.982973122938e-01 4.794692264881e-01 5.236452202428e-01 6.892512681610e-01 8.603055024130e-01 9.717650842801e-01 9.950303184881e-01 9.246559539026e-01 7.768485548554e-01 5.975078170949e-01 4.857637463889e-01 5.494262334627e-01 7.260881452699e-01 8.987650703583e-01 1.005933089866e+00 1.021304136342e+00 9.411591800040e-01 7.829927550989e-01 5.929708274137e-01 4.707221108564e-01 5.290840417598e-01 7.030152773098e-01 8.712985229605e-01 9.733957511381e-01 9.851954491730e-01 9.052466381383e-01 7.530203712721e-01 5.757524622007e-01 4.825202895585e-01 5.476857200664e-01 6.939134774215e-01 8.448441426518e-01 9.322837849543e-01 9.527418175127e-01 8.734552729369e-01 7.148540519607e-01 5.295626285687e-01 4.329994795203e-01 5.280710232764e-01 7.135188781878e-01 8.740097978742e-01 9.579101878525e-01 9.464880255882e-01 8.442046159669e-01 6.806001342737e-01 5.252270905558e-01 4.982073916952e-01 6.308484684104e-01 8.086503941734e-01 9.438689375397e-01 9.960253264150e-01 9.522908875149e-01 8.225751968946e-01 6.438762874937e-01 5.002502116967e-01 5.156100831845e-01 6.750575294840e-01 8.537145379387e-01 9.764577845323e-01 1.010573015309e+00 9.484104240896e-01 8.039867318399e-01 6.176581409490e-01 4.764211169153e-01 4.947701546709e-01 6.398786626130e-01 7.979658088572e-01 9.039310841396e-01 9.309265515858e-01 8.747734511347e-01 7.509955817531e-01 5.988588439682e-01 4.927907142951e-01 5.124781725041e-01 6.385323139374e-01 7.749460292449e-01 8.608381275355e-01 8.749532247581e-01 8.061547057469e-01 6.731465558083e-01 5.250407829034e-01 4.581754949363e-01 5.424540956942e-01 7.020085211128e-01 8.436578354536e-01 9.188256580263e-01 9.073088511850e-01 8.098223804995e-01 6.502118188928e-01 4.917588747781e-01 4.602136434365e-01 6.032527725288e-01 8.023311959134e-01 9.662092850152e-01 1.051363618729e+00 1.039657409977e+00 9.327194955489e-01 7.543427122522e-01 5.650010698056e-01 4.924362903630e-01 6.206551668012e-01 8.336185990723e-01 1.020937477443e+00 1.130638192207e+00 1.140763468448e+00 1.050347125747e+00 8.794561586063e-01 6.774478149200e-01 5.455239929038e-01 5.968383611153e-01 7.750409820015e-01 9.552862829928e-01 1.069674897603e+00 1.089443925199e+00 1.010435514047e+00 8.512847320200e-01 6.614117675522e-01 5.432280728826e-01 6.048720197739e-01 7.917035240304e-01 9.842053013205e-01 1.117603253218e+00 1.161518482905e+00 1.105871344989e+00 9.575894544507e-01 7.428844631964e-01 5.233611992256e-01 4.418074945968e-01 5.897134090896e-01 8.184700199004e-01 1.015240718575e+00 1.132715433939e+00 1.150290312629e+00 1.064485995548e+00 8.879047664997e-01 6.536224358749e-01 4.415567373151e-01 4.299022001739e-01 6.324234653188e-01 8.673513214488e-01 1.047992612992e+00 1.139169580968e+00 1.127396021561e+00 1.016046970237e+00 8.273078390371e-01 6.138672079801e-01 4.948788327406e-01 5.948918312661e-01 8.190873502721e-01 1.037700277920e+00 1.188896440828e+00 1.243999549988e+00 1.193963650794e+00 1.047453439959e+00 8.351586552620e-01 6.279568664386e-01 5.667472522497e-01 7.231274663562e-01 9.670623040091e-01 1.186495181830e+00 1.327238735463e+00 1.363410338037e+00 1.287874446623e+00 1.111006218168e+00 8.650055682795e-01 6.245034644002e-01 5.513205972021e-01 7.299737271908e-01 9.999351919201e-01 1.239502753922e+00 1.394665189045e+00 1.440351233632e+00 1.370131919381e+00 1.194837437528e+00 9.461841365017e-01 6.937908604854e-01 5.858185313074e-01 7.318153187916e-01 9.951052957360e-01 1.241686263202e+00 1.410552011460e+00 1.474018682901e+00 1.424507145186e+00 1.272248955001e+00 1.048007431138e+00 8.151809577448e-01 6.918538490581e-01 7.797491328641e-01 1.001008655598e+00 1.229835263791e+00 1.396584972819e+00 1.468600285659e+00 1.435732514085e+00 1.306979402695e+00 1.112473131078e+00 9.124382502245e-01 8.060859620514e-01 8.723679122502e-01 1.061542901805e+00 1.269528072185e+00 1.426530884587e+00 1.496436005409e+00 1.465940281053e+00 1.341224169466e+00 1.149666994063e+00 9.480583754584e-01 8.324223564060e-01 8.873094543221e-01 1.074331568138e+00 1.289930438074e+00 1.460017068326e+00 1.544352384671e+00 1.525617366788e+00 1.405150756809e+00 1.203668904276e+00 9.681933981970e-01 7.897107690671e-01 7.882292569031e-01 9.658449264959e-01 1.203415207209e+00 1.408488297050e+00 1.532532698560e+00 1.553231496180e+00 1.467235592294e+00 1.289135768938e+00 1.055110661184e+00 8.357626392831e-01 7.470787911896e-01 8.552426087274e-01 1.069578836645e+00 1.279210900379e+00 1.422627141896e+00 1.471288749355e+00 1.418197234061e+00 1.275254345191e+00 1.075655053827e+00 8.825215350459e-01 7.929041249493e-01 8.683471741910e-01 1.047032991532e+00 1.230847187653e+00 1.357533827857e+00 1.396821887909e+00 1.341186978331e+00 1.203526543475e+00 1.020444463831e+00 8.609335383270e-01 8.186931476373e-01 9.274136776467e-01 1.112853137800e+00 1.287092567686e+00 1.395357756701e+00 1.410383983323e+00 1.325734822180e+00 1.154599075409e+00 9.343567337809e-01 7.417905617697e-01 6.972763984289e-01 8.382639903824e-01 1.054681462707e+00 1.245653279024e+00 1.357866383611e+00 1.366577105238e+00 1.266826519549e+00 1.071689194318e+00 8.165610043028e-01 5.814822002927e-01 5.310374888362e-01 7.158328328092e-01 9.656674215768e-01 1.171670439852e+00 1.287513507307e+00 1.293938924529e+00 1.190177588447e+00 9.934219522423e-01 7.451902093726e-01 5.398894369199e-01 5.452544410153e-01 7.527972113218e-01 9.941646246793e-01 1.179222385633e+00 1.268910099253e+00 1.248103808223e+00 1.119806645983e+00 9.059258264804e-01 6.575865647074e-01 4.960937868682e-01 5.813187262516e-01 8.200949622133e-01 1.056881852187e+00 1.222178794697e+00 1.285176135499e+00 1.235546674123e+00 1.080063028555e+00 8.441695539390e-01 5.847232381125e-01 4.435868944144e-01 5.728417370828e-01 8.221049883958e-01 1.045884175636e+00 1.187336358797e+00 1.222516775415e+00 1.146322686680e+00 9.703372066983e-01 7.257274644005e-01 4.829505692463e-01 4.148319261624e-01 5.968809089054e-01 8.347623862442e-01 1.020310089692e+00 1.112096138861e+00 1.093992842287e+00 9.674292673662e-01 7.515713799468e-01 4.945252861343e-01 3.437606856189e-01 4.998917550498e-01 7.721186859429e-01 1.010762798769e+00 1.163679374072e+00 1.206710648055e+00 1.132870882258e+00 9.519370773147e-01 6.950578584219e-01 4.446526748914e-01 4.280419587652e-01 6.825650770313e-01 9.752342337341e-01 1.207593061157e+00 1.338729847233e+00 1.349590555846e+00 1.237993797306e+00 1.019229459016e+00 7.321758768774e-01 4.759971017018e-01 4.879387755245e-01 7.562894873286e-01 1.049472414233e+00 1.272968318717e+00 1.387597917431e+00 1.376895986478e+00 1.241865917368e+00 1.001250488415e+00 6.980207965916e-01 4.426994269141e-01 4.881620922572e-01 7.685137708943e-01 1.051917869391e+00 1.255475494598e+00 1.345646243121e+00 1.310685678786e+00 1.156812789987e+00 9.098349290724e-01 6.277926150691e-01 4.599647932995e-01 5.921853520933e-01 8.659864070010e-01 1.114208579428e+00 1.272914836604e+00 1.314863104543e+00 1.233775253399e+00 1.042732039263e+00 7.799008063154e-01 5.397022374086e-01 5.288592114377e-01 7.706618651111e-01 1.058702644304e+00 1.287512163203e+00 1.411776787063e+00 1.411696605539e+00 1.286836864188e+00 1.057061026271e+00 7.723952282515e-01 5.577776650174e-01 6.242410757423e-01 9.053095046027e-01 1.203994247516e+00 1.430906920983e+00 1.546091545749e+00 1.533559694502e+00 1.396915979317e+00 1.160997879731e+00 8.818729104766e-01 6.802656662082e-01 7.245629196407e-01 9.692035425861e-01 1.242904090833e+00 1.451807523656e+00 1.553491003474e+00 1.532619807089e+00 1.395042241716e+00 1.169235442584e+00 9.163321639613e-01 7.534313330394e-01 8.075442182731e-01 1.026245863291e+00 1.267961007915e+00 1.447377214570e+00 1.524111970023e+00 1.484520568813e+00 1.336560733798e+00 1.111547412327e+00 8.755638764355e-01 7.491203791376e-01 8.349552167169e-01 1.058342400604e+00 1.290781807410e+00 1.458383024054e+00 1.526480288286e+00 1.484958311200e+00 1.344292987728e+00 1.137422672022e+00 9.283626521864e-01 8.195898036498e-01 8.871669208317e-01 1.074243878651e+00 1.275045803863e+00 1.422012427252e+00 1.483158733281e+00 1.451088815973e+00 1.339334358674e+00 1.183006725753e+00 1.040799075914e+00 9.832247934803e-01 1.042215420740e+00 1.175376379016e+00 1.312694252190e+00 1.402413745728e+00 1.418318158123e+00 1.356752749634e+00 1.235673137888e+00 1.096289818975e+00 1.001637934852e+00 1.009365033026e+00 1.118231576183e+00 1.270027512484e+00 1.402358568171e+00 1.473540626559e+00 1.463356353433e+00 1.370816987150e+00 1.214528694586e+00 1.036438540060e+00 9.063942859113e-01 8.987981608201e-01 1.017480987377e+00 1.190374308315e+00 1.345171890881e+00 1.437313542668e+00 1.445829953610e+00 1.368594835796e+00 1.221614753748e+00 1.041940115548e+00 8.930345224222e-01 8.525511284539e-01 9.439548280543e-01 1.105058791883e+00 1.260641549997e+00 1.362610000118e+00 1.388021879891e+00 1.333823154256e+00 1.215546937507e+00 1.069387708329e+00 9.537956692162e-01 9.318842488113e-01 1.018029013251e+00 1.160955184180e+00 1.295929896478e+00 1.377600289553e+00 1.382505756124e+00 1.306635835624e+00 1.165629111077e+00 9.991949089611e-01 8.770263519646e-01 8.764589868747e-01 1.003626561435e+00 1.185060504066e+00 1.345839054892e+00 1.437915013447e+00 1.435929472203e+00 1.333023834209e+00 1.140497151193e+00 8.932874011098e-01 6.718552907442e-01 6.272206933852e-01 8.088282018725e-01 1.070565231779e+00 1.300727275554e+00 1.444971806680e+00 1.476232215018e+00 1.385343798808e+00 1.179010435723e+00 8.809146171480e-01 5.448774119610e-01 3.559346980439e-01 5.721895604562e-01 9.074844901557e-01 1.194948689036e+00 1.382272729309e+00 1.444136719337e+00 1.371509717673e+00 1.170293020092e+00 8.610458320680e-01 4.827544862293e-01 1.928910256663e-01 4.772077064787e-01 8.544148541641e-01 1.161259231263e+00 1.357096862400e+00 1.419956504888e+00 1.342945035491e+00 1.134800639180e+00 8.215748374554e-01 4.608174897062e-01 3.007816581928e-01 6.051013621128e-01 9.681610164597e-01 1.257390635062e+00 1.428472939087e+00 1.458785151676e+00 1.342410926313e+00 1.089857607990e+00 7.287399159348e-01 3.202182750677e-01 2.992970090432e-01 7.201125267707e-01 1.113509766654e+00 1.408228666154e+00 1.569000268921e+00 1.577214479796e+00 1.431038369138e+00 1.146565565229e+00 7.616442166713e-01 3.776792857443e-01 4.331422908386e-01 8.431871528593e-01 1.231738599940e+00 1.514546348664e+00 1.653714843783e+00 1.631979895075e+00 1.451270894676e+00 1.134245969940e+00 7.338745232807e-01 4.181357655014e-01 5.994303413305e-01 1.018653526410e+00 1.397743259806e+00 1.657684484028e+00 1.760622259872e+00 1.690716839357e+00 1.452050794916e+00 1.068463629383e+00 5.887437806498e-01 2.355384863397e-01 6.397910311319e-01 1.138919332141e+00 1.546968665215e+00 1.811314492312e+00 1.901484769035e+00 1.806096872706e+00 1.533445241595e+00 1.111346384767e+00 5.908183392086e-01 2.111577882016e-01 6.696999277293e-01 1.187872979846e+00 1.600550479650e+00 1.858279110138e+00 1.932995006570e+00 1.816292340608e+00 1.519912627149e+00 1.075352693333e+00 5.374159511198e-01 2.132696368073e-01 7.191132809102e-01 1.229104111450e+00 1.620361401980e+00 1.847406176762e+00 1.885459224338e+00 1.729982932813e+00 1.396968310864e+00 9.226899753129e-01 3.745692232582e-01 3.379454225197e-01 8.923519987255e-01 1.387479046583e+00 1.748313401022e+00 1.933988954868e+00 1.923651432094e+00 1.717067362292e+00 1.334790564537e+00 8.180406425232e-01 2.557324805859e-01 4.786339437441e-01 1.057205308625e+00 1.549254088001e+00 1.893360623151e+00 2.052190711738e+00 2.008427018977e+00 1.765725101897e+00 1.348553637318e+00 8.018534785291e-01 2.269022915880e-01 5.274419079364e-01 1.112904513449e+00 1.600629398003e+00 1.933096076205e+00 2.075975404393e+00 2.015423082866e+00 1.758999213497e+00 1.335652975394e+00 7.984475360306e-01 3.003394011900e-01 5.811075080162e-01 1.123497412920e+00 1.575707414001e+00 1.873070759286e+00 1.983078092050e+00 1.895521453123e+00 1.622393033377e+00 1.198940356213e+00 6.959015880287e-01 3.822948656220e-01 7.397756126757e-01 1.231093868066e+00 1.629236293180e+00 1.871585362208e+00 1.928935165513e+00 1.795714166432e+00 1.489694396693e+00 1.056009873616e+00 6.031528175646e-01 5.259383889375e-01 9.490884442269e-01 1.414260073719e+00 1.774438923725e+00 1.974550216963e+00 1.989659794935e+00 1.818347380374e+00 1.482698943181e+00 1.033763728158e+00 5.983586833106e-01 5.852562644740e-01 1.013303382665e+00 1.464365746779e+00 1.806498562918e+00 1.988799920721e+00 1.990029303226e+00 1.812295663436e+00 1.481016491679e+00 1.051126584409e+00 6.516815064917e-01 6.254635971816e-01 9.939255535692e-01 1.398805554030e+00 1.704324321077e+00 1.860206069348e+00 1.848382645778e+00 1.675072928881e+00 1.371179643428e+00 1.002422096524e+00 7.158322852411e-01 7.568969929116e-01 1.064334421205e+00 1.394086509549e+00 1.632797077537e+00 1.734531777249e+00 1.685469416278e+00 1.497060318183e+00 1.208169681245e+00 9.015979801794e-01 7.453457472801e-01 8.828650909452e-01 1.174880277746e+00 1.450390013917e+00 1.627790343211e+00 1.671951402312e+00 1.575583090564e+00 1.355969062343e+00 1.060337224395e+00 7.915022567368e-01 7.376038210208e-01 9.536174146398e-01 1.255783349162e+00 1.510959204667e+00 1.658339699522e+00 1.672406710459e+00 1.551785060690e+00 1.318206864428e+00 1.023633549867e+00 7.775784267549e-01 7.584656547958e-01 9.823042866943e-01 1.271803496974e+00 1.509556999559e+00 1.641935603765e+00 1.647544180067e+00 1.527953241649e+00 1.306880937838e+00 1.036555550877e+00 8.177729371595e-01 7.938862698793e-01 9.760186295176e-01 1.220824438406e+00 1.421059749182e+00 1.524817148040e+00 1.511501843773e+00 1.382770043850e+00 1.161251056942e+00 8.971776950415e-01 6.921053726291e-01 6.926085771615e-01 8.876667488892e-01 1.125714324305e+00 1.311054606426e+00 1.399851397661e+00 1.375144290307e+00 1.239089860451e+00 1.011944147394e+00 7.386020873330e-01 5.223618343068e-01 5.464590086667e-01 7.760205271124e-01 1.029706169766e+00 1.222904922873e+00 1.320664983230e+00 1.310352044561e+00 1.196111239507e+00 9.991927169751e-01 7.649897905368e-01 5.874331173720e-01 6.028048968848e-01 7.917474980043e-01 1.015392804658e+00 1.192217359939e+00 1.285547671965e+00 1.281719710336e+00 1.184398950611e+00 1.015102914951e+00 8.195329431382e-01 6.816470752887e-01 6.981340636092e-01 8.535268083416e-01 1.045158764006e+00 1.198220235077e+00 1.273889282451e+00 1.255771722163e+00 1.144785933126e+00 9.596439414528e-01 7.444278368980e-01 5.915958496181e-01 6.231346551620e-01 8.109876912585e-01 1.028717088452e+00 1.199060448865e+00 1.284009408336e+00 1.266798439261e+00 1.146762508529e+00 9.397464514049e-01 6.854818512241e-01 4.834606669216e-01 5.198590161178e-01 7.575695106425e-01 1.018575125155e+00 1.220723688225e+00 1.326993958435e+00 1.320589389822e+00 1.200369679794e+00 9.814190970358e-01 7.019849527988e-01 4.629348680333e-01 4.947482391182e-01 7.661281817357e-01 1.060853371919e+00 1.291406040520e+00 1.419902144348e+00 1.429388417046e+00 1.319763545676e+00 1.109163260590e+00 8.421361219325e-01 6.208798695184e-01 6.266251714239e-01 8.591304224498e-01 1.139414707157e+00 1.365602871137e+00 1.491487613794e+00 1.497363085244e+00 1.383590028659e+00 1.171537566289e+00 9.124348817630e-01 7.144820069853e-01 7.328205461396e-01 9.510851710507e-01 1.211759014123e+00 1.415225105466e+00 1.513591905328e+00 1.487167174202e+00 1.338214571884e+00 1.092472379534e+00 8.125072885958e-01 6.411353000664e-01 7.458268245492e-01 1.024055064582e+00 1.303559935176e+00 1.500066786321e+00 1.574200007892e+00 1.511833673317e+00 1.320970788958e+00 1.036012161933e+00 7.410441783524e-01 6.333774900634e-01 8.449470583944e-01 1.178632076457e+00 1.476318394345e+00 1.668359731294e+00 1.721844722135e+00 1.627661534152e+00 1.399680370893e+00 1.081283574480e+00 7.755426879991e-01 7.054289883079e-01 9.594295358900e-01 1.313301184737e+00 1.615527401565e+00 1.799088958982e+00 1.833398559008e+00 1.712994040838e+00 1.457490580255e+00 1.120103898779e+00 8.230074139652e-01 7.955825607942e-01 1.073524471251e+00 1.428672005022e+00 1.718237710450e+00 1.877137372283e+00 1.876628454939e+00 1.714116280369e+00 1.413125150993e+00 1.033953256708e+00 7.259665735826e-01 7.716042972784e-01 1.121762597131e+00 1.503842644048e+00 1.791514092363e+00 1.929013785416e+00 1.892673077050e+00 1.683732996699e+00 1.328657869596e+00 8.910753865158e-01 5.578936786772e-01 7.214749098962e-01 1.163778960881e+00 1.579896538810e+00 1.871167881572e+00 1.993094645841e+00 1.928006145379e+00 1.681937336279e+00 1.286231421875e+00 8.129670076483e-01 5.038174129951e-01 7.843281093667e-01 1.276017571621e+00 1.708368293831e+00 1.999150773070e+00 2.109117886831e+00 2.024200787661e+00 1.753973196608e+00 1.333839519999e+00 8.418248563430e-01 5.319872287391e-01 8.197122626479e-01 1.315184256252e+00 1.746656758375e+00 2.031304670790e+00 2.130961605043e+00 2.033609635573e+00 1.751259854106e+00 1.321924361072e+00 8.271531077767e-01 5.299826640981e-01 8.258340821727e-01 1.310500502122e+00 1.723583947327e+00 1.985801581533e+00 2.061616663340e+00 1.941662966523e+00 1.640685023623e+00 1.199713886681e+00 7.096038920197e-01 4.995911840212e-01 8.793888617189e-01 1.365406053083e+00 1.757689754425e+00 1.990880007346e+00 2.034878289133e+00 1.884199644800e+00 1.557112605182e+00 1.099354562639e+00 6.202216657415e-01 5.326990927672e-01 9.773228831886e-01 1.464998718965e+00 1.843942387109e+00 2.057468903918e+00 2.079058171123e+00 1.905679200196e+00 1.557232128568e+00 1.079656523224e+00 5.805484586994e-01 5.066536075813e-01 9.771454536059e-01 1.470885869765e+00 1.849434075890e+00 2.060656606765e+00 2.080377125312e+00 1.906829451567e+00 1.560011006479e+00 1.083552878020e+00 5.715458727224e-01 4.460442472493e-01 9.071104308485e-01 1.395167469366e+00 1.770297670742e+00 1.983111174285e+00 2.011074506327e+00 1.853204824678e+00 1.529441439444e+00 1.082490219911e+00 6.019503414858e-01 4.427743977697e-01 8.423240495819e-01 1.297491612988e+00 1.652840655529e+00 1.857844339164e+00 1.890541306872e+00 1.749920406871e+00 1.454883364931e+00 1.045501934688e+00 6.023283141675e-01 4.160896746304e-01 7.473183419518e-01 1.155669130595e+00 1.476775739958e+00 1.660881505719e+00 1.687713883196e+00 1.557291950533e+00 1.288736581383e+00 9.227051605469e-01 5.467227393417e-01 4.422662334658e-01 7.440887498125e-01 1.098670324214e+00 1.371731066897e+00 1.518127188977e+00 1.520200228382e+00 1.379704684067e+00 1.117251785296e+00 7.778710600076e-01 4.740731091024e-01 5.013926752268e-01 8.176361893000e-01 1.143774990290e+00 1.385204852111e+00 1.504411542542e+00 1.486859823587e+00 1.336191557736e+00 1.074621705092e+00 7.510436500896e-01 4.905798817337e-01 5.547964458856e-01 8.594709450799e-01 1.169814864898e+00 1.399509048264e+00 1.512652018489e+00 1.495549854626e+00 1.352359067122e+00 1.105588683082e+00 8.039395778491e-01 5.607480523862e-01 5.867660387392e-01 8.457434577543e-01 1.130810080903e+00 1.347703198589e+00 1.457181963494e+00 1.444110195333e+00 1.311320866548e+00 1.079333800838e+00 7.924623500238e-01 5.506324094871e-01 5.478447005193e-01 7.772966560868e-01 1.041705118297e+00 1.244789009887e+00 1.347483574338e+00 1.335422341043e+00 1.212399507783e+00 1.000777040637e+00 7.498996365431e-01 5.676144084982e-01 6.091615998140e-01 8.280588444301e-01 1.067764940967e+00 1.247606346754e+00 1.332455192042e+00 1.310694509724e+00 1.189851369740e+00 9.989285381058e-01 7.989718346269e-01 6.980723556217e-01 7.816632087116e-01 9.826783207209e-01 1.189506619112e+00 1.335664349781e+00 1.388966149356e+00 1.339966201565e+00 1.199276846328e+00 1.000968231239e+00 8.137149462972e-01 7.452768674763e-01 8.511260504052e-01 1.048706493244e+00 1.236080125629e+00 1.353590996557e+00 1.372965767882e+00 1.288537806811e+00 1.116122539943e+00 8.994438070405e-01 7.285393595370e-01 7.286357909878e-01 9.044927141255e-01 1.132948934482e+00 1.320154797573e+00 1.417458117912e+00 1.403744854519e+00 1.279684603105e+00 1.069486123144e+00 8.335444024164e-01 6.980657491033e-01 7.927154175561e-01 1.043513737119e+00 1.307587167877e+00 1.503792402832e+00 1.591591371883e+00 1.555105058125e+00 1.400086561163e+00 1.157395082266e+00 8.980873499190e-01 7.640518268022e-01 8.812167014972e-01 1.152414850774e+00 1.427434774923e+00 1.623642626721e+00 1.700608004097e+00 1.643936181964e+00 1.462248847125e+00 1.191048255179e+00 9.100863516278e-01 7.781657440399e-01 9.203906446777e-01 1.211133303117e+00 1.492130829563e+00 1.681325962898e+00 1.739509455515e+00 1.653866660674e+00 1.434663690124e+00 1.119249227736e+00 7.946672842113e-01 6.630894226248e-01 8.699772694811e-01 1.209519064198e+00 1.510954352215e+00 1.701074494663e+00 1.746539430635e+00 1.638731917372e+00 1.391498324765e+00 1.045954262224e+00 7.000999434043e-01 6.047233764623e-01 8.806837755252e-01 1.251112801935e+00 1.558915776707e+00 1.742203502574e+00 1.773931022085e+00 1.651068088657e+00 1.394612948796e+00 1.058003580857e+00 7.644229858005e-01 7.489737470607e-01 1.033445662843e+00 1.383229282323e+00 1.664071343095e+00 1.817088732436e+00 1.817724234384e+00 1.666851438796e+00 1.391531067320e+00 1.056055717539e+00 8.025597719198e-01 8.440377987783e-01 1.137564902102e+00 1.468705459018e+00 1.719149776651e+00 1.834990824310e+00 1.795269506458e+00 1.604513987059e+00 1.294058065527e+00 9.365314978372e-01 7.038554966714e-01 8.229339800958e-01 1.159644945508e+00 1.491844151218e+00 1.720757477177e+00 1.802788775426e+00 1.723642031606e+00 1.493656377499e+00 1.151196372993e+00 7.868795988678e-01 6.345752286845e-01 8.792382259764e-01 1.262613319349e+00 1.596492014895e+00 1.806389615181e+00 1.858751980223e+00 1.745556094229e+00 1.482563258107e+00 1.114663286788e+00 7.476578505175e-01 6.489576611390e-01 9.430629611945e-01 1.336493129230e+00 1.662970124334e+00 1.856761251587e+00 1.888896821457e+00 1.755119488235e+00 1.474645093106e+00 1.095578253875e+00 7.285339157792e-01 6.454493134828e-01 9.430697248241e-01 1.323494738747e+00 1.629948971313e+00 1.801746921985e+00 1.814003260433e+00 1.666423019141e+00 1.382609723788e+00 1.017765615041e+00 7.000207768502e-01 6.927187142240e-01 9.989001409127e-01 1.352521051887e+00 1.625007070470e+00 1.764174375212e+00 1.750531773400e+00 1.589005524094e+00 1.309710548557e+00 9.791942599913e-01 7.423746984602e-01 8.024303692934e-01 1.089692418906e+00 1.397926255401e+00 1.622395905901e+00 1.717650227674e+00 1.668918228823e+00 1.485659306002e+00 1.203426982960e+00 8.984373482959e-01 7.275155847829e-01 8.425042008488e-01 1.122152605515e+00 1.393842182340e+00 1.573894979728e+00 1.626210408517e+00 1.542450446022e+00 1.338043281562e+00 1.056500259222e+00 7.910390525307e-01 7.147055979623e-01 9.001908842816e-01 1.182052720682e+00 1.425437970472e+00 1.568365198123e+00 1.585423652113e+00 1.476054141926e+00 1.263636022087e+00 1.003044310901e+00 8.031030411820e-01 8.099990591053e-01 1.015376285534e+00 1.271047045424e+00 1.474514809644e+00 1.576509164069e+00 1.558927652571e+00 1.427849951732e+00 1.214759098120e+00 9.862197058361e-01 8.571250585306e-01 9.262664922721e-01 1.137039324714e+00 1.365600519111e+00 1.531549443854e+00 1.595179330488e+00 1.544166924960e+00 1.389670365935e+00 1.169109776545e+00 9.573058979232e-01 8.713438444000e-01 9.787944541376e-01 1.198158414421e+00 1.416267339698e+00 1.564337972509e+00 1.608980954450e+00 1.541460550710e+00 1.374720481597e+00 1.145963232068e+00 9.271463649954e-01 8.310978449084e-01 9.252877294740e-01 1.130192329675e+00 1.334600133140e+00 1.472619510499e+00 1.513799075948e+00 1.451789764492e+00 1.301152938727e+00 1.099700094615e+00 9.162522069958e-01 8.467394698610e-01 9.363402324847e-01 1.116044135870e+00 1.293917521440e+00 1.413294776916e+00 1.448393468359e+00 1.396335667910e+00 1.274882837527e+00 1.124083008370e+00 1.007095939926e+00 9.896315967634e-01 1.084018350169e+00 1.235834151694e+00 1.379239095541e+00 1.469564959283e+00 1.485182300085e+00 1.424529712844e+00 1.305138865896e+00 1.164771161720e+00 1.059994471006e+00 1.045542163736e+00 1.129899539426e+00 1.266600951992e+00 1.397229680792e+00 1.479821398171e+00 1.492507910801e+00 1.431713653836e+00 1.311318441019e+00 1.163824119224e+00 1.041074930175e+00 1.000666028787e+00 1.063993778331e+00 1.193581993922e+00 1.330479940140e+00 1.429190148314e+00 1.464018242095e+00 1.427051860506e+00 1.326933436976e+00 1.189532714560e+00 1.059482888167e+00 9.935712198592e-01 1.027877062169e+00 1.142530865707e+00 1.282549916630e+00 1.398055450661e+00 1.457664416023e+00 1.447813242413e+00 1.371413199387e+00 1.248184033423e+00 1.116295669985e+00 1.029812601900e+00 1.035012597777e+00 1.130257852950e+00 1.267558434200e+00 1.392833259091e+00 1.467993817682e+00 1.473327891573e+00 1.406497483340e+00 1.282955747147e+00 1.138306014555e+00 1.029121726558e+00 1.014035394959e+00 1.104707939850e+00 1.252481729515e+00 1.394558224266e+00 1.484839251268e+00 1.497563399172e+00 1.425450460841e+00 1.279729802361e+00 1.093514694245e+00 9.293817363812e-01 8.732875852716e-01 9.644927985612e-01 1.142282903518e+00 1.321095468536e+00 1.443152710468e+00 1.477495637243e+00 1.413710879409e+00 1.260341597681e+00 1.047907547942e+00 8.403544078923e-01 7.468519216897e-01 8.417497426891e-01 1.049967493876e+00 1.261546005992e+00 1.411090789596e+00 1.466557690820e+00 1.418270543459e+00 1.276808362932e+00 1.076631326841e+00 8.874367453437e-01 8.181233623379e-01 9.287334475424e-01 1.142691613536e+00 1.356552750230e+00 1.506780538789e+00 1.561830634807e+00 1.513293887462e+00 1.374285501908e+00 1.183043477548e+00 1.010959650683e+00 9.551093191173e-01 1.058953013975e+00 1.254651870014e+00 1.448059559439e+00 1.576174705293e+00 1.606431882347e+00 1.530182337324e+00 1.361363447790e+00 1.141062042803e+00 9.493695813541e-01 8.995849587532e-01 1.032308689012e+00 1.254703973280e+00 1.462373283937e+00 1.592665481312e+00 1.614770780510e+00 1.521512095125e+00 1.327862321606e+00 1.076305352065e+00 8.548489461260e-01 8.035774682365e-01 9.697251104352e-01 1.227943580258e+00 1.462096420302e+00 1.611136945523e+00 1.647036049314e+00 1.564914624632e+00 1.381543102833e+00 1.140031706725e+00 9.241812789311e-01 8.602610870324e-01 9.994302951334e-01 1.237401123890e+00 1.461652572629e+00 1.609567736061e+00 1.652662406774e+00 1.586468645819e+00 1.428340251369e+00 1.220156991599e+00 1.035265388759e+00 9.692663682515e-01 1.062275641669e+00 1.245667263209e+00 1.427078997030e+00 1.547383498768e+00 1.579198339432e+00 1.519596209492e+00 1.387829472121e+00 1.226240669543e+00 1.099594076340e+00 1.073212516471e+00 1.158646647096e+00 1.301238514157e+00 1.433989051515e+00 1.511832082493e+00 1.515029861011e+00 1.446345798210e+00 1.329860403980e+00 1.209985613930e+00 1.142422057209e+00 1.163953798403e+00 1.260353934396e+00 1.380815596901e+00 1.475580948684e+00 1.513701320098e+00 1.485462185533e+00 1.401624823070e+00 1.292650801875e+00 1.204590637548e+00 1.181980211641e+00 1.236998710544e+00 1.338603195104e+00 1.438381320842e+00 1.496981287632e+00 1.493403877745e+00 1.426370549889e+00 1.314612148421e+00 1.196660110387e+00 1.124071909876e+00 1.135340317453e+00 1.223016858581e+00 1.340534753518e+00 1.437589446212e+00 1.479961427771e+00 1.453148001044e+00 1.362291626157e+00 1.232754465969e+00 1.110546417296e+00 1.052793616898e+00 1.092356567845e+00 1.205763563393e+00 1.336909794645e+00 1.436212040903e+00 1.474237394761e+00 1.441908166729e+00 1.349697505865e+00 1.227881777986e+00 1.124914471624e+00 1.092477143252e+00 1.149484921178e+00 1.263907692153e+00 1.382256072651e+00 1.460874469370e+00 1.475349566085e+00 1.420733588060e+00 1.311273535398e+00 1.180965406701e+00 1.081003499771e+00 1.060666021280e+00 1.128648298727e+00 1.243621348085e+00 1.350424257338e+00 1.407748283957e+00 1.393936468947e+00 1.306272017066e+00 1.161088044532e+00 9.966142508599e-01 8.753471295089e-01 8.619454412271e-01 9.598103695847e-01 1.105368277251e+00 1.232658588628e+00 1.300553152876e+00 1.290413541291e+00 1.202533639382e+00 1.055891677009e+00 8.922456264702e-01 7.808795653443e-01 7.907612697698e-01 9.140292907423e-01 1.076951640980e+00 1.215147490941e+00 1.292115327309e+00 1.293184614587e+00 1.221654495309e+00 1.098564825619e+00 9.646361683430e-01 8.782564078124e-01 8.879495961405e-01 9.852104296610e-01 1.114606042482e+00 1.222561316743e+00 1.276182864019e+00 1.262456207757e+00 1.186029772998e+00 1.069029619582e+00 9.515130379847e-01 8.851488373933e-01 9.038246988963e-01 9.903727854363e-01 1.094063858294e+00 1.168674664781e+00 1.186320386918e+00 1.137592695815e+00 1.030781100660e+00 8.937839564124e-01 7.777589612618e-01 7.463175767701e-01 8.214081302069e-01 9.550233298001e-01 1.083800306261e+00 1.164508855643e+00 1.174831640240e+00 1.109725269047e+00 9.809271642079e-01 8.206614530968e-01 6.902705847958e-01 6.705355161271e-01 7.797248873597e-01 9.468811099469e-01 1.100465633049e+00 1.198624823765e+00 1.221704608355e+00 1.166888081117e+00 1.047406638362e+00 8.952581916547e-01 7.664277199123e-01 7.307946102800e-01 8.110099255814e-01 9.520675788566e-01 1.086809938808e+00 1.172589845626e+00 1.189334332037e+00 1.134927583360e+00 1.024039660348e+00 8.899071447797e-01 7.857506427266e-01 7.671535453074e-01 8.413692216019e-01 9.575681851344e-01 1.058394160733e+00 1.106744157374e+00 1.085760210607e+00 9.963241461900e-01 8.577592408809e-01 7.133290077708e-01 6.349298956436e-01 6.801174911096e-01 8.152997052658e-01 9.635394342153e-01 1.070081851023e+00 1.105530709454e+00 1.058811537856e+00 9.349879747469e-01 7.578294998844e-01 5.823590742159e-01 5.152381224954e-01 6.246525499686e-01 8.211407712845e-01 1.008117812794e+00 1.136074016326e+00 1.181631438068e+00 1.138403352551e+00 1.015790917019e+00 8.424661704110e-01 6.771385706098e-01 6.165196662775e-01 7.140167720027e-01 8.957299399201e-01 1.072102394620e+00 1.192447152146e+00 1.233121699782e+00 1.189467809905e+00 1.074425582856e+00 9.217205133587e-01 7.919768715552e-01 7.616628771693e-01 8.544593547790e-01 1.009473897580e+00 1.154270630022e+00 1.242946053261e+00 1.253602451824e+00 1.184021104911e+00 1.051425819562e+00 8.968012278346e-01 7.900537769803e-01 8.025472080515e-01 9.290057762567e-01 1.095123202998e+00 1.233469478899e+00 1.304065489759e+00 1.289068217863e+00 1.189579731885e+00 1.026646085142e+00 8.478963977978e-01 7.369536832212e-01 7.742358679002e-01 9.331622210707e-01 1.120497876438e+00 1.267344734477e+00 1.336896889484e+00 1.314807495170e+00 1.205779813613e+00 1.035386675191e+00 8.577472664915e-01 7.628657407058e-01 8.236917083189e-01 9.983905808091e-01 1.192944113995e+00 1.342504434372e+00 1.413635334789e+00 1.395525223518e+00 1.297243918288e+00 1.149605369880e+00 1.009423049988e+00 9.524254609243e-01 1.021495866568e+00 1.178026927940e+00 1.348303652664e+00 1.475726260134e+00 1.529126198702e+00 1.499373184129e+00 1.397905921093e+00 1.258040098480e+00 1.135801644437e+00 1.095921423859e+00 1.166071512754e+00 1.308239666715e+00 1.457514187598e+00 1.562092693962e+00 1.592560421907e+00 1.540897415868e+00 1.419825641845e+00 1.264604381228e+00 1.134484523131e+00 1.097176408791e+00 1.178016737205e+00 1.332517847291e+00 1.491980071812e+00 1.603944067793e+00 1.639075642141e+00 1.588970786485e+00 1.465136780095e+00 1.300421592193e+00 1.151530820876e+00 1.089049348478e+00 1.150558886416e+00 1.300800265384e+00 1.470419789083e+00 1.603668818588e+00 1.668511130468e+00 1.653776964153e+00 1.566893102955e+00 1.433257292044e+00 1.296068760762e+00 1.209752705235e+00 1.214543761248e+00 1.304286530213e+00 1.433042512041e+00 1.550818723181e+00 1.623434866804e+00 1.635279602954e+00 1.587703466536e+00 1.497264700618e+00 1.393585601888e+00 1.313787608124e+00 1.288671375841e+00 1.324704740541e+00 1.399915370850e+00 1.479737542502e+00 1.534266610960e+00 1.545666896197e+00 1.509491479456e+00 1.433973235941e+00 1.338700569242e+00 1.251776967655e+00 1.202089031260e+00 1.205774376947e+00 1.255988008339e+00 1.327886140886e+00 1.393237831646e+00 1.430501486588e+00 1.428289711701e+00 1.385848426372e+00 1.312639387714e+00 1.227768305123e+00 1.157419153132e+00 1.127204850274e+00 1.149168525817e+00 1.213368668347e+00 1.294429601286e+00 1.364883778448e+00 1.403613200199e+00 1.399059392546e+00 1.350102496048e+00 1.266685077968e+00 1.170330793869e+00 1.092095707643e+00 1.063074139568e+00 1.095707979539e+00 1.173110627967e+00 1.261282983900e+00 1.327375094434e+00 1.348922775938e+00 1.316440069269e+00 1.234240152761e+00 1.121967018927e+00 1.015636230713e+00 9.614457835070e-01 9.898953759371e-01 1.087231658458e+00 1.208303298426e+00 1.308447858535e+00 1.357524353855e+00 1.341611575530e+00 1.262872912052e+00 1.140883158148e+00 1.015195009770e+00 9.421561756493e-01 9.661389093483e-01 1.076401998327e+00 1.218674060065e+00 1.339212175514e+00 1.402395934195e+00 1.390955464077e+00 1.304417833511e+00 1.159499485587e+00 9.930599687106e-01 8.650842530021e-01 8.401795093209e-01 9.265140004483e-01 1.063435012865e+00 1.184443621288e+00 1.247176064368e+00 1.231779677004e+00 1.136774021873e+00 9.784583223099e-01 7.951521517787e-01 6.569356384370e-01 6.479165372570e-01 7.656807502092e-01 9.219454744809e-01 1.045448181652e+00 1.099202362601e+00 1.069527966539e+00 9.615939986165e-01 8.014406764784e-01 6.470084053602e-01 5.961043683212e-01 7.009588510258e-01 8.859555690641e-01 1.062286369734e+00 1.179323288384e+00 1.212440165470e+00 1.155620073117e+00 1.021019703045e+00 8.438684072577e-01 6.956899241799e-01 6.787182046610e-01 8.157152649156e-01 1.021256473394e+00
 8.351287060956e-01 8.161049951954e-01 7.898358933334e-01 7.638721040889e-01 7.461080835457e-01 7.413350778791e-01 7.487840949577e-01 7.624877017979e-01 7.743056926255e-01 7.773059956170e-01 7.679773539458e-01 7.491083091067e-01 7.154596907223e-01 6.703029860157e-01 6.305876800934e-01 6.136854337673e-01 6.259204987866e-01 6.570710790830e-01 6.889021735627e-01 7.064812719670e-01 7.037377384833e-01 6.841536303216e-01 6.589691009622e-01 6.424908400916e-01 6.445465540342e-01 6.643249714779e-01 6.919018307214e-01 7.157340135813e-01 7.290560503632e-01 7.322549340871e-01 7.315746530359e-01 7.351793608597e-01 7.476588694072e-01 7.666866080425e-01 7.842742304346e-01 7.916060096132e-01 7.838810322561e-01 7.632171193081e-01 7.389429255390e-01 7.244011983661e-01 7.298406336313e-01 7.551837668659e-01 7.897010762229e-01 8.187771781873e-01 8.314578061723e-01 8.246954963684e-01 8.044952103817e-01 7.840251630871e-01 7.778575642291e-01 7.930493277214e-01 8.239457727973e-01 8.563087003497e-01 8.776743970872e-01 9.012528006343e-01 8.594295540855e-01 8.129138038930e-01 7.721026266702e-01 7.554874188474e-01 7.722155791399e-01 8.125039062708e-01 8.543632613769e-01 8.768535821257e-01 8.684308288136e-01 8.300951475197e-01 7.759713441532e-01 7.307084621530e-01 7.191379900945e-01 7.483950021673e-01 8.011302441130e-01 8.495585954671e-01 8.714009722237e-01 8.567544058954e-01 8.099221991656e-01 7.494552004607e-01 7.045259879915e-01 7.012802179706e-01 7.417214014988e-01 8.013489182632e-01 8.490205458536e-01 8.626185845978e-01 8.340556454199e-01 7.704237891404e-01 6.946550784652e-01 6.427163461203e-01 6.461681120538e-01 7.032103353365e-01 7.805395210404e-01 8.424333593501e-01 8.664908916667e-01 8.457728060079e-01 7.883725727210e-01 7.169409656188e-01 6.650359711786e-01 6.615386075758e-01 7.143201358186e-01 7.942257093464e-01 8.609344559856e-01 9.060243174140e-01 9.173409050763e-01 8.918363102169e-01 8.300766804422e-01 7.467132323996e-01 6.729122456658e-01 6.372872452223e-01 6.590237763651e-01 7.201067527658e-01 7.836297718765e-01 8.199809285744e-01 8.152408376719e-01 7.713387272938e-01 7.053514322088e-01 6.473844199000e-01 6.295941664296e-01 6.622792305803e-01 7.237770687430e-01 7.812642527007e-01 8.105760208461e-01 8.018136485540e-01 7.593866537642e-01 7.012079374410e-01 6.554186790025e-01 6.483361446808e-01 6.846784584453e-01 7.437313727455e-01 7.976787931753e-01 8.268833308491e-01 8.242611722268e-01 7.951036845367e-01 7.552416651858e-01 7.262359591255e-01 7.252379060188e-01 7.538390544950e-01 7.978122668525e-01 8.383154013510e-01 8.619547130589e-01 8.646432923745e-01 8.513140588538e-01 8.330439967598e-01 8.217131680580e-01 8.237205381788e-01 8.365188148748e-01 8.519598283692e-01 8.746495389467e-01 8.830075664724e-01 8.885316025101e-01 8.844260407197e-01 8.711117475295e-01 8.586922793723e-01 8.569576448860e-01 8.685767758280e-01 8.875277277491e-01 9.033199995050e-01 9.074170861369e-01 8.977139473133e-01 8.800269200210e-01 8.661235254503e-01 8.679860662261e-01 8.902452176031e-01 9.265894174091e-01 9.633952517828e-01 9.869930746574e-01 9.894484775549e-01 9.712993409614e-01 9.417079323413e-01 9.156315702860e-01 9.073272057633e-01 9.220983238789e-01 9.527838145969e-01 9.846034311161e-01 1.003686350924e+00 1.003260600287e+00 9.860963593894e-01 9.636233188911e-01 9.511150320188e-01 9.593267140042e-01 9.870587826826e-01 1.021371227420e+00 1.045165125437e+00 1.045562254483e+00 1.019253355503e+00 9.745622930762e-01 9.303626870412e-01 9.093730722389e-01 9.254203397548e-01 9.744184922703e-01 1.018116506463e+00 1.057761370642e+00 1.059868078864e+00 1.023749601483e+00 9.653682217013e-01 9.153097117715e-01 9.074135807990e-01 9.551827682654e-01 1.039170411228e+00 1.122745426819e+00 1.173433042551e+00 1.172782904900e+00 1.119669650912e+00 1.032120702415e+00 9.479505421851e-01 9.153129362769e-01 9.609680416932e-01 1.063664694450e+00 1.174734297448e+00 1.250897522294e+00 1.266629688904e+00 1.216034639205e+00 1.113708309011e+00 9.963661553027e-01 9.195230847773e-01 9.300504767232e-01 1.021406723783e+00 1.140447787429e+00 1.233046561555e+00 1.265522060465e+00 1.226721838871e+00 1.127601274755e+00 1.002490136318e+00 9.078724288031e-01 8.993412207237e-01 9.806638618890e-01 1.098661538717e+00 1.193405167170e+00 1.225935338940e+00 1.180821166238e+00 1.067036280023e+00 9.327145948276e-01 8.325020303371e-01 8.243799114388e-01 9.106121642135e-01 1.040469705156e+00 1.160833701240e+00 1.240539587594e+00 1.244238275589e+00 1.153648561623e+00 1.000094950032e+00 8.407526101958e-01 7.647675907270e-01 8.271619061213e-01 9.743131073805e-01 1.116951702536e+00 1.197469675128e+00 1.191331213358e+00 1.100827133602e+00 9.546104152134e-01 8.123805268555e-01 7.579486947063e-01 8.310465633446e-01 9.732961521585e-01 1.102955304822e+00 1.168235725186e+00 1.147280021076e+00 1.043127141492e+00 8.839910194164e-01 7.299996962364e-01 6.709962085298e-01 7.498857249517e-01 8.983311083848e-01 1.030471866628e+00 1.096749111830e+00 1.078146082792e+00 9.797968273826e-01 8.312607269061e-01 6.928068108053e-01 6.490413886513e-01 7.314221550545e-01 8.713521071470e-01 9.906316099061e-01 1.045055978534e+00 1.018732266745e+00 9.185820114298e-01 7.750585201665e-01 6.477833007024e-01 6.153627029144e-01 6.979445918102e-01 8.266777828404e-01 9.312435366784e-01 9.745010870346e-01 9.466854836055e-01 8.614261893825e-01 7.567396643710e-01 6.926221898060e-01 7.174358049699e-01 8.141341442788e-01 9.222271299815e-01 9.911878526802e-01 9.949679991943e-01 9.308368840123e-01 8.199295674174e-01 7.116077912581e-01 6.766887317960e-01 7.494613593161e-01 8.829009914805e-01 1.008349013629e+00 1.080252133573e+00 1.078416545421e+00 1.005186564474e+00 8.865143582094e-01 7.756828602586e-01 7.428677984767e-01 8.165511465281e-01 9.471561559855e-01 1.065802231458e+00 1.126340460869e+00 1.107921151972e+00 1.012200997121e+00 8.646386512012e-01 7.211729185626e-01 6.661155230750e-01 7.422586970597e-01 8.887087911589e-01 1.018761889564e+00 1.105558926085e+00 1.138158144927e+00 1.107204690021e+00 1.015926844106e+00 8.808820741157e-01 7.356283339945e-01 6.350568272362e-01 6.346098105125e-01 7.281284525042e-01 8.533195166048e-01 9.450826262652e-01 9.726424753995e-01 9.109070636593e-01 7.708678677170e-01 5.905013829241e-01 4.566384323467e-01 4.896306562430e-01 6.535321319017e-01 8.252211804595e-01 9.382068152962e-01 9.645527345086e-01 8.996132515672e-01 7.604134031575e-01 5.936333468958e-01 4.953495952112e-01 5.601120193165e-01 7.272973082673e-01 8.890430419840e-01 9.865408019382e-01 9.944697885250e-01 9.103055235157e-01 7.539005057665e-01 5.775427655236e-01 4.889052197863e-01 5.775988113391e-01 7.589258629650e-01 9.238293753354e-01 1.017574387411e+00 1.017575679122e+00 9.232440230725e-01 7.557823619705e-01 5.679459587872e-01 4.698877622217e-01 5.567574033751e-01 7.373842345531e-01 8.989799597656e-01 9.882265544654e-01 9.846580489346e-01 8.895351865187e-01 7.251203635766e-01 5.445326230945e-01 4.743595448815e-01 5.538204906333e-01 7.092649586061e-01 8.589387288100e-01 9.475424215214e-01 9.506112440849e-01 8.565429460916e-01 6.874843147109e-01 5.016991925577e-01 4.254776857286e-01 5.432400448834e-01 7.324351112126e-01 8.859729630556e-01 9.582333080930e-01 9.340236012382e-01 8.208658474235e-01 6.521056208549e-01 5.042069520848e-01 4.993824951335e-01 6.449290184967e-01 8.203885502215e-01 9.454032526175e-01 9.841106506711e-01 9.268763151544e-01 7.866442228051e-01 6.048450088287e-01 4.748280379811e-01 5.179178910968e-01 6.893212961199e-01 8.641469521214e-01 9.755637101923e-01 9.954723155290e-01 9.193810652534e-01 7.642460865119e-01 5.747979670893e-01 4.479417485426e-01 4.940164033140e-01 6.515403557147e-01 8.071671233469e-01 9.037567341435e-01 9.190119837410e-01 8.518745196666e-01 7.207994129798e-01 5.690618193906e-01 4.764276224670e-01 5.149349108900e-01 6.441584053621e-01 7.763928274914e-01 8.550109063745e-01 8.539760053929e-01 7.726966941686e-01 6.334093001272e-01 4.925517611626e-01 4.535412049594e-01 5.619093017521e-01 7.244230472254e-01 8.566213111320e-01 9.167609113008e-01 8.889230460357e-01 7.778766475306e-01 6.133877106071e-01 4.711690112237e-01 4.809880589857e-01 6.474856125876e-01 8.459989539608e-01 9.977035813919e-01 1.065023567395e+00 1.033530622934e+00 9.084681466532e-01 7.187126926815e-01 5.358383086050e-01 5.008334519964e-01 6.611695024194e-01 8.805233891698e-01 1.060426011145e+00 1.155758404339e+00 1.148543304810e+00 1.041312580472e+00 8.582966466029e-01 6.557553102656e-01 5.451640085985e-01 6.250071166402e-01 8.119624879406e-01 9.865068118465e-01 1.088079682084e+00 1.092252069932e+00 9.986151021649e-01 8.302892434426e-01 6.440754265050e-01 5.509996039909e-01 6.410356217859e-01 8.323744772673e-01 1.016225738910e+00 1.134198843318e+00 1.159463175204e+00 1.084948076182e+00 9.210468963689e-01 6.995111214920e-01 4.957781623433e-01 4.668212291581e-01 6.471117917999e-01 8.763398601777e-01 1.060158574134e+00 1.158045393397e+00 1.152932097567e+00 1.044545839211e+00 8.493317008174e-01 6.074451817800e-01 4.202065610796e-01 4.714153267915e-01 6.982153351896e-01 9.298260008058e-01 1.095446521075e+00 1.165181669308e+00 1.128989846688e+00 9.939079487569e-01 7.874046812424e-01 5.741714638860e-01 4.965835803909e-01 6.462664357429e-01 8.865602606032e-01 1.101080586145e+00 1.237125018490e+00 1.270548938133e+00 1.196058892261e+00 1.026752522012e+00 8.005193362705e-01 6.045823994689e-01 5.939763035011e-01 7.907605193973e-01 1.044911942835e+00 1.257352118779e+00 1.380805615565e+00 1.393383680525e+00 1.291651059560e+00 1.090477483964e+00 8.294318293941e-01 6.010396550268e-01 5.847876219017e-01 8.047422047189e-01 1.082390759689e+00 1.312490999260e+00 1.448053248058e+00 1.467978635917e+00 1.369585234710e+00 1.168199358301e+00 9.025255747954e-01 6.582503732328e-01 6.046751094866e-01 7.994608282468e-01 1.074311712795e+00 1.312106316264e+00 1.460969004858e+00 1.498146154197e+00 1.420424401401e+00 1.243040423405e+00 1.003978731191e+00 7.800009845948e-01 7.029579266780e-01 8.391397381664e-01 1.075089624725e+00 1.295234029019e+00 1.440555625944e+00 1.484646321766e+00 1.422569655033e+00 1.269118750270e+00 1.062401401706e+00 8.750716157856e-01 8.142253885393e-01 9.282371668153e-01 1.135226005259e+00 1.335991525875e+00 1.471312220687e+00 1.512412462716e+00 1.452063421406e+00 1.302862938856e+00 1.100607232100e+00 9.143259893749e-01 8.467288325715e-01 9.511140782747e-01 1.155465571642e+00 1.361317899014e+00 1.506268677179e+00 1.557975089290e+00 1.505376507790e+00 1.356077880897e+00 1.138680136198e+00 9.127125675406e-01 7.844116777418e-01 8.501674149010e-01 1.057481611985e+00 1.288845418733e+00 1.468857983540e+00 1.558935851090e+00 1.543363664987e+00 1.424723582493e+00 1.224280856585e+00 9.880149324239e-01 8.021454728634e-01 7.821804831830e-01 9.394902429980e-01 1.161351775341e+00 1.354493522230e+00 1.470198313597e+00 1.487339578986e+00 1.404637343809e+00 1.239739948495e+00 1.033071409681e+00 8.575734412130e-01 8.109134774618e-01 9.228031818709e-01 1.110091562833e+00 1.282874159052e+00 1.388796666832e+00 1.404222964312e+00 1.327007480929e+00 1.175653179085e+00 9.938058549790e-01 8.578279977355e-01 8.540469241727e-01 9.869357662715e-01 1.172855417021e+00 1.332563328600e+00 1.418896344511e+00 1.409781194033e+00 1.303189512766e+00 1.117139245195e+00 8.960872553461e-01 7.278159526810e-01 7.281682776079e-01 8.952832500256e-01 1.111497109035e+00 1.288193471963e+00 1.379425967978e+00 1.364865848819e+00 1.243136981777e+00 1.031104318939e+00 7.701669270869e-01 5.551921267619e-01 5.571356476754e-01 7.688906769527e-01 1.017335366447e+00 1.210015437895e+00 1.307093501507e+00 1.292927471049e+00 1.169917870838e+00 9.589393528306e-01 7.081869770234e-01 5.281227108019e-01 5.812973808449e-01 8.078371499889e-01 1.046603923898e+00 1.219770101983e+00 1.293039242912e+00 1.254206510779e+00 1.108938675286e+00 8.824160736304e-01 6.322643479428e-01 4.946637643740e-01 6.130913254220e-01 8.611264009966e-01 1.093666273351e+00 1.248290352174e+00 1.297358880815e+00 1.232946631541e+00 1.064372270703e+00 8.206197399941e-01 5.666488209240e-01 4.593612281383e-01 6.166135305240e-01 8.680892329275e-01 1.083986196836e+00 1.212782708547e+00 1.232870206563e+00 1.141134308793e+00 9.513814231445e-01 6.983031139058e-01 4.626201203596e-01 4.322728842661e-01 6.368419142517e-01 8.761269168265e-01 1.054547451528e+00 1.134570919855e+00 1.102081107361e+00 9.602568845411e-01 7.303084080765e-01 4.650885241663e-01 3.359414171357e-01 5.274361619674e-01 8.097785295632e-01 1.048001336037e+00 1.194864051135e+00 1.228204218395e+00 1.142632094679e+00 9.496590984086e-01 6.830893646078e-01 4.339150098923e-01 4.440672970439e-01 7.144106000448e-01 1.010663162202e+00 1.241132134514e+00 1.366944685202e+00 1.370469600254e+00 1.251107067508e+00 1.026347709681e+00 7.390695563339e-01 4.973749788857e-01 5.285069639233e-01 7.960715967939e-01 1.083472655488e+00 1.299335303870e+00 1.405044435869e+00 1.385131314807e+00 1.242271128878e+00 9.980168750205e-01 7.015749214287e-01 4.779330991489e-01 5.519354526456e-01 8.274161182726e-01 1.100584784794e+00 1.292430725388e+00 1.369957705626e+00 1.322457502523e+00 1.157911874970e+00 9.051772450755e-01 6.294161417202e-01 4.910146499387e-01 6.429936163017e-01 9.154823632504e-01 1.156235409014e+00 1.304529639028e+00 1.334499199092e+00 1.241532202856e+00 1.041200276434e+00 7.764950491611e-01 5.531799642558e-01 5.740577472659e-01 8.250094272849e-01 1.109883117924e+00 1.330656287257e+00 1.443882213920e+00 1.431209697761e+00 1.294171029662e+00 1.055785313002e+00 7.727743063780e-01 5.835827084195e-01 6.815746918590e-01 9.700168658754e-01 1.265873880035e+00 1.485339980702e+00 1.590078110671e+00 1.565569504952e+00 1.417428101643e+00 1.173590214733e+00 8.957521516115e-01 7.123933461599e-01 7.786433914634e-01 1.029181389885e+00 1.300151184018e+00 1.502224894696e+00 1.594588044378e+00 1.563409086061e+00 1.416647705848e+00 1.186077849607e+00 9.382493520052e-01 7.945275643202e-01 8.672844004315e-01 1.090692106840e+00 1.329379993732e+00 1.502126492215e+00 1.570198181741e+00 1.521447410729e+00 1.365850592424e+00 1.137792480557e+00 9.078530166307e-01 7.972078327973e-01 8.940587364538e-01 1.118249774437e+00 1.347325893562e+00 1.510050293687e+00 1.572989369966e+00 1.527430473897e+00 1.385775213996e+00 1.183474315158e+00 9.863732444646e-01 8.913201862424e-01 9.602848820469e-01 1.138015586561e+00 1.327560170086e+00 1.464591441632e+00 1.518330895443e+00 1.482672732326e+00 1.372815328132e+00 1.225357876876e+00 1.097998222209e+00 1.053572315305e+00 1.114123253426e+00 1.237891963476e+00 1.361318925947e+00 1.437168212122e+00 1.442031190206e+00 1.374704048845e+00 1.255643408686e+00 1.127824995510e+00 1.051572423653e+00 1.073765231539e+00 1.184259596559e+00 1.327002283253e+00 1.445221615252e+00 1.501400745264e+00 1.478479095451e+00 1.378497964197e+00 1.223431827600e+00 1.058595308892e+00 9.529020380174e-01 9.670529417567e-01 1.090701705008e+00 1.255055696713e+00 1.395632666899e+00 1.472786521253e+00 1.468798237946e+00 1.384391728181e+00 1.238482642380e+00 1.070769936411e+00 9.438160430325e-01 9.230850587020e-01 1.017383848678e+00 1.167778146459e+00 1.308238917982e+00 1.396092694163e+00 1.411589087922e+00 1.354154631322e+00 1.241394541206e+00 1.110225365339e+00 1.014868293029e+00 1.005808919962e+00 1.087761449839e+00 1.214510471875e+00 1.330161926872e+00 1.394824728724e+00 1.388373700171e+00 1.309404601694e+00 1.175944870837e+00 1.028977785049e+00 9.331304568785e-01 9.481172593311e-01 1.068832875781e+00 1.230973468505e+00 1.369784602790e+00 1.442338178434e+00 1.426142416136e+00 1.316679845306e+00 1.127905982237e+00 8.986918792816e-01 7.124059417130e-01 6.969732442641e-01 8.706032207289e-01 1.109471502077e+00 1.316509060807e+00 1.440775081782e+00 1.456706568949e+00 1.356423527992e+00 1.148044136011e+00 8.577890670289e-01 5.474589007439e-01 4.082960894827e-01 6.201684736310e-01 9.337355139227e-01 1.202205916134e+00 1.373814024620e+00 1.423852558719e+00 1.344144533674e+00 1.141613064349e+00 8.386122417239e-01 4.814468710314e-01 2.591062539977e-01 5.211314712746e-01 8.752697035071e-01 1.165917016159e+00 1.349383418053e+00 1.403724939923e+00 1.322734698510e+00 1.116180792998e+00 8.123407775858e-01 4.772026130165e-01 3.564704206180e-01 6.366848779057e-01 9.789786654374e-01 1.252618210738e+00 1.411496790751e+00 1.432966781942e+00 1.311479522198e+00 1.057957216594e+00 7.007826409309e-01 3.073383913735e-01 3.224406861969e-01 7.328274989426e-01 1.114582807657e+00 1.398298105813e+00 1.549451143793e+00 1.550155215655e+00 1.399097745921e+00 1.112511710823e+00 7.278651088265e-01 3.478230954187e-01 4.300599127615e-01 8.425992157836e-01 1.224697995852e+00 1.499619685353e+00 1.631519247227e+00 1.604239845502e+00 1.420387974326e+00 1.102938482928e+00 7.051094755620e-01 4.002512860043e-01 5.983743609504e-01 1.014831341182e+00 1.385950576004e+00 1.637199499105e+00 1.732446511639e+00 1.657007905502e+00 1.415943944857e+00 1.034272192796e+00 5.648308460550e-01 2.646595115211e-01 6.703578800267e-01 1.156341021577e+00 1.551663877823e+00 1.803879422159e+00 1.883249607576e+00 1.779298527409e+00 1.501268452659e+00 1.078247792029e+00 5.656805432474e-01 2.486816343901e-01 7.060065762641e-01 1.211700217319e+00 1.611813016607e+00 1.856747324778e+00 1.919084611305e+00 1.791223800253e+00 1.485573359392e+00 1.033898603706e+00 4.898112199535e-01 2.100616257148e-01 7.453582779945e-01 1.252014367390e+00 1.635181906971e+00 1.852013974368e+00 1.879063541470e+00 1.712872275809e+00 1.370391927727e+00 8.887381435371e-01 3.381052780965e-01 3.681928357769e-01 9.279472381578e-01 1.419624269909e+00 1.773949776287e+00 1.951199933775e+00 1.931480085714e+00 1.715600022705e+00 1.325342367123e+00 8.042034988085e-01 2.594755548634e-01 5.175674657472e-01 1.091788146898e+00 1.579729910636e+00 1.918099977288e+00 2.069588667246e+00 2.017443046386e+00 1.766123208098e+00 1.341161562485e+00 7.895658805044e-01 2.324497114868e-01 5.628168766262e-01 1.146433427234e+00 1.631894770230e+00 1.960308957731e+00 2.097392276558e+00 2.029785101973e+00 1.765817292913e+00 1.335677198291e+00 7.954886274972e-01 3.193988929394e-01 6.179707712659e-01 1.159191585451e+00 1.610579094166e+00 1.905744500874e+00 2.011894510554e+00 1.919101664162e+00 1.640053937280e+00 1.211413743703e+00 7.081987942576e-01 4.122779105857e-01 7.712013732104e-01 1.263178762262e+00 1.662724783773e+00 1.905433886329e+00 1.961570485676e+00 1.825552631566e+00 1.515516332553e+00 1.077503252659e+00 6.221705076984e-01 5.420530560807e-01 9.643865224811e-01 1.433649740797e+00 1.798607400287e+00 2.002818545995e+00 2.020833756138e+00 1.851090083900e+00 1.515859669119e+00 1.066838208548e+00 6.305574858265e-01 6.010297073491e-01 1.019579794848e+00 1.472059835819e+00 1.818651562598e+00 2.006167187728e+00 2.012456995768e+00 1.839284231696e+00 1.512137215454e+00 1.086712697893e+00 6.918105972228e-01 6.528762812650e-01 1.007226971357e+00 1.410196567991e+00 1.718771734917e+00 1.879638548280e+00 1.873374027466e+00 1.705411720198e+00 1.406171771916e+00 1.040686686096e+00 7.513512612700e-01 7.755059028535e-01 1.072037434376e+00 1.401619796714e+00 1.645395446959e+00 1.754605377133e+00 1.713833318746e+00 1.533278020508e+00 1.250391406355e+00 9.445961713525e-01 7.747039923570e-01 8.898437400924e-01 1.172942282265e+00 1.451012958943e+00 1.637273157849e+00 1.693790399816e+00 1.611419702405e+00 1.405667683105e+00 1.121041922657e+00 8.520030670491e-01 7.700131278292e-01 9.530224898255e-01 1.243362433521e+00 1.501869328683e+00 1.661881493181e+00 1.694727290186e+00 1.596774451554e+00 1.387419499678e+00 1.114312018482e+00 8.721918003368e-01 8.119633115455e-01 9.824708770861e-01 1.245044022938e+00 1.477389110414e+00 1.618591039400e+00 1.643094716660e+00 1.549490436975e+00 1.358405401365e+00 1.116613651060e+00 9.091803659524e-01 8.532605689146e-01 9.823758025506e-01 1.192236393739e+00 1.378571264695e+00 1.484408042765e+00 1.485334729700e+00 1.379997073890e+00 1.187940301308e+00 9.540938841137e-01 7.635793318001e-01 7.342334726596e-01 8.812845238497e-01 1.089222549829e+00 1.263425383528e+00 1.355989359753e+00 1.346960940675e+00 1.235960607988e+00 1.040496839885e+00 8.007886349925e-01 6.007655031130e-01 5.794885707431e-01 7.507447994537e-01 9.742134600571e-01 1.158478804142e+00 1.262863578920e+00 1.271450888248e+00 1.185549921654e+00 1.022981509734e+00 8.226964465284e-01 6.587641043107e-01 6.357231623840e-01 7.693489070968e-01 9.594969097833e-01 1.123992316632e+00 1.221292473272e+00 1.234190697305e+00 1.163114079526e+00 1.025594308387e+00 8.603034663492e-01 7.347964027513e-01 7.273311068924e-01 8.433092616868e-01 1.007461550039e+00 1.149283723247e+00 1.227556640364e+00 1.222992650895e+00 1.133511487025e+00 9.743369549917e-01 7.837475705100e-01 6.388356360495e-01 6.431251107340e-01 7.966297987262e-01 9.962594751901e-01 1.163499461360e+00 1.256609102234e+00 1.255780145582e+00 1.157515462625e+00 9.746719341445e-01 7.424016009843e-01 5.436794364782e-01 5.350094909596e-01 7.318343178695e-01 9.787052739883e-01 1.182610422363e+00 1.300512861047e+00 1.312047023169e+00 1.213081538365e+00 1.015671367830e+00 7.535524307112e-01 5.113266190781e-01 4.893533928350e-01 7.240706549878e-01 1.010964517138e+00 1.247207684016e+00 1.389176053113e+00 1.416722353273e+00 1.326974065059e+00 1.135064547895e+00 8.808513559045e-01 6.542442607864e-01 6.234889148520e-01 8.272354586076e-01 1.100514589241e+00 1.331966143580e+00 1.470215556998e+00 1.492605440898e+00 1.397117953583e+00 1.202720504458e+00 9.569286052866e-01 7.580034359945e-01 7.507730409864e-01 9.443233941922e-01 1.195943118916e+00 1.401179942851e+00 1.507748870259e+00 1.493125876923e+00 1.357472854101e+00 1.124609372157e+00 8.539338374297e-01 6.774456426832e-01 7.580560820097e-01 1.021387286607e+00 1.298824749445e+00 1.500662928113e+00 1.584253451860e+00 1.533375824144e+00 1.354383211869e+00 1.079958622194e+00 7.896976311725e-01 6.649158895977e-01 8.483799331152e-01 1.171601530030e+00 1.470730582619e+00 1.670417901018e+00 1.734944274954e+00 1.653402349456e+00 1.438336351989e+00 1.131689921019e+00 8.311488997940e-01 7.410394383108e-01 9.657626721518e-01 1.307862567177e+00 1.609745440513e+00 1.798995838506e+00 1.842340592029e+00 1.732740812297e+00 1.488785487921e+00 1.162770672103e+00 8.722226323582e-01 8.309490547489e-01 1.087921131559e+00 1.433941928049e+00 1.722750115632e+00 1.885524194683e+00 1.891516776713e+00 1.737082296313e+00 1.445458449110e+00 1.077465715390e+00 7.791175839568e-01 8.120077355766e-01 1.144898913899e+00 1.520871133148e+00 1.808791427924e+00 1.949644337431e+00 1.918129090760e+00 1.714740249145e+00 1.366168851143e+00 9.379245913269e-01 6.141444886073e-01 7.559416136110e-01 1.184306261218e+00 1.598902903137e+00 1.893447752630e+00 2.020478752026e+00 1.961011328410e+00 1.720651748546e+00 1.331519329506e+00 8.689902847984e-01 5.682386639264e-01 8.181367521228e-01 1.298151858030e+00 1.731021706727e+00 2.026500002246e+00 2.142466622681e+00 2.063594309853e+00 1.799163418375e+00 1.385648011875e+00 9.049379603074e-01 6.038539864135e-01 8.599612542410e-01 1.343472971822e+00 1.775861406184e+00 2.065669739984e+00 2.171527437804e+00 2.079963084533e+00 1.802546766324e+00 1.378146234070e+00 8.914920190974e-01 5.961052465836e-01 8.600944788479e-01 1.335987039711e+00 1.752405807314e+00 2.021555836756e+00 2.104682277387e+00 1.990889071093e+00 1.694308762155e+00 1.256574359503e+00 7.706955105501e-01 5.474851596250e-01 8.991165761657e-01 1.384390380189e+00 1.784799678174e+00 2.028272682571e+00 2.081938074171e+00 1.938693527856e+00 1.615804479856e+00 1.158428295732e+00 6.725467427084e-01 5.442924502451e-01 9.712697454724e-01 1.466406068306e+00 1.858739261792e+00 2.086808523603e+00 2.121808577113e+00 1.959175992782e+00 1.617837251183e+00 1.143343903963e+00 6.405431045531e-01 5.198704744347e-01 9.698664504009e-01 1.471428691045e+00 1.864517951257e+00 2.091805959416e+00 2.126530325715e+00 1.965146153180e+00 1.626528295275e+00 1.154042523817e+00 6.409049578929e-01 4.683238403016e-01 9.033049113837e-01 1.400824743399e+00 1.793651619462e+00 2.026164945864e+00 2.072738769849e+00 1.930110373458e+00 1.616429229254e+00 1.172789389499e+00 6.828878889888e-01 4.527457931233e-01 8.130888980671e-01 1.278803048306e+00 1.655471985242e+00 1.884715818649e+00 1.940879762764e+00 1.820198569350e+00 1.539180495698e+00 1.135348816810e+00 6.813556647351e-01 4.193938027814e-01 7.025239358201e-01 1.121306467873e+00 1.465148549832e+00 1.675477585252e+00 1.727994273244e+00 1.619537178343e+00 1.366257055069e+00 1.004999358092e+00 6.109988490296e-01 4.258039161685e-01 6.932308853456e-01 1.062078393220e+00 1.360893984778e+00 1.536584160202e+00 1.567423395950e+00 1.451738027138e+00 1.206718993930e+00 8.721856347519e-01 5.397934568140e-01 4.756345795962e-01 7.641786263095e-01 1.104351232720e+00 1.372290377577e+00 1.522312159906e+00 1.535233857094e+00 1.410754381262e+00 1.167025044252e+00 8.461059580189e-01 5.481616049648e-01 5.234275152870e-01 8.033572643377e-01 1.127993486720e+00 1.384543426857e+00 1.528511378347e+00 1.540968905322e+00 1.421466055480e+00 1.187483488139e+00 8.793819229088e-01 5.890068480114e-01 5.341212176282e-01 7.769975861000e-01 1.083828932444e+00 1.333294315745e+00 1.477596236017e+00 1.496365263847e+00 1.387729766166e+00 1.167047661400e+00 8.703268022997e-01 5.770689572616e-01 4.870983736092e-01 7.016697080887e-01 9.939977778123e-01 1.235350810606e+00 1.377384931576e+00 1.400181510825e+00 1.302395057064e+00 1.100366430457e+00 8.329768087857e-01 5.866893646272e-01 5.413581571552e-01 7.447803186671e-01 1.011274407868e+00 1.229999589064e+00 1.355112513719e+00 1.368402783053e+00 1.271176560027e+00 1.084659987352e+00 8.574798078775e-01 6.871653175526e-01 7.034262136421e-01 8.921942221517e-01 1.121388083369e+00 1.302782753068e+00 1.393642513345e+00 1.377608023069e+00 1.259043352095e+00 1.064584829556e+00 8.525793901930e-01 7.293277341121e-01 7.929567840324e-01 9.894236466785e-01 1.200047202122e+00 1.350221442246e+00 1.403181951854e+00 1.346992473408e+00 1.191393384283e+00 9.721279886535e-01 7.675351874451e-01 7.113166757808e-01 8.614057271455e-01 1.101719419837e+00 1.318646977256e+00 1.451735586053e+00 1.472481476400e+00 1.375151014107e+00 1.176466794795e+00 9.240205258723e-01 7.243960319758e-01 7.408091021198e-01 9.703895006362e-01 1.253696571505e+00 1.486036894864e+00 1.615695867382e+00 1.619540217186e+00 1.496684086208e+00 1.269693426281e+00 9.944495400271e-01 7.895582420171e-01 8.191042907345e-01 1.061101488077e+00 1.349436442018e+00 1.578044604240e+00 1.695153120279e+00 1.679215036603e+00 1.532610728034e+00 1.283303558375e+00 9.968698360837e-01 8.085697581303e-01 8.771135661821e-01 1.141006760450e+00 1.429899641188e+00 1.643777393436e+00 1.734064500439e+00 1.681771349048e+00 1.491837308635e+00 1.195494194306e+00 8.669047970179e-01 6.808898772791e-01 8.286715109488e-01 1.158035438872e+00 1.474615649984e+00 1.691026713295e+00 1.767049049602e+00 1.688939299029e+00 1.465629118964e+00 1.131631082209e+00 7.678359987248e-01 5.908587616169e-01 8.120265359616e-01 1.185579574942e+00 1.517140428508e+00 1.732677070093e+00 1.799313432990e+00 1.709181437539e+00 1.477982202508e+00 1.150662488861e+00 8.284944488418e-01 7.279461978723e-01 9.605087885031e-01 1.309533075787e+00 1.612116021045e+00 1.797418946266e+00 1.834800806904e+00 1.720401453992e+00 1.476393156367e+00 1.158986588325e+00 8.879984016928e-01 8.601206866814e-01 1.103406280327e+00 1.424796998515e+00 1.688261787230e+00 1.829344267111e+00 1.820964403172e+00 1.663040495765e+00 1.382467180733e+00 1.044009709949e+00 7.914872717033e-01 8.379418336356e-01 1.132318707414e+00 1.459060285930e+00 1.701991455977e+00 1.808645465159e+00 1.759293945510e+00 1.559828762987e+00 1.243650590686e+00 8.892153528716e-01 6.866738039125e-01 8.508407921693e-01 1.206670218252e+00 1.544178376445e+00 1.773646166916e+00 1.854909754606e+00 1.775628159276e+00 1.547845594253e+00 1.212017288720e+00 8.599605774735e-01 7.053323256322e-01 9.172637262468e-01 1.280237548561e+00 1.606172036567e+00 1.815737490446e+00 1.873875616994e+00 1.772429306002e+00 1.527542250864e+00 1.184297276242e+00 8.420415806064e-01 7.182282220279e-01 9.418274463856e-01 1.290230836882e+00 1.591709888197e+00 1.773897357832e+00 1.806243677863e+00 1.684706723755e+00 1.429830288182e+00 1.093218644794e+00 7.889714732682e-01 7.386106244029e-01 9.929451193569e-01 1.327381811372e+00 1.600948897703e+00 1.753319722487e+00 1.760445401477e+00 1.623688484650e+00 1.369479330550e+00 1.057994157087e+00 8.141065246241e-01 8.224095326715e-01 1.068599697154e+00 1.365033004411e+00 1.596060410905e+00 1.709287157689e+00 1.685594986049e+00 1.530695991376e+00 1.275637699917e+00 9.870848756845e-01 7.951662612705e-01 8.481248636427e-01 1.086366594174e+00 1.346367298884e+00 1.533499033610e+00 1.605006614123e+00 1.548180393553e+00 1.374506481651e+00 1.122189255499e+00 8.710316741137e-01 7.635440215676e-01 8.913313443864e-01 1.139965214963e+00 1.374477742883e+00 1.524777360696e+00 1.560347679876e+00 1.476667154515e+00 1.292896008827e+00 1.057132059304e+00 8.619356215997e-01 8.348292616603e-01 9.974214079362e-01 1.230438463815e+00 1.430074214814e+00 1.541959915444e+00 1.543965405950e+00 1.438353442052e+00 1.251732025574e+00 1.041842238082e+00 9.066510647949e-01 9.405649508453e-01 1.118110329011e+00 1.332051436463e+00 1.500143628297e+00 1.578475059937e+00 1.550684435226e+00 1.423409766174e+00 1.227548117704e+00 1.025645961555e+00 9.165320461975e-01 9.766752588114e-01 1.161543264601e+00 1.368485145644e+00 1.524040491184e+00 1.589471301834e+00 1.551104096122e+00 1.416365226513e+00 1.214598068081e+00 1.003512928368e+00 8.755578947934e-01 9.105986977958e-01 1.074507326387e+00 1.267192715762e+00 1.415483232680e+00 1.481657344009e+00 1.453002024382e+00 1.337087509094e+00 1.162171751274e+00 9.818114980490e-01 8.762368519347e-01 9.091866458917e-01 1.052561683855e+00 1.223989137041e+00 1.359601405164e+00 1.425434660971e+00 1.410553770207e+00 1.323346230866e+00 1.191454540978e+00 1.062922660178e+00 9.986170287569e-01 1.036608023605e+00 1.154784020440e+00 1.295286365251e+00 1.407273276795e+00 1.460166974227e+00 1.442689834331e+00 1.361045233045e+00 1.238975561886e+00 1.118078869487e+00 1.050893362964e+00 1.073220167759e+00 1.172169961633e+00 1.299098996213e+00 1.405644843390e+00 1.459549851766e+00 1.446121743674e+00 1.367136907806e+00 1.241091648045e+00 1.104989276641e+00 1.012207134940e+00 1.010604756542e+00 1.101379574578e+00 1.237492432333e+00 1.364617352121e+00 1.444111651765e+00 1.455556195768e+00 1.395308430302e+00 1.276405452669e+00 1.130822484634e+00 1.011410592678e+00 9.785192474304e-01 1.054278438987e+00 1.198000546145e+00 1.347743196337e+00 1.456014622417e+00 1.495446049607e+00 1.456871833630e+00 1.348638564143e+00 1.198517743048e+00 1.057204048883e+00 9.918816820786e-01 1.043810094014e+00 1.183537324712e+00 1.343556101030e+00 1.467207376139e+00 1.520294897808e+00 1.489123318441e+00 1.379373184386e+00 1.217935632735e+00 1.058007036504e+00 9.763481963825e-01 1.026982418481e+00 1.179545317436e+00 1.355575254909e+00 1.490096413896e+00 1.544161709355e+00 1.501073023177e+00 1.364418362839e+00 1.160266981155e+00 9.465936820723e-01 8.254511401950e-01 8.872451062443e-01 1.085276366789e+00 1.306431176896e+00 1.473156420604e+00 1.544017637838e+00 1.501756366520e+00 1.349486382130e+00 1.112370081008e+00 8.494424325440e-01 6.860932631821e-01 7.646524049475e-01 1.012858567184e+00 1.277132241609e+00 1.473851079328e+00 1.563296514586e+00 1.530552154089e+00 1.381620277621e+00 1.146176705459e+00 8.909463305719e-01 7.487472811186e-01 8.473562685364e-01 1.104583084071e+00 1.373808054679e+00 1.573015862487e+00 1.662748421020e+00 1.629410319544e+00 1.481836716138e+00 1.254461710732e+00 1.019055473942e+00 8.981274383519e-01 9.877908307056e-01 1.218706739410e+00 1.462560714409e+00 1.637454140676e+00 1.701925538023e+00 1.641865316659e+00 1.466999511004e+00 1.214460615589e+00 9.636430570868e-01 8.539244791640e-01 9.792603275827e-01 1.237787982420e+00 1.492163244018e+00 1.664018796067e+00 1.715050050526e+00 1.633230187020e+00 1.429595074410e+00 1.142272457147e+00 8.565176023979e-01 7.433650063530e-01 9.149359053978e-01 1.218656701821e+00 1.501744732325e+00 1.690701999800e+00 1.751676376441e+00 1.675653631514e+00 1.475889990741e+00 1.191908963094e+00 9.075166796115e-01 7.830864562581e-01 9.317831914932e-01 1.221148450157e+00 1.499180524169e+00 1.689999454768e+00 1.759469729336e+00 1.699377685270e+00 1.524242935483e+00 1.274235866278e+00 1.027010970684e+00 9.081268298322e-01 1.003377750314e+00 1.231237598894e+00 1.465012417656e+00 1.628997150350e+00 1.688389617133e+00 1.635894077168e+00 1.488111861263e+00 1.287364616182e+00 1.106943678243e+00 1.039886574131e+00 1.126481061306e+00 1.303779692794e+00 1.481003894745e+00 1.597252565900e+00 1.623753066430e+00 1.557650521697e+00 1.419999786529e+00 1.257070192843e+00 1.138637071832e+00 1.130354309522e+00 1.235551452242e+00 1.392127335750e+00 1.530895614490e+00 1.606583484880e+00 1.599738241648e+00 1.514224239997e+00 1.376638416335e+00 1.236576224426e+00 1.158251311642e+00 1.184768444636e+00 1.297629511322e+00 1.435983318163e+00 1.542716972973e+00 1.582867080682e+00 1.544508878087e+00 1.437611619244e+00 1.294261943609e+00 1.168022861549e+00 1.119444810933e+00 1.174197767954e+00 1.296932889000e+00 1.425840709234e+00 1.511241524934e+00 1.525950017448e+00 1.464669193146e+00 1.343332471183e+00 1.200068351195e+00 1.093281433646e+00 1.079219953354e+00 1.165209029767e+00 1.301858903388e+00 1.428372023605e+00 1.502193289273e+00 1.503206679328e+00 1.432284339640e+00 1.310932596496e+00 1.181751334040e+00 1.102464111499e+00 1.116916135438e+00 1.216052703292e+00 1.347316557929e+00 1.456307491746e+00 1.507258489965e+00 1.485344516608e+00 1.395737606603e+00 1.263813473043e+00 1.135377420712e+00 1.067912522870e+00 1.096755536361e+00 1.200912025003e+00 1.323727234412e+00 1.413289558287e+00 1.437503188868e+00 1.384577710972e+00 1.262151664257e+00 1.098799885650e+00 9.477066452245e-01 8.801194660075e-01 9.351496277029e-01 1.072055974005e+00 1.217896303044e+00 1.318511488834e+00 1.344740597518e+00 1.288095726777e+00 1.158862673142e+00 9.884538730233e-01 8.360459243209e-01 7.831364468115e-01 8.670522260138e-01 1.030290214569e+00 1.194006002279e+00 1.307142925346e+00 1.344453339435e+00 1.300349589296e+00 1.187112288553e+00 1.036505295208e+00 9.030854052788e-01 8.543838225100e-01 9.197621685784e-01 1.055392305450e+00 1.194417010230e+00 1.289348770596e+00 1.315930224492e+00 1.269220051895e+00 1.161974178102e+00 1.025434270906e+00 9.098933697695e-01 8.710350453242e-01 9.268789540408e-01 1.037153128935e+00 1.144153765750e+00 1.206098070791e+00 1.202042749871e+00 1.129779447385e+00 1.005573843713e+00 8.669754771599e-01 7.741773532672e-01 7.835471839316e-01 8.880923423022e-01 1.025930053912e+00 1.139087008236e+00 1.192334776793e+00 1.170260721566e+00 1.074704941827e+00 9.258268322535e-01 7.681223487587e-01 6.770963736036e-01 7.192473132821e-01 8.655551757042e-01 1.034641770166e+00 1.167422986894e+00 1.232322752392e+00 1.217268348287e+00 1.126645525326e+00 9.822669798162e-01 8.281167634551e-01 7.336348186912e-01 7.592571340716e-01 8.846820107017e-01 1.036689073392e+00 1.157128222155e+00 1.214245700736e+00 1.196615992694e+00 1.109936190453e+00 9.773556674243e-01 8.422833398745e-01 7.655234226187e-01 7.900133753876e-01 8.920756162897e-01 1.009253777287e+00 1.090924181485e+00 1.109163252311e+00 1.055669872658e+00 9.402225302732e-01 7.933244412952e-01 6.730704001045e-01 6.534697532421e-01 7.499278355506e-01 8.962860249030e-01 1.024014484082e+00 1.091987910357e+00 1.080716386092e+00 9.879791324441e-01 8.292612154697e-01 6.455394747151e-01 5.252998607210e-01 5.753819124192e-01 7.569010261394e-01 9.584278260290e-01 1.114517258985e+00 1.193022667646e+00 1.180995397868e+00 1.081535114767e+00 9.157071608061e-01 7.308696454831e-01 6.173349001535e-01 6.681870598340e-01 8.444739684379e-01 1.042053421495e+00 1.194934381531e+00 1.270471245865e+00 1.257137109256e+00 1.161183293703e+00 1.008461482101e+00 8.506121715705e-01 7.673262706807e-01 8.181520953144e-01 9.669604536569e-01 1.131740225695e+00 1.252753528145e+00 1.298391061244e+00 1.258833976612e+00 1.143865708531e+00 9.854612178282e-01 8.443846124697e-01 8.021584535103e-01 8.925414368972e-01 1.056452054128e+00 1.214982584797e+00 1.315991216461e+00 1.332894734034e+00 1.259650017341e+00 1.110106599778e+00 9.226500001836e-01 7.716676527416e-01 7.551497676984e-01 8.897164040786e-01 1.085422285160e+00 1.257654430132e+00 1.358394550927e+00 1.365609815917e+00 1.277523711191e+00 1.112942296173e+00 9.175500607255e-01 7.770140258456e-01 7.919552348025e-01 9.565299546906e-01 1.169395126375e+00 1.349342528146e+00 1.452504821303e+00 1.460600766756e+00 1.376099648535e+00 1.223188731068e+00 1.053138780236e+00 9.473822330452e-01 9.792278159582e-01 1.133239230672e+00 1.327057112617e+00 1.488857740287e+00 1.576479050175e+00 1.572553905997e+00 1.481344723387e+00 1.329661801195e+00 1.170358619522e+00 1.079145327836e+00 1.114443006000e+00 1.257088461172e+00 1.433368329778e+00 1.576273284439e+00 1.644659071787e+00 1.621540247662e+00 1.511892419372e+00 1.343984664790e+00 1.173738397737e+00 1.081612885705e+00 1.127296721789e+00 1.285102832671e+00 1.475079259474e+00 1.628314943257e+00 1.703231957870e+00 1.682209526499e+00 1.568971490839e+00 1.389461122665e+00 1.196716841581e+00 1.072947799989e+00 1.092915288670e+00 1.245576321970e+00 1.448729193581e+00 1.626616582032e+00 1.733163225478e+00 1.747436353957e+00 1.669446337188e+00 1.519265753085e+00 1.339032177985e+00 1.194059219735e+00 1.154490418027e+00 1.241007046915e+00 1.402333146904e+00 1.567436117078e+00 1.684862118439e+00 1.727486847510e+00 1.689074508387e+00 1.582108831503e+00 1.437381082861e+00 1.302933610843e+00 1.233391747860e+00 1.259385067425e+00 1.361036462607e+00 1.486394405746e+00 1.586503322542e+00 1.629969976891e+00 1.604096938486e+00 1.513548033957e+00 1.379845937587e+00 1.241408411789e+00 1.148502793169e+00 1.141380097996e+00 1.218210136074e+00 1.336500497128e+00 1.446627542800e+00 1.512697498175e+00 1.516128083594e+00 1.454655413632e+00 1.341718002617e+00 1.207198258880e+00 1.096694464297e+00 1.058805907025e+00 1.112440482741e+00 1.228512284031e+00 1.356457630226e+00 1.453692814032e+00 1.493902009159e+00 1.466666316792e+00 1.376565936323e+00 1.243780910372e+00 1.105748409239e+00 1.014381002740e+00 1.013501929967e+00 1.100574939414e+00 1.228477839097e+00 1.344609857665e+00 1.411951211618e+00 1.411263575408e+00 1.339826155987e+00 1.211505288990e+00 1.059476804360e+00 9.388405394588e-01 9.117273402848e-01 9.955311659962e-01 1.141815518486e+00 1.286573384143e+00 1.384090209228e+00 1.409488091508e+00 1.355936270193e+00 1.234124658954e+00 1.074949022514e+00 9.345012416362e-01 8.858891322610e-01 9.635077923724e-01 1.120822723606e+00 1.284852949788e+00 1.402508011229e+00 1.444186835301e+00 1.399321598281e+00 1.274581281485e+00 1.095318240534e+00 9.110799463279e-01 7.994731493903e-01 8.256726299082e-01 9.611136623687e-01 1.120760165139e+00 1.239825799571e+00 1.283384871412e+00 1.238427169657e+00 1.109872287499e+00 9.212117165590e-01 7.221212678160e-01 6.030516792631e-01 6.486776372637e-01 8.084080178125e-01 9.770110311205e-01 1.091911447123e+00 1.124262410976e+00 1.066561574781e+00 9.299231004688e-01 7.484305313024e-01 5.957043742023e-01 5.854573263425e-01 7.355401364036e-01 9.388713730921e-01 1.111884319659e+00 1.211919623441e+00 1.219998802970e+00 1.135185652140e+00 9.755199177685e-01 7.855061324410e-01 6.535405585297e-01 6.855240856628e-01 8.617619455431e-01 1.078509075990e+00
 8.251429858834e-01 8.080685176942e-01 7.836772631730e-01 7.589633372780e-01 7.414643680367e-01 7.359273169763e-01 7.419649292031e-01 7.542686354556e-01 7.653707746958e-01 7.687492963195e-01 7.605249840661e-01 7.421447418149e-01 7.128393504229e-01 6.695213063829e-01 6.337953049594e-01 6.222277120254e-01 6.386333623808e-01 6.710350830163e-01 7.012105287513e-01 7.152784546332e-01 7.084898154631e-01 6.856783471919e-01 6.593013207383e-01 6.442307033951e-01 6.496348428420e-01 6.730209436385e-01 7.029260282641e-01 7.271770122237e-01 7.391394936529e-01 7.397892561786e-01 7.362306028288e-01 7.375665885371e-01 7.490839672924e-01 7.686212560461e-01 7.878640991110e-01 7.974963576869e-01 7.922535860775e-01 7.738753967474e-01 7.513023140061e-01 7.375036454365e-01 7.426380554057e-01 7.670707841509e-01 8.008595263053e-01 8.300754007836e-01 8.441242885276e-01 8.399091523385e-01 8.228978997555e-01 8.051395123898e-01 7.997386734668e-01 8.127956383824e-01 8.386525239358e-01 8.628028556050e-01 8.707925386242e-01 8.600592616143e-01 8.550720930729e-01 8.210642994393e-01 7.862777937061e-01 7.722728587563e-01 7.877638765443e-01 8.235237951389e-01 8.594044143475e-01 8.764459283772e-01 8.646586775242e-01 8.261487853119e-01 7.754587689614e-01 7.362209510601e-01 7.301664866889e-01 7.610139006577e-01 8.107473938427e-01 8.534169164693e-01 8.691652420889e-01 8.502642920591e-01 8.028333411962e-01 7.465189633815e-01 7.095968763574e-01 7.140617833494e-01 7.572079551561e-01 8.135860632409e-01 8.541641993366e-01 8.595880839876e-01 8.243948134816e-01 7.582575685938e-01 6.864421436894e-01 6.451132561293e-01 6.605725201663e-01 7.237591431323e-01 7.996575323213e-01 8.549203932684e-01 8.700361051672e-01 8.406693295204e-01 7.773928114041e-01 7.052602131414e-01 6.590255619707e-01 6.651910932103e-01 7.272698673053e-01 8.035453635766e-01 8.678227439125e-01 9.078941117845e-01 9.123057834876e-01 8.788726097567e-01 8.043044835521e-01 7.219030705537e-01 6.476279638667e-01 6.190307542031e-01 6.513183092626e-01 7.190067005201e-01 7.824748989711e-01 8.133864150232e-01 8.002349445568e-01 7.476435400327e-01 6.757461868759e-01 6.179191877726e-01 6.072549779481e-01 6.492352355119e-01 7.162069270272e-01 7.737280245729e-01 7.990389396914e-01 7.844552160142e-01 7.367197830470e-01 6.760300054520e-01 6.321158521890e-01 6.303048613703e-01 6.712269080041e-01 7.309791504670e-01 7.817521177970e-01 8.057152651800e-01 7.980125793118e-01 7.660148663481e-01 7.270375681879e-01 7.025648737236e-01 7.072446557086e-01 7.390208502091e-01 7.819135817230e-01 8.179493783364e-01 8.359986642503e-01 8.344342121896e-01 8.201319955060e-01 8.048720241397e-01 7.993598933391e-01 8.071789380669e-01 8.227998184023e-01 8.357846828824e-01 8.607195678943e-01 8.664484400671e-01 8.732980419956e-01 8.651644061089e-01 8.505421341420e-01 8.400290504997e-01 8.415255682866e-01 8.549777028720e-01 8.725990679379e-01 8.840590862785e-01 8.825697657046e-01 8.684814717146e-01 8.498590790000e-01 8.394163482614e-01 8.478537996971e-01 8.766037317167e-01 9.163855817885e-01 9.526677554444e-01 9.728540214754e-01 9.711274491248e-01 9.502544248902e-01 9.210272918814e-01 8.986423616342e-01 8.956757269238e-01 9.146598545657e-01 9.465547229162e-01 9.768530538053e-01 9.935525847309e-01 9.922446966578e-01 9.775260192889e-01 9.611532133711e-01 9.565255438558e-01 9.708262564184e-01 9.999053334799e-01 1.030531224033e+00 1.047842355626e+00 1.042392810458e+00 1.014367694074e+00 9.746309335153e-01 9.420368245696e-01 9.347534232855e-01 9.575871060321e-01 1.003282324828e+00 1.055802480322e+00 1.079001025988e+00 1.069512401655e+00 1.026600210040e+00 9.704686952577e-01 9.329741731159e-01 9.426126687334e-01 1.002684127235e+00 1.087712124895e+00 1.162210188641e+00 1.198104774089e+00 1.181978433268e+00 1.117803230791e+00 1.028588727038e+00 9.552888884897e-01 9.422253487311e-01 1.003793248746e+00 1.109722845864e+00 1.212215190493e+00 1.273026075293e+00 1.271999630358e+00 1.208455502466e+00 1.102254689695e+00 9.945731459372e-01 9.398906575397e-01 9.723722514668e-01 1.071531557845e+00 1.183182938438e+00 1.259214525714e+00 1.272255829716e+00 1.216888990755e+00 1.109844621764e+00 9.911307177712e-01 9.188390268061e-01 9.372084510470e-01 1.032206074569e+00 1.146311719402e+00 1.225303055189e+00 1.236875391113e+00 1.171697775234e+00 1.044359681008e+00 9.158925121099e-01 8.389762215600e-01 8.633117917024e-01 9.722774343504e-01 1.109033420447e+00 1.223386071054e+00 1.290068410131e+00 1.275754111264e+00 1.163983494645e+00 9.972978440015e-01 8.432121225462e-01 7.938530347802e-01 8.836053829792e-01 1.040380632610e+00 1.177191913425e+00 1.242688825353e+00 1.217582930596e+00 1.109264871194e+00 9.524950394150e-01 8.143355409788e-01 7.798451597855e-01 8.721526000483e-01 1.019835483935e+00 1.142981940246e+00 1.194679062769e+00 1.157572999610e+00 1.039442209578e+00 8.744515809893e-01 7.302176370272e-01 6.963710737849e-01 7.945764396390e-01 9.449947552585e-01 1.067116351756e+00 1.117308469727e+00 1.081306229990e+00 9.692962751191e-01 8.175391242590e-01 6.946569062979e-01 6.826286458522e-01 7.878403060101e-01 9.312921390646e-01 1.041286791570e+00 1.079942026008e+00 1.036264245521e+00 9.222352145766e-01 7.748376002463e-01 6.611757809977e-01 6.558541119224e-01 7.567349839145e-01 8.875636385629e-01 9.837024827898e-01 1.013333735717e+00 9.711335423095e-01 8.755023747637e-01 7.699017103171e-01 7.171213782965e-01 7.574090742005e-01 8.616516692260e-01 9.671536354901e-01 1.026344330210e+00 1.016689001736e+00 9.393039558544e-01 8.202068085236e-01 7.147787092292e-01 6.952432919658e-01 7.835873821981e-01 9.223248734941e-01 1.043428834637e+00 1.104760733030e+00 1.089609040295e+00 1.004206796981e+00 8.794713878796e-01 7.744583297035e-01 7.593155132730e-01 8.492556484146e-01 9.847558434790e-01 1.097969824310e+00 1.146454299413e+00 1.112975395150e+00 1.003079443190e+00 8.473236336385e-01 7.089493436577e-01 6.753491470785e-01 7.725317202595e-01 9.256156273997e-01 1.054189437059e+00 1.133032037241e+00 1.154808217372e+00 1.112044965726e+00 1.010250679332e+00 8.687161980805e-01 7.247248702232e-01 6.364764478830e-01 6.537002726975e-01 7.567721980529e-01 8.810260122803e-01 9.735439291888e-01 9.848312834875e-01 9.079046633867e-01 7.573113357848e-01 5.770280359885e-01 4.633885342656e-01 5.230815245237e-01 6.933210046346e-01 8.584368697740e-01 9.594166044983e-01 9.722504733486e-01 8.957307135396e-01 7.510707732191e-01 5.913596820951e-01 5.167790164756e-01 6.003114648774e-01 7.668414953507e-01 9.176288330499e-01 9.998808941965e-01 9.916906350914e-01 8.936816341701e-01 7.298157540063e-01 5.597337384736e-01 4.980489703426e-01 6.097243511850e-01 7.931797601509e-01 9.487983082028e-01 1.028155624727e+00 1.012329137912e+00 9.039546130534e-01 7.282738567807e-01 5.455387393194e-01 4.750445414350e-01 5.871603874504e-01 7.711868105273e-01 9.243146793414e-01 9.996484906848e-01 9.801863706492e-01 8.699736823831e-01 6.942956341976e-01 5.139425993080e-01 4.679825781050e-01 5.651802570146e-01 7.275789906635e-01 8.729282181643e-01 9.597533099737e-01 9.474258890497e-01 8.389813649302e-01 6.605288305928e-01 4.773763236355e-01 4.257655925050e-01 5.638189114314e-01 7.539009326385e-01 8.987818574748e-01 9.583715220540e-01 9.208929699577e-01 7.969996642470e-01 6.242749229976e-01 4.869475706441e-01 5.060454891716e-01 6.625906635582e-01 8.342527506348e-01 9.482826256831e-01 9.732082922863e-01 9.025178658399e-01 7.522524738372e-01 5.687046985849e-01 4.550844474068e-01 5.247371011122e-01 7.044372750325e-01 8.734474133346e-01 9.726217801894e-01 9.780647732932e-01 8.883306734848e-01 7.234397387698e-01 5.332363584208e-01 4.258620166932e-01 5.001372012537e-01 6.665528865596e-01 8.172468471800e-01 9.028367136156e-01 9.051960056599e-01 8.262697042398e-01 6.875276904381e-01 5.368657436997e-01 4.603013204793e-01 5.205135930505e-01 6.547353731597e-01 7.806313985569e-01 8.497000417939e-01 8.354515168737e-01 7.428886757214e-01 5.990478120103e-01 4.688745936147e-01 4.593715901664e-01 5.872924740987e-01 7.499531759867e-01 8.720680934541e-01 9.176351108934e-01 8.746025753232e-01 7.517559104538e-01 5.852201213253e-01 4.631948670194e-01 5.098399204223e-01 6.914029342659e-01 8.860997419664e-01 1.024938156021e+00 1.074972499507e+00 1.025056233955e+00 8.839188513402e-01 6.857714401240e-01 5.142753093203e-01 5.176243626432e-01 7.022639594628e-01 9.235167967107e-01 1.094212828959e+00 1.174831683628e+00 1.150963293829e+00 1.028537819453e+00 8.360872888246e-01 6.373359731837e-01 5.521960404499e-01 6.575375454166e-01 8.493554257143e-01 1.016220697456e+00 1.104242412694e+00 1.092987934761e+00 9.856545001401e-01 8.098285758851e-01 6.295366227646e-01 5.610946122843e-01 6.762509982445e-01 8.688489627577e-01 1.042794120126e+00 1.145325184864e+00 1.152867074030e+00 1.061306051074e+00 8.846391412230e-01 6.609734129565e-01 4.812413272774e-01 5.031903817162e-01 7.042322200147e-01 9.289537202119e-01 1.097764729114e+00 1.175426580983e+00 1.148068334464e+00 1.018560915328e+00 8.074152641818e-01 5.633625877427e-01 4.127222711049e-01 5.212806333636e-01 7.625593589560e-01 9.870807151612e-01 1.135983043026e+00 1.183778399172e+00 1.123727616994e+00 9.665710491224e-01 7.456067703100e-01 5.400344009738e-01 5.117760908342e-01 7.023534031786e-01 9.515211526078e-01 1.158296441114e+00 1.277338759336e+00 1.288530664290e+00 1.190240483061e+00 1.000159210223e+00 7.643360045387e-01 5.886733929680e-01 6.316252614810e-01 8.601889954586e-01 1.119006313353e+00 1.321481156035e+00 1.426145015706e+00 1.414820623981e+00 1.287717219340e+00 1.064256447555e+00 7.920677671184e-01 5.838035411151e-01 6.250053880462e-01 8.759905085648e-01 1.155978025022e+00 1.373973863985e+00 1.488849597937e+00 1.483284857516e+00 1.358376618705e+00 1.134125540754e+00 8.571114212545e-01 6.316597029131e-01 6.375136619783e-01 8.690203332798e-01 1.147149062346e+00 1.371528558503e+00 1.497800226195e+00 1.507798085256e+00 1.402678059721e+00 1.202978203303e+00 9.549307301703e-01 7.506642259422e-01 7.280199220318e-01 9.050123967150e-01 1.147604881560e+00 1.354157284971e+00 1.475125547731e+00 1.489994989608e+00 1.399119460759e+00 1.223485872339e+00 1.010269339883e+00 8.456047251269e-01 8.364938929766e-01 9.912405187042e-01 1.207503514830e+00 1.395647178075e+00 1.506176162420e+00 1.517135335075e+00 1.427390222700e+00 1.256375578656e+00 1.049397582038e+00 8.883674794659e-01 8.742974584533e-01 1.020436553781e+00 1.233343070367e+00 1.424183889589e+00 1.541043976295e+00 1.558854184816e+00 1.472759272428e+00 1.297016924528e+00 1.069221726595e+00 8.634245392449e-01 7.953771777726e-01 9.197658889318e-01 1.144379585851e+00 1.362999112437e+00 1.514688392758e+00 1.569455245844e+00 1.517991047281e+00 1.369039542231e+00 1.151314806697e+00 9.224721414945e-01 7.839145413775e-01 8.324782460549e-01 1.024495700898e+00 1.244463051919e+00 1.416447692617e+00 1.502396959546e+00 1.488028092244e+00 1.377840573220e+00 1.195625583810e+00 9.898091352173e-01 8.423915512744e-01 8.421361007230e-01 9.826616149361e-01 1.170665171393e+00 1.327473149628e+00 1.410076390664e+00 1.401265300006e+00 1.304432414210e+00 1.144038849469e+00 9.710422788325e-01 8.663652329886e-01 9.003543535696e-01 1.049927933215e+00 1.229889650519e+00 1.370810030207e+00 1.432817802836e+00 1.398993922681e+00 1.271908034915e+00 1.074826320077e+00 8.601356276891e-01 7.252178602384e-01 7.697244091463e-01 9.546057442081e-01 1.164640593544e+00 1.323517792290e+00 1.392069523480e+00 1.354305175556e+00 1.212553735171e+00 9.878371091024e-01 7.287802618169e-01 5.461056150775e-01 5.986806646777e-01 8.251434487794e-01 1.065099150154e+00 1.240454925936e+00 1.316883433355e+00 1.282214556783e+00 1.142136498111e+00 9.216931657113e-01 6.771861995545e-01 5.342947365528e-01 6.304859867889e-01 8.654520942805e-01 1.095080400926e+00 1.252218701733e+00 1.306784636928e+00 1.249461658207e+00 1.088754514512e+00 8.536269130444e-01 6.098298161287e-01 5.066249898241e-01 6.548031786746e-01 9.054286247314e-01 1.128807402664e+00 1.269256961347e+00 1.302277191671e+00 1.222465880212e+00 1.041929571998e+00 7.938642778778e-01 5.532429263815e-01 4.871735083721e-01 6.670909388859e-01 9.160814215090e-01 1.120741979876e+00 1.234491006150e+00 1.238118528225e+00 1.130627956559e+00 9.282689005266e-01 6.699639803280e-01 4.490354154749e-01 4.601429374635e-01 6.810490776722e-01 9.179287715548e-01 1.086856183493e+00 1.153789363732e+00 1.106616814654e+00 9.504046804430e-01 7.087109487834e-01 4.406652475300e-01 3.421107682358e-01 5.616248050246e-01 8.484170735758e-01 1.082991776543e+00 1.221924010861e+00 1.244868029005e+00 1.148105539429e+00 9.451106565231e-01 6.730678887148e-01 4.334108881425e-01 4.718122070181e-01 7.509826569839e-01 1.046221824323e+00 1.271772766560e+00 1.390438332313e+00 1.385978667197e+00 1.259476429370e+00 1.030801098724e+00 7.472880490751e-01 5.252347695590e-01 5.741429859351e-01 8.373422386167e-01 1.115874460125e+00 1.321838372308e+00 1.417368869668e+00 1.388150181986e+00 1.238721872361e+00 9.937742056967e-01 7.093647223079e-01 5.213478236717e-01 6.177770611346e-01 8.852986073841e-01 1.145566224881e+00 1.323623085104e+00 1.387362764952e+00 1.327355286791e+00 1.153561580186e+00 8.983194390404e-01 6.346862632653e-01 5.294093864372e-01 6.967208487118e-01 9.642783578014e-01 1.194657988083e+00 1.330435171391e+00 1.347330732642e+00 1.242606816630e+00 1.034632505817e+00 7.718624852392e-01 5.713312643712e-01 6.232852173876e-01 8.799309026559e-01 1.158787468721e+00 1.369164052213e+00 1.469735164366e+00 1.443888329935e+00 1.295363942419e+00 1.050736379275e+00 7.741933747366e-01 6.156690779722e-01 7.421012548848e-01 1.034278475086e+00 1.324439599212e+00 1.534236269748e+00 1.627191429423e+00 1.590499764613e+00 1.431993891982e+00 1.182941533776e+00 9.107814855475e-01 7.493642922778e-01 8.353191102431e-01 1.087930239768e+00 1.352879176367e+00 1.545636285277e+00 1.627259132963e+00 1.585630771153e+00 1.430993121951e+00 1.198478737018e+00 9.596442370541e-01 8.371539623820e-01 9.258690407810e-01 1.150235599553e+00 1.382537047027e+00 1.546057368219e+00 1.604122967007e+00 1.546432238920e+00 1.385276395662e+00 1.158321416360e+00 9.401692187688e-01 8.491950487862e-01 9.557589353057e-01 1.176739249177e+00 1.397926999437e+00 1.551897219599e+00 1.607125322693e+00 1.556779996386e+00 1.415597011574e+00 1.221723090139e+00 1.042217611437e+00 9.660476727172e-01 1.039078539499e+00 1.206660312047e+00 1.381684275294e+00 1.504927170230e+00 1.548040649189e+00 1.506962532941e+00 1.398981255360e+00 1.262210658406e+00 1.152562467865e+00 1.123963003389e+00 1.187998081228e+00 1.302882048137e+00 1.411394442057e+00 1.471622973518e+00 1.463869268722e+00 1.390044530559e+00 1.273413231740e+00 1.158282293467e+00 1.100854983338e+00 1.136564781042e+00 1.247368447588e+00 1.379635624138e+00 1.482224206540e+00 1.522205738672e+00 1.486219063728e+00 1.379799553041e+00 1.228504660640e+00 1.080281442584e+00 1.000400714818e+00 1.034077278811e+00 1.159558663797e+00 1.312608642552e+00 1.436596181055e+00 1.497262241848e+00 1.480726469052e+00 1.391025216237e+00 1.250116584668e+00 1.099526666199e+00 9.980332877189e-01 9.962077617629e-01 1.090264592510e+00 1.226271335765e+00 1.347959358487e+00 1.419018271508e+00 1.423742493601e+00 1.364556997681e+00 1.261105273889e+00 1.149900862278e+00 1.078434384343e+00 1.083058866303e+00 1.159745407656e+00 1.267766269253e+00 1.360755353793e+00 1.405613551938e+00 1.386680536403e+00 1.305879284503e+00 1.183669283733e+00 1.060904494678e+00 9.937348942505e-01 1.023069631318e+00 1.134976853899e+00 1.274602957446e+00 1.387894291919e+00 1.438228463123e+00 1.406967684829e+00 1.292577759297e+00 1.112022250383e+00 9.075490137368e-01 7.605934213245e-01 7.699701876749e-01 9.311400889330e-01 1.142541272191e+00 1.322032741351e+00 1.423361854951e+00 1.423224510895e+00 1.315491294632e+00 1.110176428000e+00 8.369930396212e-01 5.668360883103e-01 4.795781883136e-01 6.775184952469e-01 9.609298272058e-01 1.203915536770e+00 1.355760290617e+00 1.392480783899e+00 1.306871620137e+00 1.107081005606e+00 8.180407209877e-01 4.962424158241e-01 3.410323828971e-01 5.733717740413e-01 8.958578979691e-01 1.164311770914e+00 1.331943825910e+00 1.376649085413e+00 1.292834762379e+00 1.091299055921e+00 8.027405201993e-01 5.012059061833e-01 4.155013667814e-01 6.680438836238e-01 9.841912503008e-01 1.238374033676e+00 1.383114260736e+00 1.395835343306e+00 1.271444760551e+00 1.021474791497e+00 6.761810972162e-01 3.161323997782e-01 3.607794662384e-01 7.459801703611e-01 1.108748937349e+00 1.376873421428e+00 1.515811002926e+00 1.508198114070e+00 1.353078916195e+00 1.066584668682e+00 6.854429441607e-01 3.138230429045e-01 4.272533234271e-01 8.383326827631e-01 1.210617575175e+00 1.475253515203e+00 1.598607451573e+00 1.565620544518e+00 1.379366753744e+00 1.062549463486e+00 6.670404859243e-01 3.684006563509e-01 5.843743981549e-01 9.985534016099e-01 1.361406636751e+00 1.604218577789e+00 1.693080328713e+00 1.614590435034e+00 1.374724031653e+00 9.994893151370e-01 5.456644267139e-01 2.921230144344e-01 6.888729447382e-01 1.158116117858e+00 1.538509740076e+00 1.777950962432e+00 1.847549414337e+00 1.737709892423e+00 1.458485675647e+00 1.040162440423e+00 5.435059725983e-01 2.888657772928e-01 7.347314144974e-01 1.223102691825e+00 1.607409551881e+00 1.838039401272e+00 1.888297069686e+00 1.751351908493e+00 1.440155017433e+00 9.866189985310e-01 4.438254812588e-01 2.241540725849e-01 7.682759563447e-01 1.265461737637e+00 1.636951582131e+00 1.841895030359e+00 1.858131491222e+00 1.683225166010e+00 1.334982063131e+00 8.514283742214e-01 3.088924975924e-01 4.022851896049e-01 9.573473518145e-01 1.440565388150e+00 1.785294368637e+00 1.952837620019e+00 1.924305268493e+00 1.701531680748e+00 1.307514298377e+00 7.885404411826e-01 2.765427025773e-01 5.568155051666e-01 1.119660998821e+00 1.598766091037e+00 1.928437058371e+00 2.071454257042e+00 2.011689684608e+00 1.754432509537e+00 1.326328932043e+00 7.773620762496e-01 2.581448344949e-01 6.007827993327e-01 1.174315842709e+00 1.652542970868e+00 1.973963906241e+00 2.104292321172e+00 2.030678049937e+00 1.762225095822e+00 1.330441764411e+00 7.954444182193e-01 3.546795228724e-01 6.565855380343e-01 1.188155670494e+00 1.633673966978e+00 1.923885706623e+00 2.025635829589e+00 1.929333118337e+00 1.648425194060e+00 1.221271152639e+00 7.285228799495e-01 4.586905855479e-01 8.048339884665e-01 1.287651665239e+00 1.682420184373e+00 1.921917393860e+00 1.975774506043e+00 1.838458519200e+00 1.528621256340e+00 1.093727041585e+00 6.484424062359e-01 5.720994128820e-01 9.820661597212e-01 1.446013913365e+00 1.808909435426e+00 2.012673818668e+00 2.031463398783e+00 1.863777482042e+00 1.532364527501e+00 1.090400380634e+00 6.671089023196e-01 6.335938078906e-01 1.034646288343e+00 1.479752055136e+00 1.823782970878e+00 2.011356631322e+00 2.019627963089e+00 1.850218136364e+00 1.528943401959e+00 1.112822497857e+00 7.320791983381e-01 6.913286365712e-01 1.028802731195e+00 1.423824662828e+00 1.730212185427e+00 1.892196988645e+00 1.889267187864e+00 1.726258745947e+00 1.433213219563e+00 1.074597738989e+00 7.881482822673e-01 7.985036895444e-01 1.080405593454e+00 1.405085657469e+00 1.650156728321e+00 1.764479039294e+00 1.731290380250e+00 1.559710327866e+00 1.285881439781e+00 9.860003576632e-01 8.086005921961e-01 9.011905766856e-01 1.169860022394e+00 1.445087056784e+00 1.636104010628e+00 1.702489504248e+00 1.633384187277e+00 1.442616083600e+00 1.172138122652e+00 9.090523744112e-01 8.077959514559e-01 9.578986206973e-01 1.231039098556e+00 1.487768116887e+00 1.656600286971e+00 1.705928332019e+00 1.629876319452e+00 1.445335976832e+00 1.195501392432e+00 9.625010065142e-01 8.730232876954e-01 9.919254266225e-01 1.221254700046e+00 1.442412433671e+00 1.588675485213e+00 1.630298971368e+00 1.562612300605e+00 1.402667304191e+00 1.191162246801e+00 9.988575335543e-01 9.199794752444e-01 9.981882537402e-01 1.166910140301e+00 1.333068492036e+00 1.437064154488e+00 1.450838238786e+00 1.369698372225e+00 1.209429667715e+00 1.008616832675e+00 8.364794351340e-01 7.847307587788e-01 8.827689601862e-01 1.053232440634e+00 1.210118543029e+00 1.303058776800e+00 1.309063830077e+00 1.224782408899e+00 1.064209694415e+00 8.615578249449e-01 6.828354267923e-01 6.294728517706e-01 7.392558097690e-01 9.225656191984e-01 1.091220062104e+00 1.199207692798e+00 1.226593296185e+00 1.170994173183e+00 1.045682274045e+00 8.818357386491e-01 7.353342987330e-01 6.831578396626e-01 7.594893713281e-01 9.075312111638e-01 1.053779112675e+00 1.152778261255e+00 1.182920418015e+00 1.140239818035e+00 1.036868346952e+00 9.029275543941e-01 7.901215961306e-01 7.604357115293e-01 8.346046635321e-01 9.664733690024e-01 1.094399615239e+00 1.175542206877e+00 1.187117286255e+00 1.123089546344e+00 9.939416306337e-01 8.305556096772e-01 6.941599976126e-01 6.700710498913e-01 7.823920321243e-01 9.578365941500e-01 1.119709545651e+00 1.221850612010e+00 1.240413324610e+00 1.168148245228e+00 1.013940759383e+00 8.071910778875e-01 6.149568428958e-01 5.636735911410e-01 7.090638955594e-01 9.342805344685e-01 1.137583426512e+00 1.267930174865e+00 1.300168965287e+00 1.226364037421e+00 1.054866425556e+00 8.144133591363e-01 5.747612998421e-01 5.006835936575e-01 6.844816393243e-01 9.568170630659e-01 1.197318423407e+00 1.353992221651e+00 1.402338387142e+00 1.335975264103e+00 1.166395347631e+00 9.281526264100e-01 6.984700907523e-01 6.280269623016e-01 7.932091739867e-01 1.054800878809e+00 1.291025390551e+00 1.443396855282e+00 1.485265512953e+00 1.411448277971e+00 1.237667267205e+00 1.006596081519e+00 8.055663132016e-01 7.684893833078e-01 9.311406518207e-01 1.170781053248e+00 1.378152750941e+00 1.495418622102e+00 1.496421834174e+00 1.378522149109e+00 1.162827819867e+00 9.042657978105e-01 7.218027986057e-01 7.716431986329e-01 1.013187313460e+00 1.285883246471e+00 1.493543917698e+00 1.589212409142e+00 1.553850674623e+00 1.391485960821e+00 1.132203945342e+00 8.494377495127e-01 7.050460366818e-01 8.501940586577e-01 1.155481318571e+00 1.453438098466e+00 1.661325693253e+00 1.739625528166e+00 1.674977896205e+00 1.477932423411e+00 1.188089201826e+00 8.960328705802e-01 7.844847536891e-01 9.712350042698e-01 1.294657160366e+00 1.593382068587e+00 1.788440624307e+00 1.843056801944e+00 1.747950122165e+00 1.519933607037e+00 1.209176942846e+00 9.262116594513e-01 8.671508691123e-01 1.096396255297e+00 1.429036399261e+00 1.716051328238e+00 1.884230740256e+00 1.900281806169e+00 1.758962622037e+00 1.482529272989e+00 1.130861395496e+00 8.423072193930e-01 8.540072148850e-01 1.159997995647e+00 1.524793442437e+00 1.811839731250e+00 1.957980807403e+00 1.935721260102e+00 1.744365393909e+00 1.410323673597e+00 9.998952094119e-01 6.878831812939e-01 7.947109868486e-01 1.195638911256e+00 1.602053464181e+00 1.897827338419e+00 2.031456777194e+00 1.982131138121e+00 1.754693131088e+00 1.381777998606e+00 9.413033300046e-01 6.537343140929e-01 8.584546439324e-01 1.311437771379e+00 1.736281966043e+00 2.032494892887e+00 2.154141570256e+00 2.084230883181e+00 1.831485427503e+00 1.433290356328e+00 9.750194738531e-01 6.912319077066e-01 9.099098080713e-01 1.369082535576e+00 1.794179279851e+00 2.084591887333e+00 2.195255305833e+00 2.110962418087e+00 1.842590725761e+00 1.429565912236e+00 9.591158289219e-01 6.717577551983e-01 8.992859025318e-01 1.356823331694e+00 1.770510564768e+00 2.043697146769e+00 2.134130047732e+00 2.029211059766e+00 1.742304199906e+00 1.315466955971e+00 8.432611361618e-01 6.113238682069e-01 9.201499583733e-01 1.393037465812e+00 1.795235257722e+00 2.046385326850e+00 2.110413929114e+00 1.978476910213e+00 1.666849788545e+00 1.220529912133e+00 7.440677068629e-01 5.829523709133e-01 9.684603366975e-01 1.456674497717e+00 1.854035635768e+00 2.092291420611e+00 2.139914085869e+00 1.990710149799e+00 1.662682446381e+00 1.201590950446e+00 7.126733059099e-01 5.624058806397e-01 9.713480378500e-01 1.466651832251e+00 1.865316916577e+00 2.103298966364e+00 2.150967646471e+00 2.002987836370e+00 1.677154433973e+00 1.216953362737e+00 7.170953478960e-01 5.184839123877e-01 9.093051109487e-01 1.403055904427e+00 1.805185786401e+00 2.052317827437e+00 2.115507495726e+00 1.989205063738e+00 1.689810357012e+00 1.257134385043e+00 7.716752208839e-01 4.951046781022e-01 7.935124290592e-01 1.254849993655e+00 1.644068099856e+00 1.892291208087e+00 1.969762882579e+00 1.869933993406e+00 1.607029990419e+00 1.216508924441e+00 7.666061602337e-01 4.597677054723e-01 6.726017286228e-01 1.085438077387e+00 1.442435241330e+00 1.672856094173e+00 1.747848117626e+00 1.661050468432e+00 1.425840545180e+00 1.076129753375e+00 6.799690150998e-01 4.414793221870e-01 6.582046711102e-01 1.029433997056e+00 1.346342611440e+00 1.546096585067e+00 1.602695316352e+00 1.511121504504e+00 1.285411196850e+00 9.613841593350e-01 6.175837177103e-01 4.794218395468e-01 7.224456545225e-01 1.067130796323e+00 1.355990942028e+00 1.533391052485e+00 1.575213181062e+00 1.477243491909e+00 1.253798581865e+00 9.414805711341e-01 6.228617548358e-01 5.157195808881e-01 7.519591361515e-01 1.082173033772e+00 1.361071084269e+00 1.533574437779e+00 1.575216221796e+00 1.481009691036e+00 1.263839600254e+00 9.574233743875e-01 6.361794682093e-01 4.988819277884e-01 7.080197439672e-01 1.029820240015e+00 1.308141604217e+00 1.485230121386e+00 1.535524527907e+00 1.452741183735e+00 1.247765108814e+00 9.504505715843e-01 6.248276226937e-01 4.498197158206e-01 6.314817578485e-01 9.455679052314e-01 1.221430709263e+00 1.400306605052e+00 1.456980563600e+00 1.385465385031e+00 1.197178951250e+00 9.235549567345e-01 6.332840186275e-01 4.973999132536e-01 6.671968800936e-01 9.549002393920e-01 1.209557999436e+00 1.373001907986e+00 1.420705394206e+00 1.348509221655e+00 1.171410783110e+00 9.283770504102e-01 7.019655520804e-01 6.416826368840e-01 8.061175118382e-01 1.053892422558e+00 1.268817893667e+00 1.396069915080e+00 1.412476827992e+00 1.316732330034e+00 1.129165834121e+00 8.991624957194e-01 7.259892678741e-01 7.405877088552e-01 9.311212607462e-01 1.164025107374e+00 1.346771632613e+00 1.433436093501e+00 1.405884623412e+00 1.268214759564e+00 1.049233254398e+00 8.163740846159e-01 7.024380892554e-01 8.174197505095e-01 1.066212800150e+00 1.312777750306e+00 1.482596745436e+00 1.539298112513e+00 1.470883499873e+00 1.287382942689e+00 1.026022310981e+00 7.735934264975e-01 7.011017659388e-01 8.926121919833e-01 1.190242856668e+00 1.458114334598e+00 1.630439213304e+00 1.676204234859e+00 1.587976056163e+00 1.380941198600e+00 1.098969837070e+00 8.379040902750e-01 7.711018530384e-01 9.667009866163e-01 1.262702982085e+00 1.522766487595e+00 1.680662433921e+00 1.706830872961e+00 1.597179336346e+00 1.372526434539e+00 1.086573995233e+00 8.525054042524e-01 8.422228932589e-01 1.068050790039e+00 1.360691307686e+00 1.598750847742e+00 1.722326231026e+00 1.705519852838e+00 1.547620404443e+00 1.273729828769e+00 9.466854738923e-01 7.141915684744e-01 7.920296615290e-01 1.101355588680e+00 1.429794296095e+00 1.672132044512e+00 1.779989172017e+00 1.734020374136e+00 1.538030248256e+00 1.220269313918e+00 8.474953623358e-01 5.972807088360e-01 7.423388900882e-01 1.109765316636e+00 1.462316722400e+00 1.709532163530e+00 1.811789382171e+00 1.756041911426e+00 1.552590890665e+00 1.238589525405e+00 8.972329178790e-01 7.176613455450e-01 8.843211478510e-01 1.226287751230e+00 1.548931767700e+00 1.766414722198e+00 1.841166801308e+00 1.764105128105e+00 1.552015161210e+00 1.253053670127e+00 9.685857326725e-01 8.770925196211e-01 1.064055776860e+00 1.371378761862e+00 1.647000822426e+00 1.814339859767e+00 1.839338244387e+00 1.716657170397e+00 1.468000630479e+00 1.149825618816e+00 8.826003121998e-01 8.601790075838e-01 1.102811651353e+00 1.418314622007e+00 1.673590539387e+00 1.805675770110e+00 1.788471309609e+00 1.622702594867e+00 1.336073299712e+00 9.954399094859e-01 7.538597165834e-01 8.301838662322e-01 1.144747233526e+00 1.479978933826e+00 1.727449204432e+00 1.838593353294e+00 1.795838434820e+00 1.606683972201e+00 1.306054134382e+00 9.722054393990e-01 7.747590909810e-01 8.981434149861e-01 1.217387296532e+00 1.536089500988e+00 1.759010708058e+00 1.843524655695e+00 1.776732257708e+00 1.570851359399e+00 1.266544162751e+00 9.511351171792e-01 7.989954770982e-01 9.488861065666e-01 1.255356712858e+00 1.545442687058e+00 1.735077571248e+00 1.787228832762e+00 1.693514579723e+00 1.470758036296e+00 1.165968659191e+00 8.794630358198e-01 7.952934552807e-01 9.932998455466e-01 1.300353525770e+00 1.569977116993e+00 1.733392369495e+00 1.761429036757e+00 1.651378005917e+00 1.425372492567e+00 1.136636051134e+00 8.914639955711e-01 8.518317811962e-01 1.048104794374e+00 1.324300227610e+00 1.557106988214e+00 1.686475542329e+00 1.688327698476e+00 1.564125512937e+00 1.339912416020e+00 1.073076968528e+00 8.707030796534e-01 8.671447983923e-01 1.054632883863e+00 1.293879671660e+00 1.482549179622e+00 1.570673338253e+00 1.540620636163e+00 1.399465392229e+00 1.179764849526e+00 9.492192149662e-01 8.237309674449e-01 8.975717346015e-01 1.105432145114e+00 1.323998114467e+00 1.477169921587e+00 1.529135683742e+00 1.471074680562e+00 1.317590516232e+00 1.109881728670e+00 9.257228291544e-01 8.729310391442e-01 9.916441583146e-01 1.195967357942e+00 1.386945320976e+00 1.506081573560e+00 1.527027660294e+00 1.447812217413e+00 1.289656604373e+00 1.101179575119e+00 9.640086473362e-01 9.643327755011e-01 1.103281869130e+00 1.296171715112e+00 1.462273110716e+00 1.553726635471e+00 1.549787490600e+00 1.452114730928e+00 1.284690608118e+00 1.098194660156e+00 9.733411145061e-01 9.865528910754e-01 1.127932328035e+00 1.314584106099e+00 1.471637787271e+00 1.554954021609e+00 1.545441696179e+00 1.444646033394e+00 1.274195210188e+00 1.079376717830e+00 9.339013820251e-01 9.165157035131e-01 1.031843864255e+00 1.203374211777e+00 1.355310877160e+00 1.442584956295e+00 1.445523591300e+00 1.364441956036e+00 1.218615629332e+00 1.048754451064e+00 9.199932178036e-01 9.016121079895e-01 1.002561798900e+00 1.160513318592e+00 1.307639563546e+00 1.401194097057e+00 1.421505064345e+00 1.367656357979e+00 1.256346500407e+00 1.122911216581e+00 1.020494674319e+00 1.002418099349e+00 1.080361349809e+00 1.212755926041e+00 1.344017114661e+00 1.432992293505e+00 1.457553579217e+00 1.412788195219e+00 1.310409715074e+00 1.179704484366e+00 1.067512929969e+00 1.026636479110e+00 1.080246842039e+00 1.198911891514e+00 1.328824573003e+00 1.424562934307e+00 1.458546326403e+00 1.420535102035e+00 1.317123267381e+00 1.173498235904e+00 1.036302200955e+00 9.685737327491e-01 1.012119742594e+00 1.143232917262e+00 1.298985378853e+00 1.424072205178e+00 1.483918746707e+00 1.463198094621e+00 1.364374422049e+00 1.209408261957e+00 1.044717179165e+00 9.430968825472e-01 9.696886613605e-01 1.111794843394e+00 1.295147892418e+00 1.451774464322e+00 1.539371178285e+00 1.537872499985e+00 1.446580768976e+00 1.285102578173e+00 1.098497344255e+00 9.632744030585e-01 9.618673366783e-01 1.098009277435e+00 1.291475357070e+00 1.462506082600e+00 1.561545980067e+00 1.564840588220e+00 1.470324123952e+00 1.298021083415e+00 1.096086178690e+00 9.494265059335e-01 9.522341832528e-01 1.105288938781e+00 1.314331294546e+00 1.492011820525e+00 1.586090510601e+00 1.571705717230e+00 1.446406069723e+00 1.230710726929e+00 9.768845233316e-01 7.923878494374e-01 8.168107820883e-01 1.031858855785e+00 1.293204357394e+00 1.501808973534e+00 1.606912006753e+00 1.585757834576e+00 1.437237677057e+00 1.182238719457e+00 8.736645125306e-01 6.396096073681e-01 6.922313997644e-01 9.781998736106e-01 1.291386128173e+00 1.531025585517e+00 1.651663152603e+00 1.634412154920e+00 1.481700427804e+00 1.219019657793e+00 9.070873699867e-01 6.874285320131e-01 7.647411266107e-01 1.064018410771e+00 1.385070840583e+00 1.628823809009e+00 1.750113267431e+00 1.731562827759e+00 1.578694113153e+00 1.322445002051e+00 1.031731106926e+00 8.442052490738e-01 9.148854211771e-01 1.180616064396e+00 1.472599774852e+00 1.690703439606e+00 1.786553237891e+00 1.742012062792e+00 1.563636944591e+00 1.285202941536e+00 9.829126969802e-01 8.121334966897e-01 9.256281543268e-01 1.218555064392e+00 1.516608289804e+00 1.726762055518e+00 1.804740283860e+00 1.734792498926e+00 1.524907487454e+00 1.209510680166e+00 8.681974854483e-01 6.887658957319e-01 8.594818551828e-01 1.205161482116e+00 1.532331774544e+00 1.756961868180e+00 1.840848534142e+00 1.771834240561e+00 1.560405762017e+00 1.242705007646e+00 8.984898551641e-01 7.098518934398e-01 8.653063721574e-01 1.203515165703e+00 1.529298979508e+00 1.756947957872e+00 1.848766445005e+00 1.793991540240e+00 1.605101417163e+00 1.320586325581e+00 1.019252325914e+00 8.499673764594e-01 9.496308000280e-01 1.222103410014e+00 1.503501749168e+00 1.704971614720e+00 1.786910854802e+00 1.739247812911e+00 1.576828290049e+00 1.341752897875e+00 1.112823448153e+00 1.007061652792e+00 1.096360963125e+00 1.308693728254e+00 1.527571206462e+00 1.677965183030e+00 1.724233441688e+00 1.659518296794e+00 1.502583390332e+00 1.300410366275e+00 1.132914460859e+00 1.093546057941e+00 1.207371903580e+00 1.399606917313e+00 1.579775913445e+00 1.689341008280e+00 1.701111912995e+00 1.613804495869e+00 1.450838210532e+00 1.263121217194e+00 1.129628293239e+00 1.125854151146e+00 1.251083458547e+00 1.429369018508e+00 1.583078120418e+00 1.663868019455e+00 1.651251128088e+00 1.548847922231e+00 1.384048558840e+00 1.210406550084e+00 1.103840526381e+00 1.123564380037e+00 1.251622184233e+00 1.413596227923e+00 1.541828025518e+00 1.596304932948e+00 1.562692449833e+00 1.449696438522e+00 1.289554113657e+00 1.139894795715e+00 1.073213004694e+00 1.128392708657e+00 1.268570435781e+00 1.421542270256e+00 1.530055241656e+00 1.562825803325e+00 1.512130165669e+00 1.392305344160e+00 1.240770547539e+00 1.117867221189e+00 1.087971870191e+00 1.168660801069e+00 1.311732985035e+00 1.450654746594e+00 1.536945540952e+00 1.545944648255e+00 1.474765934258e+00 1.341767344825e+00 1.187903208837e+00 1.075211780506e+00 1.062439015611e+00 1.153490559502e+00 1.292489871675e+00 1.415004726343e+00 1.477140940883e+00 1.457993359405e+00 1.357532219144e+00 1.196799960437e+00 1.021617797689e+00 9.047982429684e-01 9.139938358806e-01 1.038237418672e+00 1.201112709480e+00 1.333658548971e+00 1.395200539760e+00 1.368694632235e+00 1.257052214466e+00 1.083897509935e+00 8.998914342457e-01 7.895476682599e-01 8.285149052519e-01 9.874879044780e-01 1.174796821141e+00 1.322416417793e+00 1.393991562051e+00 1.375795444896e+00 1.272953589057e+00 1.110211653669e+00 9.370455475340e-01 8.310750011815e-01 8.593926410632e-01 9.995274485989e-01 1.169980737028e+00 1.305645416236e+00 1.370678079523e+00 1.351715507183e+00 1.254197186761e+00 1.102596285873e+00 9.438883830325e-01 8.469376644584e-01 8.665501311489e-01 9.822625073325e-01 1.123196697203e+00 1.229964409776e+00 1.269180649057e+00 1.229238008045e+00 1.117606114208e+00 9.622203412454e-01 8.168192469525e-01 7.569764799400e-01 8.231680327068e-01 9.673380269896e-01 1.113718149692e+00 1.210419442987e+00 1.230657537892e+00 1.167209359191e+00 1.031047002992e+00 8.548480870107e-01 7.037032257421e-01 6.714346788228e-01 7.869370682236e-01 9.696509861009e-01 1.137574767056e+00 1.244167715759e+00 1.267683472754e+00 1.204560715114e+00 1.068619500154e+00 8.945916791490e-01 7.468343314974e-01 7.119036090123e-01 8.155417112724e-01 9.846910822029e-01 1.140941925623e+00 1.238510979685e+00 1.256614311668e+00 1.193167153570e+00 1.063544950847e+00 9.031955190812e-01 7.721573248701e-01 7.408318487468e-01 8.234641432934e-01 9.574175574230e-01 1.074334724232e+00 1.132770333735e+00 1.114972515499e+00 1.022472345305e+00 8.763158706202e-01 7.230803210237e-01 6.402424946559e-01 6.888282095101e-01 8.294577683595e-01 9.790885302205e-01 1.081042497472e+00 1.106000042702e+00 1.044363063594e+00 9.043654304446e-01 7.163481192374e-01 5.513343218610e-01 5.338685789471e-01 6.916050193105e-01 9.064947562979e-01 1.091315738308e+00 1.203188117024e+00 1.222324632680e+00 1.145879459286e+00 9.884821493476e-01 7.883201226917e-01 6.261418514581e-01 6.231731225354e-01 7.893699072901e-01 1.008176080007e+00 1.193999389568e+00 1.304149007761e+00 1.320376699791e+00 1.242948838881e+00 1.091252209781e+00 9.093301594145e-01 7.755706116744e-01 7.793051056122e-01 9.187920306319e-01 1.104311533089e+00 1.259062452109e+00 1.340537494670e+00 1.331377882280e+00 1.234718696468e+00 1.075140990076e+00 9.050651376986e-01 8.088169227966e-01 8.555931366504e-01 1.012436247581e+00 1.190282832943e+00 1.322303584012e+00 1.372091498635e+00 1.326405730328e+00 1.192533179424e+00 1.001057867839e+00 8.167277677220e-01 7.443808921897e-01 8.451648899155e-01 1.044192622912e+00 1.239976510348e+00 1.371321603728e+00 1.408079316376e+00 1.342276838852e+00 1.186759842520e+00 9.799547736538e-01 8.005291975668e-01 7.661412802418e-01 9.132461050129e-01 1.140289745527e+00 1.348000673387e+00 1.481361508428e+00 1.514917222995e+00 1.445272843917e+00 1.290942084305e+00 1.097680434737e+00 9.477929833496e-01 9.394843610146e-01 1.086780680943e+00 1.301518690917e+00 1.495351937058e+00 1.615097225814e+00 1.635957896624e+00 1.556134689549e+00 1.396930067358e+00 1.207257170932e+00 1.068326547054e+00 1.065942367517e+00 1.205847717716e+00 1.407108391282e+00 1.586089053344e+00 1.689962066005e+00 1.693779628843e+00 1.596114398217e+00 1.419459290582e+00 1.215572213839e+00 1.071365574698e+00 1.077631891096e+00 1.234672081010e+00 1.452505462890e+00 1.644116739575e+00 1.755882657669e+00 1.762140314568e+00 1.660337599014e+00 1.470859442207e+00 1.242427464908e+00 1.062082928265e+00 1.036547340514e+00 1.187206027766e+00 1.420646984141e+00 1.639107464526e+00 1.783089216833e+00 1.823554645384e+00 1.754807080036e+00 1.592757535030e+00 1.377699165681e+00 1.180810016861e+00 1.097443288178e+00 1.179679875714e+00 1.372351805398e+00 1.581097114248e+00 1.738216128552e+00 1.807505857039e+00 1.777295335301e+00 1.657078865088e+00 1.477767428893e+00 1.294300688551e+00 1.181544124929e+00 1.197201525521e+00 1.325302824608e+00 1.493859128256e+00 1.634989598806e+00 1.706351567977e+00 1.689499431503e+00 1.586684855924e+00 1.420328873373e+00 1.235478063945e+00 1.100298063011e+00 1.081586676264e+00 1.184648317453e+00 1.346256998899e+00 1.495710129261e+00 1.585989565235e+00 1.593819574931e+00 1.515985907097e+00 1.368292721900e+00 1.187942210112e+00 1.037452423173e+00 9.914920889417e-01 1.077406219057e+00 1.242018830186e+00 1.410430933591e+00 1.529489445741e+00 1.570213794298e+00 1.523251899060e+00 1.396988432885e+00 1.218949514705e+00 1.040591962955e+00 9.373828460827e-01 9.683308183679e-01 1.108855845324e+00 1.280888510154e+00 1.419500079886e+00 1.486700387332e+00 1.466170497186e+00 1.360025171345e+00 1.189276811956e+00 9.990551954762e-01 8.657172034234e-01 8.700097092539e-01 1.008059990028e+00 1.196224572620e+00 1.359239941140e+00 1.452910481558e+00 1.456642388881e+00 1.368807994599e+00 1.206672815208e+00 1.011211046384e+00 8.568036131039e-01 8.364230869899e-01 9.668479536667e-01 1.164276503476e+00 1.344628627101e+00 1.457754110862e+00 1.479072760544e+00 1.403215561773e+00 1.242576273659e+00 1.030172769579e+00 8.292198284626e-01 7.388693674535e-01 8.186507236365e-01 9.970144345375e-01 1.173619422338e+00 1.288681283000e+00 1.313717000769e+00 1.241221854396e+00 1.081432406456e+00 8.643665847890e-01 6.521959867794e-01 5.602406386855e-01 6.620749991974e-01 8.555902803877e-01 1.031363670323e+00 1.136241871964e+00 1.147891836312e+00 1.063896378964e+00 9.006396275063e-01 7.003225528045e-01 5.545527037397e-01 5.886628028748e-01 7.763442851893e-01 9.914465797222e-01 1.158395841927e+00 1.240961200560e+00 1.224775796448e+00 1.113387627032e+00 9.304956211427e-01 7.307055918607e-01 6.212658602832e-01 7.025161059057e-01 9.097128965107e-01 1.131746355117e+00
 8.140452681835e-01 7.989465985560e-01 7.763354537050e-01 7.527033630344e-01 7.353273592535e-01 7.290124454310e-01 7.338153985627e-01 7.451084706416e-01 7.561492501605e-01 7.612380645457e-01 7.578622636136e-01 7.355021219444e-01 7.085654610292e-01 6.691609640215e-01 6.387965989790e-01 6.330659856399e-01 6.533325388937e-01 6.862256221077e-01 7.139236438816e-01 7.238460257037e-01 7.127312842703e-01 6.868890647920e-01 6.599875477850e-01 6.472188541745e-01 6.566002236324e-01 6.835620845642e-01 7.150978418217e-01 7.385951562327e-01 7.478062952053e-01 7.445615779483e-01 7.371305647342e-01 7.358281137672e-01 7.467301152003e-01 7.676315915376e-01 7.895213167712e-01 8.022313898813e-01 7.998255148707e-01 7.835925076136e-01 7.621653977763e-01 7.483863533384e-01 7.526561747285e-01 7.760168768053e-01 8.092968237314e-01 8.390672463323e-01 8.548294673006e-01 8.532149109068e-01 8.390268717267e-01 8.232559384803e-01 8.178986721776e-01 8.286732841484e-01 8.504447673229e-01 8.685572252799e-01 8.628825495417e-01 8.810978350258e-01 8.623320652863e-01 8.301494458654e-01 7.988876617210e-01 7.864211009431e-01 8.000257163832e-01 8.310870777251e-01 8.612901401440e-01 8.735495002268e-01 8.592787800533e-01 8.214570534000e-01 7.746866232314e-01 7.411693089108e-01 7.395004507065e-01 7.706183398224e-01 8.164745404145e-01 8.531403250293e-01 8.631383509844e-01 8.408330100673e-01 7.939980358326e-01 7.429757162783e-01 7.144865116847e-01 7.259975366075e-01 7.706963078534e-01 8.229406380044e-01 8.560749783173e-01 8.535735189625e-01 8.126849424721e-01 7.457192529385e-01 6.800390414168e-01 6.509147763754e-01 6.781117184356e-01 7.459587047263e-01 8.189505991447e-01 8.665025157777e-01 8.720455073531e-01 8.339076181595e-01 7.652222913071e-01 6.934166916774e-01 6.538964650682e-01 6.697436595504e-01 7.407943919821e-01 8.143569871323e-01 8.759235021689e-01 9.107112793721e-01 9.088083650099e-01 8.707896507072e-01 7.827843290877e-01 6.971108083254e-01 6.235441062984e-01 6.036239409911e-01 6.470258312270e-01 7.207746027142e-01 7.834670300728e-01 8.084900051074e-01 7.868347676289e-01 7.258220506299e-01 6.486952012038e-01 5.921045148709e-01 5.894167381072e-01 6.403537185287e-01 7.117030126651e-01 7.683027153331e-01 7.891891990522e-01 7.689988728234e-01 7.168245457741e-01 6.550667153526e-01 6.145852491080e-01 6.187163692627e-01 6.635251279597e-01 7.226032242194e-01 7.689208258309e-01 7.868353947525e-01 7.739037188865e-01 7.396993625092e-01 7.029397607598e-01 6.844806977184e-01 6.955959160002e-01 7.302306663202e-01 7.710019421700e-01 8.012601061135e-01 8.124569493454e-01 8.057146578794e-01 7.900969184852e-01 7.781564460333e-01 7.792230016585e-01 7.939003735648e-01 8.141853925102e-01 8.290704251987e-01 8.491246935566e-01 8.535528577050e-01 8.573974286611e-01 8.459694956634e-01 8.301982734265e-01 8.217312544620e-01 8.268524766350e-01 8.427354343249e-01 8.597532920141e-01 8.676002284889e-01 8.610642664495e-01 8.427924213851e-01 8.229931149939e-01 8.152403916822e-01 8.289312382846e-01 8.625639336874e-01 9.043973107803e-01 9.393621425126e-01 9.559910240399e-01 9.504330515200e-01 9.274757658851e-01 8.993038000362e-01 8.810959545923e-01 8.836050272535e-01 9.067195442548e-01 9.398901961654e-01 9.690995138044e-01 9.841722004799e-01 9.828202557047e-01 9.710970441566e-01 9.606527150199e-01 9.628449780222e-01 9.817211162242e-01 1.011056933685e+00 1.037943440661e+00 1.049837690199e+00 1.040442183788e+00 1.012894651718e+00 9.797668623036e-01 9.589091976615e-01 9.638807392907e-01 9.917142601744e-01 1.006729597195e+00 1.082596002071e+00 1.099097545400e+00 1.079313473396e+00 1.032349189016e+00 9.812199972819e-01 9.569137248988e-01 9.810629804428e-01 1.048330310113e+00 1.130086779230e+00 1.193276602979e+00 1.214307763588e+00 1.184591772220e+00 1.112905426768e+00 1.026522511347e+00 9.675262337536e-01 9.734432751855e-01 1.046474410957e+00 1.150767106991e+00 1.241382934658e+00 1.285495338451e+00 1.268343370385e+00 1.194486582403e+00 1.088836145638e+00 9.957761999508e-01 9.653415251799e-01 1.016951586274e+00 1.119346190952e+00 1.220089332152e+00 1.277561379513e+00 1.270701754278e+00 1.199934841400e+00 1.087875005153e+00 9.797249771097e-01 9.324959647316e-01 9.759545425513e-01 1.080741619767e+00 1.188298202160e+00 1.250624871772e+00 1.241977123606e+00 1.159307781340e+00 1.024839393230e+00 9.012032438112e-01 8.534963370583e-01 9.094195693376e-01 1.036602442743e+00 1.177226843659e+00 1.286166068478e+00 1.331825374673e+00 1.295523414530e+00 1.166578573659e+00 9.919079101257e-01 8.492570295445e-01 8.293868411085e-01 9.427219528648e-01 1.104299025725e+00 1.231915498290e+00 1.280526475781e+00 1.236094004955e+00 1.111291978771e+00 9.472852253571e-01 8.181248406927e-01 8.063398275687e-01 9.157135025728e-01 1.065305190179e+00 1.179041642942e+00 1.215280279482e+00 1.161392091354e+00 1.030204352122e+00 8.622953484807e-01 7.325234970455e-01 7.258833476166e-01 8.407598268780e-01 9.901209203506e-01 1.099982404163e+00 1.132685771879e+00 1.078942444954e+00 9.544179153792e-01 8.027789199396e-01 7.004487910456e-01 7.210717367840e-01 8.454135368323e-01 9.893073347946e-01 1.088161529740e+00 1.110130991803e+00 1.049223060917e+00 9.228689525935e-01 7.751498904137e-01 6.797597457364e-01 7.021455321015e-01 8.182152167341e-01 9.484494023003e-01 1.034254476354e+00 1.048901629465e+00 9.915266578121e-01 8.854654739418e-01 7.798026172314e-01 7.394409951031e-01 7.952022937837e-01 9.065754886175e-01 1.009414549484e+00 1.059123730001e+00 1.036659318913e+00 9.470214954760e-01 8.211290250271e-01 7.200153981193e-01 7.155278424830e-01 8.168717129238e-01 9.585430682681e-01 1.073943236335e+00 1.124194819401e+00 1.095879628329e+00 9.989615158321e-01 8.691718585893e-01 7.708597160457e-01 7.726117135561e-01 8.762840035248e-01 1.014651424450e+00 1.121655874403e+00 1.158461902630e+00 1.111373519670e+00 9.898047121992e-01 8.294200242564e-01 7.001716165241e-01 6.887733292340e-01 8.026172670096e-01 9.575484461679e-01 1.082529856524e+00 1.152096668828e+00 1.162593172012e+00 1.108704616690e+00 9.981615127793e-01 8.531049439539e-01 7.146183054525e-01 6.428483018338e-01 6.786311787023e-01 7.900346485560e-01 9.099228090031e-01 9.941232841609e-01 9.909252872441e-01 9.001953322159e-01 7.419718018110e-01 5.677907548958e-01 4.815247262895e-01 5.658877905639e-01 7.378060495493e-01 8.928760985925e-01 9.793053351557e-01 9.770495458131e-01 8.885472346790e-01 7.396417764363e-01 5.902672517245e-01 5.418219120414e-01 6.424129970280e-01 8.067386730380e-01 9.453932353218e-01 1.011454317200e+00 9.866501514043e-01 8.750545661362e-01 7.052978080278e-01 5.453433551248e-01 5.134774452190e-01 6.450315576645e-01 8.280116022026e-01 9.728301568899e-01 1.036884639560e+00 1.004891817620e+00 8.828351985974e-01 7.003765069522e-01 5.262168754844e-01 4.859118513871e-01 6.193630524514e-01 8.036905026239e-01 9.466126799037e-01 1.007001088797e+00 9.712479099857e-01 8.464056412907e-01 6.615546658404e-01 4.881001082354e-01 4.654069920905e-01 5.832648722526e-01 7.533730622102e-01 8.903457421219e-01 9.685181373277e-01 9.422023767470e-01 8.202061738781e-01 6.338876396985e-01 4.574172159517e-01 4.343601546895e-01 5.896125949096e-01 7.778828073811e-01 9.124268792924e-01 9.582665558179e-01 9.069643141535e-01 7.724766040519e-01 5.972097601766e-01 4.740520330590e-01 5.183065736522e-01 6.838805986651e-01 8.504303217460e-01 9.527556339099e-01 9.635725213331e-01 8.794744620471e-01 7.197335434624e-01 5.360779718233e-01 4.417991904259e-01 5.360344587996e-01 7.206676693754e-01 8.821492308117e-01 9.682949120755e-01 9.590729434966e-01 8.560547546881e-01 6.825440123403e-01 4.945937611058e-01 4.122998587880e-01 5.134880873394e-01 6.850824092396e-01 8.285601000473e-01 9.016726909538e-01 8.900781277136e-01 7.986302536112e-01 6.519662290436e-01 5.033945316903e-01 4.455633418139e-01 5.301933465458e-01 6.712980154222e-01 7.885637437411e-01 8.470931221329e-01 8.204593242349e-01 7.177088483373e-01 5.711907548113e-01 4.549968834545e-01 4.745078836156e-01 6.171937832379e-01 7.778717121331e-01 8.896860598049e-01 9.214123310507e-01 8.645189677075e-01 7.317354199957e-01 5.658248602912e-01 4.660350853242e-01 5.427175150146e-01 7.328603763827e-01 9.216069926759e-01 1.047430123517e+00 1.081120289158e+00 1.014520075950e+00 8.597679730241e-01 6.567337393980e-01 5.015575158667e-01 5.412717542851e-01 7.426654819529e-01 9.619821159108e-01 1.121905701558e+00 1.187562896535e+00 1.147811940411e+00 1.011930249052e+00 8.129704829199e-01 6.226891010872e-01 5.663062077561e-01 6.936200270285e-01 8.870466887308e-01 1.044652772804e+00 1.118586186849e+00 1.092147059860e+00 9.720374671003e-01 7.903184585484e-01 6.181762950655e-01 5.743162045818e-01 7.072800670143e-01 8.998860776210e-01 1.063730390172e+00 1.151376543861e+00 1.142497153034e+00 1.036006375366e+00 8.497289182589e-01 6.290158500995e-01 4.802450740059e-01 5.464893258122e-01 7.588668884523e-01 9.753775388190e-01 1.127713850676e+00 1.184922459268e+00 1.136119603378e+00 9.872812693427e-01 7.633117220733e-01 5.235066644113e-01 4.197991333494e-01 5.757157365903e-01 8.239007231402e-01 1.038389713878e+00 1.169331475135e+00 1.195075463005e+00 1.112099012533e+00 9.349321894745e-01 7.034262617101e-01 5.139925228041e-01 5.388511145712e-01 7.604268415536e-01 1.012504997087e+00 1.208514730955e+00 1.309111805935e+00 1.297857997718e+00 1.176756983357e+00 9.682909211244e-01 7.278604760912e-01 5.815683010064e-01 6.769508958516e-01 9.290445699520e-01 1.187866067340e+00 1.377865852542e+00 1.462582929097e+00 1.427370864227e+00 1.276037847386e+00 1.032623722862e+00 7.536198531300e-01 5.733785542399e-01 6.690158959323e-01 9.420116703246e-01 1.219773388866e+00 1.423315512025e+00 1.516654820180e+00 1.486155306049e+00 1.336784040863e+00 1.093507088285e+00 8.119928242565e-01 6.171307326048e-01 6.821344041069e-01 9.383966572042e-01 1.212613344290e+00 1.419332623062e+00 1.520602739361e+00 1.502676524895e+00 1.371197680420e+00 1.152479928312e+00 9.024916777390e-01 7.303417659775e-01 7.666853307696e-01 9.756235959963e-01 1.217771645544e+00 1.406349984467e+00 1.500304915985e+00 1.484819578618e+00 1.365711459526e+00 1.170760458904e+00 9.576346034534e-01 8.261196462991e-01 8.715453256802e-01 1.058722598635e+00 1.276915649782e+00 1.447917425418e+00 1.531056920382e+00 1.510874282304e+00 1.392452568898e+00 1.202689484940e+00 9.977485181126e-01 8.719804973226e-01 9.132991933963e-01 1.092426724875e+00 1.306533494205e+00 1.478114524706e+00 1.564593743564e+00 1.547750821896e+00 1.428981808015e+00 1.229688216834e+00 9.979070155138e-01 8.238138508890e-01 8.214576423507e-01 9.926610862318e-01 1.224107684514e+00 1.424641509470e+00 1.545448231313e+00 1.564229160206e+00 1.478014394048e+00 1.302037195602e+00 1.073548577507e+00 8.638969297020e-01 7.846778371599e-01 8.942424615203e-01 1.106645103003e+00 1.316410234056e+00 1.462984250802e+00 1.517493976433e+00 1.472215869422e+00 1.337645296215e+00 1.144318706788e+00 9.494604689078e-01 8.410692007903e-01 8.869550042933e-01 1.046881716137e+00 1.227934993134e+00 1.363910401367e+00 1.420673218236e+00 1.387425725017e+00 1.273405370604e+00 1.109513662162e+00 9.538287661743e-01 8.869613398109e-01 9.555406148723e-01 1.114387427525e+00 1.282606253832e+00 1.400899060551e+00 1.436505485785e+00 1.377809699144e+00 1.232328560587e+00 1.029241467661e+00 8.297148414702e-01 7.366263559273e-01 8.213080417295e-01 1.015532967948e+00 1.213727098098e+00 1.351276491331e+00 1.395446610521e+00 1.334634403650e+00 1.175121824637e+00 9.426853100321e-01 6.947341021998e-01 5.557934289570e-01 6.520901181892e-01 8.827085072705e-01 1.108186749597e+00 1.262648054146e+00 1.316766738487e+00 1.261917758892e+00 1.107321355261e+00 8.828928527257e-01 6.545639936730e-01 5.580255453185e-01 6.886601058175e-01 9.232449915206e-01 1.138287373897e+00 1.275863551756e+00 1.309914783722e+00 1.234149115804e+00 1.060216895969e+00 8.216682428869e-01 5.942210278657e-01 5.338829473954e-01 7.054424111500e-01 9.521388046039e-01 1.161653783610e+00 1.284611863709e+00 1.299693643642e+00 1.204208611380e+00 1.013359712511e+00 7.654626314440e-01 5.472120620473e-01 5.263568714933e-01 7.225375461847e-01 9.646675803289e-01 1.154920621128e+00 1.251405298792e+00 1.237440423393e+00 1.114345539540e+00 9.011416119855e-01 6.420418344087e-01 4.452056029715e-01 4.983463075760e-01 7.292478092623e-01 9.600439753878e-01 1.117129583150e+00 1.169682808137e+00 1.107668457323e+00 9.382146850470e-01 6.877165663452e-01 4.237077412282e-01 3.625673046019e-01 6.010735428331e-01 8.871158990149e-01 1.114990722106e+00 1.244243690889e+00 1.256277020703e+00 1.149160380860e+00 9.386516268413e-01 6.662351721344e-01 4.449642066036e-01 5.101773072051e-01 7.912812920986e-01 1.080932040980e+00 1.298441487084e+00 1.408076772394e+00 1.395037974182e+00 1.262247177494e+00 1.032233640609e+00 7.573261215126e-01 5.604659717013e-01 6.259472238755e-01 8.814939106186e-01 1.147870814634e+00 1.341339657142e+00 1.425096062491e+00 1.386202548416e+00 1.231267887752e+00 9.884621248334e-01 7.209998425348e-01 5.705057294613e-01 6.844146208005e-01 9.417742378405e-01 1.186844788767e+00 1.349181138444e+00 1.398049266707e+00 1.325603727025e+00 1.144084642741e+00 8.898375190161e-01 6.443084418721e-01 5.742676803756e-01 7.529080867520e-01 1.012447086663e+00 1.229778065798e+00 1.351036011413e+00 1.353818167073e+00 1.237516523781e+00 1.023675818951e+00 7.669296055869e-01 5.945595756316e-01 6.758820045816e-01 9.351251455760e-01 1.205388558761e+00 1.403201395578e+00 1.489671928926e+00 1.450238486220e+00 1.291149852645e+00 1.042991919815e+00 7.780812734205e-01 6.541952967344e-01 8.051531384309e-01 1.097530698484e+00 1.379165019273e+00 1.577077653997e+00 1.656948090671e+00 1.607956963721e+00 1.440404179967e+00 1.189153816593e+00 9.274009720285e-01 7.912511171094e-01 8.945865966686e-01 1.145723979291e+00 1.401383103525e+00 1.582234274340e+00 1.651549268294e+00 1.599194100775e+00 1.437888764448e+00 1.206195437727e+00 9.800944689979e-01 8.804068275319e-01 9.826030767364e-01 1.204584559811e+00 1.427310205151e+00 1.579077231421e+00 1.625787149756e+00 1.559417690964e+00 1.394937207719e+00 1.173528913556e+00 9.730610838473e-01 9.052137460391e-01 1.020205208678e+00 1.234246555032e+00 1.443052637678e+00 1.584189803598e+00 1.628851489737e+00 1.572675091934e+00 1.433204595109e+00 1.251477723543e+00 1.094857882486e+00 1.042049337207e+00 1.121710508713e+00 1.279089429420e+00 1.437115000496e+00 1.543080013132e+00 1.572365451839e+00 1.523831968851e+00 1.417441892496e+00 1.292888838392e+00 1.203463963060e+00 1.193044489440e+00 1.262487928860e+00 1.369446505980e+00 1.462661118176e+00 1.506008085827e+00 1.484276460745e+00 1.403178079475e+00 1.289145785816e+00 1.187422923827e+00 1.148877509906e+00 1.197246126804e+00 1.307474933342e+00 1.428379372303e+00 1.514333445809e+00 1.537310636725e+00 1.488151939634e+00 1.376357982319e+00 1.231204110462e+00 1.102286340639e+00 1.048527744444e+00 1.099026253206e+00 1.223387108418e+00 1.362663934020e+00 1.468005737554e+00 1.510950438436e+00 1.482064321696e+00 1.389174000949e+00 1.257300917743e+00 1.128568089972e+00 1.054847493262e+00 1.070350746764e+00 1.161231087740e+00 1.279577224743e+00 1.379143684243e+00 1.430877142287e+00 1.424073614890e+00 1.364765021302e+00 1.274498999251e+00 1.187888765376e+00 1.143141991567e+00 1.161820023933e+00 1.232452249960e+00 1.319867347760e+00 1.387448820604e+00 1.410031085363e+00 1.377658108078e+00 1.296433430760e+00 1.189195469670e+00 1.094789215233e+00 1.057606489632e+00 1.099888625636e+00 1.201223682375e+00 1.315880172799e+00 1.400671817105e+00 1.426414369065e+00 1.379482164058e+00 1.262145392014e+00 1.094705695978e+00 9.214831460388e-01 8.160257549417e-01 8.455101055653e-01 9.905366486721e-01 1.170462223017e+00 1.318287809528e+00 1.393939598265e+00 1.377366497145e+00 1.264869058381e+00 1.068995514573e+00 8.237431785284e-01 6.066171914960e-01 5.661224462173e-01 7.433242413616e-01 9.893318145148e-01 1.200354818325e+00 1.328300537174e+00 1.350386375745e+00 1.260633119961e+00 1.068737681606e+00 8.030697360693e-01 5.306516781548e-01 4.343974455759e-01 6.340291250725e-01 9.171505591775e-01 1.156975433681e+00 1.304902879861e+00 1.338731198194e+00 1.253470344614e+00 1.060972114993e+00 7.945173255903e-01 5.343216517095e-01 4.793073676432e-01 7.010729713211e-01 9.854170083107e-01 1.215864873409e+00 1.344340479888e+00 1.348506921550e+00 1.223858734901e+00 9.828957702428e-01 6.592727643326e-01 3.508975610769e-01 4.137135718882e-01 7.609605369357e-01 1.096751507593e+00 1.344251896777e+00 1.468225189860e+00 1.451630433914e+00 1.293741292805e+00 1.010520205195e+00 6.382412445121e-01 2.863037938269e-01 4.317328335145e-01 8.332714789911e-01 1.190823301254e+00 1.441950124847e+00 1.555039672587e+00 1.516050766514e+00 1.328315990884e+00 1.013841011724e+00 6.220013027501e-01 3.283722349280e-01 5.633722334626e-01 9.736629870897e-01 1.326792656722e+00 1.560673252042e+00 1.643905163166e+00 1.564434848858e+00 1.329040608109e+00 9.645497444650e-01 5.314359949334e-01 3.175296647064e-01 6.966762390008e-01 1.145454037016e+00 1.508760903438e+00 1.734895654980e+00 1.795895848117e+00 1.683028316079e+00 1.407057469550e+00 9.994879204173e-01 5.276649539016e-01 3.318439866406e-01 7.563315507962e-01 1.222226750530e+00 1.587554148932e+00 1.802634253978e+00 1.841534425842e+00 1.698161611340e+00 1.385993952647e+00 9.373541333972e-01 4.085180202688e-01 2.607459057594e-01 7.890658280459e-01 1.269540506885e+00 1.625307202346e+00 1.816567201680e+00 1.822315816444e+00 1.641091835221e+00 1.291550587553e+00 8.132759160295e-01 2.972813690974e-01 4.437225574730e-01 9.823904631461e-01 1.451168853288e+00 1.782638449426e+00 1.938828529461e+00 1.901857271417e+00 1.674570510727e+00 1.281205806089e+00 7.716437280573e-01 3.068739817782e-01 5.975034080955e-01 1.141962065973e+00 1.607291387479e+00 1.925136587639e+00 2.058444168768e+00 1.991776369841e+00 1.731276691899e+00 1.304784653847e+00 7.662805235994e-01 2.992193378009e-01 6.399754006271e-01 1.196039256603e+00 1.662224167451e+00 1.973870321279e+00 2.096700698053e+00 2.018439496343e+00 1.749009529097e+00 1.321399971672e+00 8.008344021866e-01 4.055474010605e-01 6.973473206625e-01 1.210314837355e+00 1.644455551990e+00 1.926719233184e+00 2.023479552327e+00 1.925529723453e+00 1.647168897916e+00 1.228749226671e+00 7.574993865654e-01 5.194509041112e-01 8.414316491059e-01 1.304977718878e+00 1.688232559556e+00 1.920517454445e+00 1.970766167603e+00 1.833590248724e+00 1.528340311472e+00 1.104485991604e+00 6.820607205786e-01 6.164342502678e-01 1.003830559002e+00 1.452658412386e+00 1.806130437660e+00 2.004453058488e+00 2.021553106392e+00 1.856213708708e+00 1.531987076796e+00 1.104328027071e+00 7.070561736462e-01 6.811964770288e-01 1.058998319484e+00 1.488187150978e+00 1.822491131720e+00 2.004797753119e+00 2.011859380984e+00 1.845401063843e+00 1.531860633224e+00 1.130075226592e+00 7.724932860766e-01 7.390881773129e-01 1.057926841914e+00 1.439182949473e+00 1.738048524283e+00 1.897188137159e+00 1.895370133937e+00 1.737062014193e+00 1.452054895094e+00 1.104324589813e+00 8.265999013728e-01 8.265824858223e-01 1.090198322829e+00 1.404766719917e+00 1.646879145025e+00 1.763612264293e+00 1.737142156155e+00 1.575688774966e+00 1.314164708373e+00 1.025533336058e+00 8.470201828468e-01 9.179149726347e-01 1.166614485437e+00 1.432948333773e+00 1.624010988709e+00 1.697347095087e+00 1.640611684793e+00 1.466105360660e+00 1.213352749496e+00 9.627142718743e-01 8.513625324314e-01 9.703558299298e-01 1.220867934081e+00 1.469764912881e+00 1.642572506313e+00 1.705160341729e+00 1.649507569528e+00 1.489905399059e+00 1.264997920540e+00 1.045828911287e+00 9.381117703246e-01 1.010788057855e+00 1.202516231327e+00 1.406710313873e+00 1.553687320248e+00 1.609909699688e+00 1.567278713690e+00 1.438780376444e+00 1.258531938553e+00 1.084174028559e+00 9.903290303271e-01 1.022652284543e+00 1.146441573446e+00 1.286599950010e+00 1.384688096815e+00 1.409658740410e+00 1.353200660191e+00 1.226517465027e+00 1.060715283094e+00 9.096268030085e-01 8.422074677687e-01 8.930726342700e-01 1.019978254084e+00 1.153174696693e+00 1.242810463987e+00 1.263093055243e+00 1.207101149907e+00 1.084217078349e+00 9.210999008703e-01 7.668637749680e-01 6.927922155557e-01 7.436258164317e-01 8.780894333560e-01 1.023848112262e+00 1.132061396453e+00 1.178070378491e+00 1.154573314080e+00 1.068789224280e+00 9.427407555141e-01 8.158414328949e-01 7.428132574019e-01 7.641242631484e-01 8.626846695986e-01 9.842147565160e-01 1.082380330050e+00 1.130318997980e+00 1.118068387437e+00 1.050635123348e+00 9.483053411159e-01 8.480841051934e-01 7.981114570320e-01 8.292662959273e-01 9.241773499651e-01 1.035359302256e+00 1.119789541676e+00 1.150300923958e+00 1.115506344944e+00 1.019585514746e+00 8.846128076751e-01 7.565997031587e-01 7.043529215406e-01 7.700985344370e-01 9.149652764775e-01 1.069101552500e+00 1.181401371040e+00 1.222528190152e+00 1.180185726371e+00 1.058040447932e+00 8.785492279200e-01 6.939816653061e-01 6.041332892488e-01 6.902763768774e-01 8.857654850412e-01 1.086138538290e+00 1.230160226641e+00 1.286194016438e+00 1.241430537135e+00 1.099667585740e+00 8.840187864425e-01 6.508832211927e-01 5.307545717534e-01 6.509547763084e-01 9.002823910720e-01 1.143188278474e+00 1.315799291431e+00 1.387654459593e+00 1.347960182218e+00 1.203874914368e+00 9.842005506492e-01 7.538819209145e-01 6.435270734025e-01 7.604255946789e-01 1.004494751781e+00 1.244616365570e+00 1.412680450671e+00 1.476674752079e+00 1.427343019124e+00 1.276328390376e+00 1.060609417753e+00 8.563879215080e-01 7.864543318792e-01 9.124974138451e-01 1.137365821422e+00 1.347606481226e+00 1.478402465339e+00 1.498954232150e+00 1.402988097286e+00 1.208010070228e+00 9.632299202547e-01 7.734519023049e-01 7.865878828691e-01 9.991161688208e-01 1.264246778963e+00 1.478404795376e+00 1.589015905019e+00 1.573308756014e+00 1.432191866275e+00 1.192185872063e+00 9.191622327144e-01 7.540473698982e-01 8.519521214714e-01 1.130874845917e+00 1.424448579737e+00 1.640834530357e+00 1.735436952961e+00 1.691628803974e+00 1.517178213108e+00 1.248328659932e+00 9.673008043088e-01 8.345998135457e-01 9.771291047307e-01 1.275234854341e+00 1.567975898254e+00 1.768976223961e+00 1.837035401539e+00 1.759875261224e+00 1.551698998721e+00 1.259301092819e+00 9.843787086995e-01 9.044414717033e-01 1.099872502332e+00 1.415013813759e+00 1.699453516665e+00 1.874857038897e+00 1.904701243423e+00 1.781458741879e+00 1.525469161690e+00 1.193877430637e+00 9.136978790735e-01 8.966229661027e-01 1.166318322160e+00 1.514844397873e+00 1.800230119808e+00 1.954123683194e+00 1.946131043390e+00 1.773748268446e+00 1.462316854508e+00 1.077059623600e+00 7.774935121872e-01 8.393929886794e-01 1.198681581605e+00 1.589230611237e+00 1.883793526665e+00 2.025496840713e+00 1.991013128767e+00 1.783883821169e+00 1.436598803114e+00 1.027582804052e+00 7.556450580036e-01 9.068148027116e-01 1.317657854912e+00 1.725142572296e+00 2.017660907493e+00 2.144481645439e+00 2.086410951462e+00 1.851203617016e+00 1.476648055932e+00 1.050029729621e+00 7.881810125621e-01 9.672984304398e-01 1.391454290406e+00 1.801239202382e+00 2.087804803450e+00 2.202066620278e+00 2.126805109345e+00 1.871868347708e+00 1.476748426534e+00 1.029782262389e+00 7.545277055631e-01 9.426039356909e-01 1.372489581451e+00 1.777193749109e+00 2.051516437019e+00 2.149444232316e+00 2.056471176478e+00 1.784936413335e+00 1.376901170618e+00 9.269761721617e-01 6.905181967598e-01 9.447819323789e-01 1.392327967815e+00 1.789068621612e+00 2.044883071903e+00 2.119929601653e+00 2.003399943821e+00 1.710472397769e+00 1.286063364953e+00 8.334456464256e-01 6.505843503144e-01 9.738742950902e-01 1.438502407712e+00 1.831219277909e+00 2.074655207400e+00 2.133865769205e+00 2.000803599763e+00 1.692464083380e+00 1.254966948921e+00 7.944908424068e-01 6.304431910234e-01 9.829169315520e-01 1.456961999748e+00 1.851590719449e+00 2.094672423635e+00 2.153342027291e+00 2.020391419484e+00 1.712489223652e+00 1.273349363315e+00 7.995991768833e-01 5.922846748905e-01 9.261800447367e-01 1.401603300633e+00 1.803702499099e+00 2.059942816862e+00 2.137705293339e+00 2.029095711160e+00 1.748718235256e+00 1.335197336499e+00 8.670049483928e-01 5.684305322803e-01 7.898947361283e-01 1.228492511747e+00 1.619565993637e+00 1.880472854791e+00 1.976567671597e+00 1.898305740748e+00 1.657581853554e+00 1.287879645338e+00 8.545088188225e-01 5.300657405185e-01 6.628124816230e-01 1.050243068209e+00 1.409219479412e+00 1.652897676519e+00 1.746943821601e+00 1.681623107606e+00 1.467588577861e+00 1.136298790303e+00 7.515586517719e-01 4.882200116045e-01 6.446316970034e-01 1.003016785514e+00 1.328590302144e+00 1.546304578564e+00 1.625288106163e+00 1.557098160099e+00 1.352705017807e+00 1.044542179223e+00 7.024903490222e-01 5.139640916165e-01 6.973410744258e-01 1.034189786163e+00 1.336809422945e+00 1.537251947582e+00 1.605875036300e+00 1.534416830095e+00 1.333392554688e+00 1.034633466899e+00 7.079834962066e-01 5.339922298848e-01 7.086996900808e-01 1.033496131117e+00 1.329235852146e+00 1.527477986655e+00 1.597633966814e+00 1.530118345989e+00 1.333442290444e+00 1.035769647027e+00 6.983385055920e-01 4.880858537905e-01 6.427168859145e-01 9.701911729319e-01 1.272727028223e+00 1.480089934064e+00 1.561266747977e+00 1.505692402627e+00 1.320166305053e+00 1.029695547050e+00 6.875683936357e-01 4.422121096556e-01 5.704956081980e-01 8.974172160632e-01 1.202960266477e+00 1.415630233096e+00 1.504828371893e+00 1.460185040625e+00 1.288814057667e+00 1.016589171938e+00 6.994983440107e-01 4.833638445503e-01 5.989354581369e-01 8.999554181366e-01 1.186722739917e+00 1.386108184842e+00 1.467273216069e+00 1.421078212363e+00 1.257327836183e+00 1.007609821645e+00 7.403791965759e-01 6.026563800714e-01 7.280142745817e-01 9.888715980186e-01 1.234854604450e+00 1.396896806270e+00 1.445013235657e+00 1.372643972223e+00 1.194652944423e+00 9.528101718291e-01 7.365663029957e-01 6.967822563265e-01 8.749293822917e-01 1.128271311785e+00 1.342963366947e+00 1.463103705118e+00 1.464444801772e+00 1.345771384281e+00 1.129741541713e+00 8.739226560412e-01 7.032412373794e-01 7.726230747115e-01 1.025086896112e+00 1.300655048296e+00 1.507795617906e+00 1.601729773238e+00 1.564333972899e+00 1.399569161638e+00 1.136227361702e+00 8.439501277150e-01 6.807479080113e-01 8.132607946477e-01 1.117714971330e+00 1.419496581450e+00 1.634541253531e+00 1.723226762474e+00 1.671668425138e+00 1.488404704141e+00 1.207742350779e+00 9.063069005817e-01 7.447059502238e-01 8.741659171437e-01 1.169838955377e+00 1.459421451921e+00 1.657889151235e+00 1.726704871767e+00 1.655155889419e+00 1.457307260405e+00 1.176866477836e+00 9.078783851979e-01 8.191751666698e-01 9.951997283503e-01 1.286616768525e+00 1.548011466469e+00 1.705682982708e+00 1.726000346895e+00 1.602304747152e+00 1.353563353970e+00 1.032559924918e+00 7.623131446047e-01 7.628594405884e-01 1.040234138099e+00 1.376399532054e+00 1.643994508860e+00 1.784756000673e+00 1.773192083690e+00 1.607762913460e+00 1.310695036505e+00 9.371088179680e-01 6.277187077421e-01 6.768354901817e-01 1.024835180434e+00 1.394389569469e+00 1.672061414476e+00 1.810178935827e+00 1.790175950725e+00 1.616914676601e+00 1.320406047528e+00 9.690778715564e-01 7.217745620637e-01 8.095563544508e-01 1.136097050191e+00 1.476101019621e+00 1.724735538194e+00 1.836552209162e+00 1.796881414245e+00 1.616861323862e+00 1.336881929518e+00 1.042873523688e+00 8.945904354214e-01 1.020828719716e+00 1.309748095698e+00 1.596499236275e+00 1.790669452029e+00 1.850340511707e+00 1.764343880225e+00 1.548625843220e+00 1.251213169477e+00 9.731261770862e-01 8.874622033344e-01 1.070925994155e+00 1.369399650872e+00 1.635299951557e+00 1.793447317557e+00 1.810365605526e+00 1.680906391045e+00 1.426490172936e+00 1.102991440758e+00 8.330606148919e-01 8.211166720401e-01 1.079701394584e+00 1.405404462085e+00 1.668579882958e+00 1.809916322000e+00 1.805502639259e+00 1.657433079294e+00 1.394217994965e+00 1.081235234489e+00 8.529432992464e-01 8.885741407396e-01 1.151154662999e+00 1.455253054816e+00 1.688735827730e+00 1.799601273598e+00 1.769151562735e+00 1.604725988626e+00 1.341268294805e+00 1.053711476667e+00 8.822937321979e-01 9.628715313355e-01 1.219452257660e+00 1.492036822435e+00 1.686334608617e+00 1.758079147105e+00 1.693835764483e+00 1.505905636934e+00 1.235618760887e+00 9.695350713530e-01 8.592470295219e-01 9.994882275110e-01 1.271505458604e+00 1.532040987746e+00 1.704265537761e+00 1.753275898061e+00 1.671690130534e+00 1.476652175149e+00 1.213815978999e+00 9.722737763435e-01 8.902679487192e-01 1.029893271496e+00 1.276878345455e+00 1.506075262448e+00 1.649375255510e+00 1.676971173763e+00 1.585425760429e+00 1.395153263896e+00 1.154275643348e+00 9.499726604198e-01 8.982702774635e-01 1.028882678015e+00 1.238317862387e+00 1.422627881961e+00 1.524596989878e+00 1.520997038044e+00 1.413854426216e+00 1.229503801667e+00 1.024140797506e+00 8.908423742480e-01 9.173933323798e-01 1.079264334764e+00 1.275025792374e+00 1.426492542465e+00 1.492732860420e+00 1.460227860985e+00 1.338511838994e+00 1.161490538710e+00 9.931443197426e-01 9.223001442468e-01 9.982800723164e-01 1.168579002806e+00 1.345828202349e+00 1.469311009591e+00 1.508384316469e+00 1.456333791956e+00 1.328340888570e+00 1.163557381693e+00 1.028111796038e+00 9.976732856560e-01 1.093899733185e+00 1.258957097489e+00 1.418307686028e+00 1.520945780798e+00 1.541332172175e+00 1.475497091749e+00 1.339970813162e+00 1.173790014916e+00 1.040514855101e+00 1.010099349664e+00 1.100503110927e+00 1.256709661340e+00 1.408107405697e+00 1.505735621339e+00 1.524479844898e+00 1.459341224321e+00 1.324000898910e+00 1.152327892975e+00 1.001469520588e+00 9.416313286429e-01 1.004329635009e+00 1.145068311107e+00 1.293098921832e+00 1.396966860917e+00 1.429409099790e+00 1.383018246049e+00 1.268295095793e+00 1.114740852021e+00 9.739814087277e-01 9.126572358989e-01 9.676470995091e-01 1.104701684042e+00 1.257795181380e+00 1.375498968056e+00 1.428738076978e+00 1.407309594162e+00 1.318083039886e+00 1.185637140331e+00 1.054389484071e+00 9.837696309872e-01 1.015707140067e+00 1.133687501580e+00 1.280884062746e+00 1.404066019365e+00 1.469087042846e+00 1.460232622664e+00 1.378878913487e+00 1.244179053719e+00 1.095746806444e+00 9.937607540418e-01 9.946086631506e-01 1.099071283776e+00 1.251040375028e+00 1.388565156285e+00 1.469321293377e+00 1.471450236484e+00 1.391587814487e+00 1.245580718450e+00 1.072607995527e+00 9.409702435942e-01 9.287766262801e-01 1.049105714298e+00 1.232977300060e+00 1.403813853582e+00 1.511366788655e+00 1.529521290348e+00 1.452150435581e+00 1.293351871102e+00 1.092464653756e+00 9.247390890105e-01 8.917538629830e-01 1.024692564699e+00 1.239907187202e+00 1.443712272111e+00 1.577883442489e+00 1.612671122438e+00 1.540143544160e+00 1.373452786315e+00 1.151529110796e+00 9.513288762665e-01 8.875872330886e-01 1.012239006713e+00 1.236832393909e+00 1.453363514744e+00 1.596207600148e+00 1.632810589014e+00 1.554875360619e+00 1.376934003988e+00 1.141669580775e+00 9.345504821569e-01 8.824121070595e-01 1.030449256029e+00 1.270931611576e+00 1.490227187129e+00 1.622833137393e+00 1.636862395499e+00 1.525005445094e+00 1.303334458465e+00 1.018497736511e+00 7.755492701456e-01 7.542514046986e-01 9.811217874597e-01 1.279513131565e+00 1.527024682065e+00 1.664505100814e+00 1.664605469351e+00 1.522743468674e+00 1.256339175120e+00 9.123273265544e-01 6.111473672473e-01 6.244555851771e-01 9.428509167421e-01 1.300049497678e+00 1.578568318955e+00 1.728432103902e+00 1.727495837738e+00 1.575217204630e+00 1.293519236748e+00 9.362991094160e-01 6.398141206618e-01 6.825700229477e-01 1.019942055699e+00 1.387747774338e+00 1.671311454791e+00 1.821411292639e+00 1.817760555113e+00 1.663138908273e+00 1.385320461131e+00 1.048714851114e+00 7.961367651489e-01 8.419826186409e-01 1.140385636370e+00 1.476614265409e+00 1.733636563470e+00 1.857966221740e+00 1.828469575867e+00 1.649189298602e+00 1.351028579807e+00 1.005850219753e+00 7.756770423109e-01 8.722826049662e-01 1.196484320156e+00 1.534109963673e+00 1.778831869354e+00 1.881718147098e+00 1.824101236415e+00 1.611541423862e+00 1.275400765118e+00 8.887390692214e-01 6.424625935189e-01 8.041634896317e-01 1.186627283405e+00 1.552252769741e+00 1.808181309756e+00 1.912919642965e+00 1.851864792902e+00 1.633287642954e+00 1.290403511982e+00 8.972025306509e-01 6.442746609516e-01 8.021827164928e-01 1.184336828515e+00 1.550642555099e+00 1.808885688513e+00 1.919245652093e+00 1.869174472814e+00 1.669621338831e+00 1.357584643142e+00 1.011302086346e+00 7.965950910186e-01 9.030266167700e-01 1.217896228129e+00 1.540462970938e+00 1.772788890453e+00 1.872493647719e+00 1.827749994618e+00 1.652204084198e+00 1.387647326497e+00 1.116332096959e+00 9.753344963639e-01 1.068989308182e+00 1.315251989195e+00 1.571617163598e+00 1.751373939466e+00 1.813964377693e+00 1.749691568192e+00 1.575555317054e+00 1.338475757012e+00 1.125129245527e+00 1.054306061197e+00 1.176195546246e+00 1.402377121873e+00 1.620159702846e+00 1.759406676692e+00 1.787023176117e+00 1.697920769082e+00 1.512937073301e+00 1.282892188030e+00 1.096990109743e+00 1.062624602041e+00 1.201648390093e+00 1.420006670076e+00 1.617737057681e+00 1.734774159408e+00 1.744251980063e+00 1.645380217378e+00 1.462209036674e+00 1.247457904329e+00 1.087275283522e+00 1.072463764745e+00 1.207254957922e+00 1.403216188877e+00 1.572800706701e+00 1.663972688010e+00 1.655106502224e+00 1.549594601376e+00 1.375429980566e+00 1.188768247938e+00 1.072738044288e+00 1.095711923779e+00 1.238153966024e+00 1.416685556828e+00 1.558210951223e+00 1.620585061973e+00 1.588644186190e+00 1.470956973101e+00 1.300547513870e+00 1.138143528867e+00 1.063746734118e+00 1.123268920325e+00 1.276757167098e+00 1.444474917747e+00 1.564190232713e+00 1.601781033844e+00 1.547407598247e+00 1.413719604114e+00 1.237397446799e+00 1.082313749797e+00 1.026618738240e+00 1.102610069771e+00 1.257915822348e+00 1.413526466508e+00 1.512615463638e+00 1.525548111035e+00 1.445750720887e+00 1.288409763042e+00 1.093612610319e+00 9.331062290675e-01 8.956601930234e-01 1.003996031374e+00 1.182528485400e+00 1.345957065092e+00 1.441332612674e+00 1.443509279069e+00 1.349170595925e+00 1.175989653728e+00 9.679196906117e-01 8.075388388862e-01 7.987586231303e-01 9.490247694779e-01 1.157679042854e+00 1.337671563922e+00 1.441258839606e+00 1.447356905123e+00 1.355213903657e+00 1.184055225861e+00 9.782525915076e-01 8.187777188438e-01 8.058549364735e-01 9.482320572254e-01 1.149630856139e+00 1.324472605103e+00 1.425513784583e+00 1.432227831407e+00 1.344346181529e+00 1.181137979181e+00 9.856105865811e-01 8.326396039789e-01 8.110033941776e-01 9.303513216921e-01 1.105809651378e+00 1.256624130636e+00 1.336825884309e+00 1.326804908736e+00 1.227432714298e+00 1.059769866048e+00 8.707155167523e-01 7.426578286348e-01 7.612652549012e-01 9.082244436155e-01 1.088082339108e+00 1.227987749658e+00 1.289238227974e+00 1.256669364667e+00 1.134274389098e+00 9.464762307195e-01 7.477837719795e-01 6.401797439823e-01 7.135546940149e-01 9.067759341755e-01 1.109431064972e+00 1.256649198355e+00 1.316984244939e+00 1.279983834846e+00 1.153199216747e+00 9.642518042314e-01 7.704541345674e-01 6.717688947992e-01 7.461674889745e-01 9.316228086297e-01 1.124041859978e+00 1.261275401540e+00 1.313605443110e+00 1.272407707554e+00 1.147070619740e+00 9.666843015007e-01 7.872076692478e-01 6.961941522965e-01 7.533295301131e-01 9.042986781325e-01 1.057899548759e+00 1.156645358864e+00 1.173623894788e+00 1.103533900990e+00 9.604432462251e-01 7.819720606655e-01 6.413431525642e-01 6.340402733911e-01 7.639783546512e-01 9.358698183331e-01 1.072725092070e+00 1.134057040026e+00 1.103154727455e+00 9.820722696605e-01 7.931985978232e-01 5.929104827148e-01 5.047470678551e-01 6.269358426132e-01 8.526554058287e-01 1.066058479845e+00 1.211099388358e+00 1.261020503554e+00 1.207513967161e+00 1.059761271749e+00 8.485924839434e-01 6.440930425756e-01 5.819121858559e-01 7.316166888211e-01 9.707715836427e-01 1.189106011051e+00 1.332950831342e+00 1.377711562368e+00 1.318389505717e+00 1.168982007151e+00 9.670702421138e-01 7.867486574291e-01 7.392510179537e-01 8.657001745879e-01 1.072354491745e+00 1.261594239486e+00 1.379018639823e+00 1.400094379385e+00 1.322137385006e+00 1.163644128355e+00 9.697116234141e-01 8.224180263676e-01 8.191575634950e-01 9.633540159447e-01 1.159267782116e+00 1.322519122819e+00 1.405740639328e+00 1.388539887766e+00 1.272260567709e+00 1.080902375013e+00 8.702087613957e-01 7.435765721502e-01 8.014242094313e-01 9.977051178742e-01 1.214709534178e+00 1.375743902654e+00 1.442025483802e+00 1.399613864036e+00 1.256019577734e+00 1.043398984959e+00 8.324463344808e-01 7.477922445792e-01 8.694591784112e-01 1.105713763771e+00 1.338178403699e+00 1.499786834460e+00 1.558115041820e+00 1.504450546017e+00 1.352321664369e+00 1.142195699277e+00 9.539188946892e-01 9.036090438191e-01 1.039185576720e+00 1.271304886499e+00 1.494224892741e+00 1.643766751486e+00 1.688418990435e+00 1.621180115338e+00 1.458603206653e+00 1.245378446901e+00 1.063976831197e+00 1.022144231413e+00 1.155296839091e+00 1.378396034062e+00 1.590330308718e+00 1.726896023815e+00 1.756136528968e+00 1.671282282606e+00 1.489961614706e+00 1.259444653132e+00 1.068026290263e+00 1.031531664786e+00 1.182421207301e+00 1.423947317763e+00 1.649912976515e+00 1.795050417178e+00 1.826730877802e+00 1.737277067730e+00 1.542540735763e+00 1.286883545863e+00 1.057332851638e+00 9.845498136940e-01 1.128102721211e+00 1.387171788312e+00 1.640918691626e+00 1.817391272590e+00 1.880925778961e+00 1.821418071294e+00 1.651488723556e+00 1.409370710221e+00 1.168731810513e+00 1.044548212364e+00 1.122114691536e+00 1.343910679403e+00 1.591277671876e+00 1.782222266297e+00 1.873793557892e+00 1.850515682671e+00 1.719696743706e+00 1.511885683581e+00 1.286118562149e+00 1.133472637742e+00 1.139608556743e+00 1.293725297788e+00 1.501915613433e+00 1.678766850417e+00 1.773693841278e+00 1.764439140303e+00 1.651689892113e+00 1.458233301114e+00 1.233129543896e+00 1.058467876644e+00 1.027958302066e+00 1.155839763561e+00 1.356218530212e+00 1.539014004227e+00 1.649094149123e+00 1.660249752959e+00 1.568688337992e+00 1.391554182522e+00 1.170659592040e+00 9.820868889312e-01 9.279411068315e-01 1.045262047336e+00 1.253044991985e+00 1.454775644331e+00 1.590676161156e+00 1.630720115692e+00 1.566566322823e+00 1.409198857059e+00 1.191249607827e+00 9.758867360108e-01 8.637688642111e-01 9.301197021264e-01 1.120680095557e+00 1.329236089222e+00 1.484586292997e+00 1.549781047736e+00 1.511131126113e+00 1.374340565003e+00 1.165713933383e+00 9.405395889371e-01 7.978612113343e-01 8.380626604467e-01 1.026858473639e+00 1.249118981336e+00 1.425125942130e+00 1.513543030129e+00 1.497318505644e+00 1.378729029891e+00 1.180004840442e+00 9.506556837246e-01 7.843944221297e-01 7.960765259951e-01 9.759578331670e-01 1.205691917128e+00 1.397045662135e+00 1.503902668299e+00 1.505863758603e+00 1.401645913946e+00 1.208188395267e+00 9.650600321431e-01 7.498437660573e-01 6.868514528045e-01 8.200998336028e-01 1.033504666670e+00 1.221165795597e+00 1.329914310164e+00 1.336753411537e+00 1.238695147712e+00 1.050440847557e+00 8.079629375147e-01 5.874126018211e-01 5.323821262868e-01 6.878069931943e-01 9.062217153613e-01 1.084327936461e+00 1.177658652294e+00 1.169106661066e+00 1.060523532446e+00 8.730759582076e-01 6.572920603878e-01 5.249022103050e-01 6.044363536846e-01 8.214849516100e-01 1.042940951871e+00 1.201624895432e+00 1.266434072727e+00 1.226872279377e+00 1.090485133718e+00 8.864263581786e-01 6.803277972982e-01 5.994324587821e-01 7.272342869724e-01 9.575320845576e-01 1.180050541017e+00
```
