## Supplementary Data 1 for "Heart cockle shells transmit sunlight to photosymbiotic algae using bundled fiber optic cables and condensing lenses": VaryPlanarvsColumnar_20percentlamellar_19April2023_transmissionlongaxis_efield_693nm.txt (part 2 of 6)

```
 8.020203554370e-01 7.888363629804e-01 7.678521127451e-01 7.451512896069e-01 7.278514283924e-01 7.208828819979e-01 7.247550637483e-01 7.354436010708e-01 7.467585516260e-01 7.535026206756e-01 7.550592870683e-01 7.333216373763e-01 7.056174110859e-01 6.697517240466e-01 6.451512001166e-01 6.453114346559e-01 6.689522869969e-01 7.015958104374e-01 7.261124172459e-01 7.313863706805e-01 7.157660042071e-01 6.871276909839e-01 6.603235419172e-01 6.506051945152e-01 6.643975297634e-01 6.947991155585e-01 7.273278316171e-01 7.491291371869e-01 7.545358413231e-01 7.464252170918e-01 7.344542379858e-01 7.303452528067e-01 7.410128998331e-01 7.639926593050e-01 7.892452623579e-01 8.054979707977e-01 8.060371946813e-01 7.917218563870e-01 7.709909590985e-01 7.567714531394e-01 7.599174720272e-01 7.822322259278e-01 8.152213819358e-01 8.457672325413e-01 8.632735980378e-01 8.639686034872e-01 8.519748194154e-01 8.373812215343e-01 8.314835344073e-01 8.402629095999e-01 8.605601087681e-01 8.826456801139e-01 8.982979686966e-01 8.892371154663e-01 8.701425274390e-01 8.388567444695e-01 8.096029378560e-01 7.976057755106e-01 8.088298386589e-01 8.352830644216e-01 8.603607087405e-01 8.686738610274e-01 8.528385648771e-01 8.164476754635e-01 7.738224009509e-01 7.454395430165e-01 7.469233749304e-01 7.771033803693e-01 8.184103388355e-01 8.490353655659e-01 8.537968713462e-01 8.290217070940e-01 7.839139168818e-01 7.390654494851e-01 7.190145065438e-01 7.366079584768e-01 7.816825899081e-01 8.290451077945e-01 8.545940984457e-01 8.446623699766e-01 7.992524299094e-01 7.332929095833e-01 6.758133983216e-01 6.598884524710e-01 6.979093335803e-01 7.687252400717e-01 8.374038476250e-01 8.763476394833e-01 8.719323505672e-01 8.251853951542e-01 7.518870103478e-01 6.817792739927e-01 6.501376827571e-01 6.753767303506e-01 7.550981614446e-01 8.260449923473e-01 8.846452436874e-01 9.137362875356e-01 9.045192673053e-01 8.593557610247e-01 7.676730865968e-01 6.746200905440e-01 6.022187797766e-01 5.923450954651e-01 6.469699377583e-01 7.258284494002e-01 7.867888176764e-01 8.053653941491e-01 7.751267646625e-01 7.061212291823e-01 6.247647794087e-01 5.708563600057e-01 5.770067235872e-01 6.362478279277e-01 7.106012537619e-01 7.651273714661e-01 7.810050924270e-01 7.553115789386e-01 6.995641012744e-01 6.383020428410e-01 6.029462143513e-01 6.137086511099e-01 6.617385723654e-01 7.188839085457e-01 7.595801554315e-01 7.707095687716e-01 7.524579256144e-01 7.167590717556e-01 6.836269148788e-01 6.726295784111e-01 6.907787116218e-01 7.278669144271e-01 7.655143036523e-01 7.887644508667e-01 7.918923105583e-01 7.790459687641e-01 7.617537218797e-01 7.534202606046e-01 7.616576045343e-01 7.836913468987e-01 8.095746848224e-01 8.305316638992e-01 8.478845070402e-01 8.460211740133e-01 8.440563233550e-01 8.277338123587e-01 8.103858565155e-01 8.041506007976e-01 8.134367409576e-01 8.324568147490e-01 8.496367924594e-01 8.545987334965e-01 8.435388646898e-01 8.212367534223e-01 7.999146121484e-01 7.939415234818e-01 8.114783013768e-01 8.484312345472e-01 8.910697960775e-01 9.240645788329e-01 9.370983665225e-01 9.281319760780e-01 9.037747368796e-01 8.773683221531e-01 8.637955313347e-01 8.718361559147e-01 8.988909596961e-01 9.332412717318e-01 9.615659419077e-01 9.754835855227e-01 9.745984628998e-01 9.660878913619e-01 9.611855727481e-01 9.691719657837e-01 9.914453233941e-01 1.020390722460e+00 1.043812412601e+00 1.051438902472e+00 1.039780085923e+00 1.014326786007e+00 9.885212688681e-01 9.786061939359e-01 9.954811775697e-01 1.042523362600e+00 1.107746827435e+00 1.114435678636e+00 1.116747965237e+00 1.088608750965e+00 1.040479367877e+00 9.965716293298e-01 9.850841632176e-01 1.020240672013e+00 1.090100264032e+00 1.165121815001e+00 1.215488284287e+00 1.222130252618e+00 1.181149147144e+00 1.105812706856e+00 1.026667094445e+00 9.845426824781e-01 1.007783667519e+00 1.087728235198e+00 1.186025185839e+00 1.261940834120e+00 1.288313665808e+00 1.255872232073e+00 1.174453166953e+00 1.073693590337e+00 9.994530724148e-01 9.939238562457e-01 1.061303450301e+00 1.162993357279e+00 1.250166078542e+00 1.287849368995e+00 1.261277466809e+00 1.176820948930e+00 1.063036486089e+00 9.694622456918e-01 9.488521459104e-01 1.014545648361e+00 1.125278404587e+00 1.224037260407e+00 1.269232691887e+00 1.241500709613e+00 1.143870796742e+00 1.004513344283e+00 8.957837450057e-01 8.778074323357e-01 9.612443938714e-01 1.101242749349e+00 1.242163333526e+00 1.347060709697e+00 1.367160511045e+00 1.308013536617e+00 1.162910912726e+00 9.849404962084e-01 8.598027031715e-01 8.707087282859e-01 1.002983230337e+00 1.164560550922e+00 1.279687254089e+00 1.309672460113e+00 1.245831672202e+00 1.106430430064e+00 9.394111233620e-01 8.249921842485e-01 8.383499390088e-01 9.622952670832e-01 1.110296100071e+00 1.211766299315e+00 1.230690672030e+00 1.159450172222e+00 1.016301213679e+00 8.487767774132e-01 7.382078875047e-01 7.597805541248e-01 8.883515719552e-01 1.033844984362e+00 1.129464261610e+00 1.143534697591e+00 1.071976959289e+00 9.363995370077e-01 7.885178240151e-01 7.110761029308e-01 7.634249075964e-01 9.027713143631e-01 1.044186999152e+00 1.130258009656e+00 1.134910052564e+00 1.057263652076e+00 9.205819465151e-01 7.764542205695e-01 7.033166284501e-01 7.524911359415e-01 8.803261172787e-01 1.007369471134e+00 1.081075180177e+00 1.079596719512e+00 1.006557030480e+00 8.904200554250e-01 7.860377788771e-01 7.595148010103e-01 8.307962460463e-01 9.487586751361e-01 1.048665638178e+00 1.089035878842e+00 1.054356557694e+00 9.535592786224e-01 8.224327640667e-01 7.271090128503e-01 7.371596338421e-01 8.490410800222e-01 9.914707583713e-01 1.099901254045e+00 1.138618912421e+00 1.097369273532e+00 9.897052883210e-01 8.559672053609e-01 7.651864308534e-01 7.828056764286e-01 8.975991444366e-01 1.036755344532e+00 1.136645294196e+00 1.162033810728e+00 1.102744299826e+00 9.720778452718e-01 8.107882182470e-01 6.945676825316e-01 7.052884523731e-01 8.317092979068e-01 9.855498297726e-01 1.099606536538e+00 1.161186493029e+00 1.160899117865e+00 1.097053458973e+00 9.800176585111e-01 8.350654678372e-01 7.069641394424e-01 6.555402395350e-01 7.098213687579e-01 8.296936149318e-01 9.399216382437e-01 1.010367677614e+00 9.914894405496e-01 8.879588179001e-01 7.255829261098e-01 5.644051041416e-01 5.110292388526e-01 6.163154822637e-01 7.856122886742e-01 9.273947974490e-01 9.967945325725e-01 9.778596686201e-01 8.769535133100e-01 7.250835509772e-01 5.893627268910e-01 5.688636795259e-01 6.849212832955e-01 8.459011014898e-01 9.715832300430e-01 1.020815613943e+00 9.792066237613e-01 8.546373270416e-01 6.810459501232e-01 5.354583605039e-01 5.348002496787e-01 6.824170172682e-01 8.623414307266e-01 9.948722824748e-01 1.042804781570e+00 9.944753467252e-01 8.593981139954e-01 6.721237777738e-01 5.107144871215e-01 5.022812928956e-01 6.527878807985e-01 8.344480163608e-01 9.654056627786e-01 1.009808384095e+00 9.574124780898e-01 8.184894562570e-01 6.267968968141e-01 4.684972599120e-01 4.698504002256e-01 6.086582009868e-01 7.852459031573e-01 9.155467841573e-01 9.781585617343e-01 9.357658641074e-01 8.001343109692e-01 6.076573783170e-01 4.428561478847e-01 4.513985751960e-01 6.203485274303e-01 8.042970235603e-01 9.268692371841e-01 9.578420511773e-01 8.921357878932e-01 7.472592509133e-01 5.712089633294e-01 4.662544280118e-01 5.361211305589e-01 7.086599763570e-01 8.688521534931e-01 9.587630476016e-01 9.551252742928e-01 8.576710105734e-01 6.891214857265e-01 5.074170080927e-01 4.355357066703e-01 5.517969463106e-01 7.384074213620e-01 8.908928756958e-01 9.633133864126e-01 9.392504742763e-01 8.233266370360e-01 6.424853034783e-01 4.604717892661e-01 4.086007965179e-01 5.337065721758e-01 7.069971241671e-01 8.413355022784e-01 9.007524126714e-01 8.743480006981e-01 7.698284317229e-01 6.152819693623e-01 4.706807908270e-01 4.356966181132e-01 5.422647427313e-01 6.905163132063e-01 8.021773345870e-01 8.483382232727e-01 8.094561041595e-01 6.972691487718e-01 5.496471246308e-01 4.496970489056e-01 4.957771339961e-01 6.491326110205e-01 8.065506091497e-01 9.083156116350e-01 9.272191697769e-01 8.579603419008e-01 7.171236028806e-01 5.541163864386e-01 4.765897682625e-01 5.762504752712e-01 7.703265212436e-01 9.518136363232e-01 1.064879086098e+00 1.083460520099e+00 1.002199274114e+00 8.366390341869e-01 6.326634491116e-01 4.982668947205e-01 5.700540849823e-01 7.814199427358e-01 9.955013573071e-01 1.143252385117e+00 1.193725415227e+00 1.138836718017e+00 9.911836728443e-01 7.886272053853e-01 6.114014132382e-01 5.858066238980e-01 7.315697280684e-01 9.241273055508e-01 1.071357769625e+00 1.130919169232e+00 1.089642457919e+00 9.576275983316e-01 7.713950321902e-01 6.092161633115e-01 5.894254072588e-01 7.333546028358e-01 9.252109194281e-01 1.079154451539e+00 1.152783605996e+00 1.129039484289e+00 1.009932839412e+00 8.173902046182e-01 6.047697400940e-01 4.913102334031e-01 5.927470665661e-01 8.093282144382e-01 1.014911980229e+00 1.149812030185e+00 1.186721558514e+00 1.117599431804e+00 9.515372308460e-01 7.182937898077e-01 4.901552723182e-01 4.401400680237e-01 6.318361167599e-01 8.811305439759e-01 1.083279918078e+00 1.195405841011e+00 1.199336328966e+00 1.094707862317e+00 8.999812416930e-01 6.624935031541e-01 4.981690662167e-01 5.751443257231e-01 8.182601068683e-01 1.068360644849e+00 1.251114686071e+00 1.332190941291e+00 1.298599995289e+00 1.155953997483e+00 9.318052335515e-01 6.922778526813e-01 5.835491689608e-01 7.268550739920e-01 9.951285707656e-01 1.250028635978e+00 1.425450829742e+00 1.489395145716e+00 1.430629733388e+00 1.256514167570e+00 9.958180400941e-01 7.148574889399e-01 5.700648440611e-01 7.145972372215e-01 1.001812438870e+00 1.273305956161e+00 1.460249059494e+00 1.531342188003e+00 1.476638827442e+00 1.305095050176e+00 1.047077696382e+00 7.688941912399e-01 6.160116768759e-01 7.350278677725e-01 1.005487278923e+00 1.269753773865e+00 1.455085775304e+00 1.529262335540e+00 1.482920865027e+00 1.326424923907e+00 1.092581864132e+00 8.491577468299e-01 7.222224397662e-01 8.174780120415e-01 1.049119307450e+00 1.284642136303e+00 1.451402898521e+00 1.516031223298e+00 1.469317283666e+00 1.322816597424e+00 1.111914585414e+00 9.065800211108e-01 8.185153829070e-01 9.174911138378e-01 1.128473849579e+00 1.342307417693e+00 1.492349812467e+00 1.545947629168e+00 1.493938109347e+00 1.347840082591e+00 1.142857337076e+00 9.476263738280e-01 8.665377591893e-01 9.615047737786e-01 1.164859730393e+00 1.374042143299e+00 1.522935706699e+00 1.577330452844e+00 1.525549026514e+00 1.375364064520e+00 1.155964103840e+00 9.276902900972e-01 7.970181974240e-01 8.602101478512e-01 1.065491714240e+00 1.295075377495e+00 1.473133042178e+00 1.561119379650e+00 1.543853827796e+00 1.424732364602e+00 1.226001867023e+00 9.949130816033e-01 8.179974363979e-01 8.053351948336e-01 9.630880288113e-01 1.182920823107e+00 1.375243887712e+00 1.492653677845e+00 1.514506828989e+00 1.439596799261e+00 1.284867057617e+00 1.088480850898e+00 9.167960517252e-01 8.570060992166e-01 9.445410626439e-01 1.114076115731e+00 1.280945530719e+00 1.391473332231e+00 1.420056331572e+00 1.362510273112e+00 1.234386925179e+00 1.073603860466e+00 9.442502533804e-01 9.195472282105e-01 1.017533469060e+00 1.178571936988e+00 1.329833699370e+00 1.422042200273e+00 1.429521258187e+00 1.346287362093e+00 1.185354861092e+00 9.827626040109e-01 8.087958020084e-01 7.639160744621e-01 8.819954943413e-01 1.077463932485e+00 1.258445084587e+00 1.371218760069e+00 1.389323560431e+00 1.305755148039e+00 1.131157363714e+00 8.969467548633e-01 6.708920395136e-01 5.841555018527e-01 7.142837026372e-01 9.404217476400e-01 1.146298703314e+00 1.276641497371e+00 1.307001646084e+00 1.232523074009e+00 1.066390286978e+00 8.442902078709e-01 6.427844942922e-01 5.971841227318e-01 7.523265432092e-01 9.794283354914e-01 1.175333237128e+00 1.290387324436e+00 1.302617462218e+00 1.209036802161e+00 1.024921470844e+00 7.895345251023e-01 5.898137204411e-01 5.765151473396e-01 7.634336428881e-01 1.000149226158e+00 1.191426724864e+00 1.293870413980e+00 1.289472270176e+00 1.178523413096e+00 9.797746107303e-01 7.377940488902e-01 5.516625983221e-01 5.759162741496e-01 7.815733877432e-01 1.012670230763e+00 1.185457382296e+00 1.262633837089e+00 1.230246709098e+00 1.092198151098e+00 8.707946953342e-01 6.170666362783e-01 4.548380584156e-01 5.469003297459e-01 7.814667818494e-01 1.002466187997e+00 1.145281006968e+00 1.182161867458e+00 1.105283073472e+00 9.240835428651e-01 6.685494521470e-01 4.171557074484e-01 3.966284991249e-01 6.450434692714e-01 9.254721386388e-01 1.143604426549e+00 1.261420245620e+00 1.262095096059e+00 1.145661291214e+00 9.305556286157e-01 6.635663363010e-01 4.688820969749e-01 5.573532116329e-01 8.343239788972e-01 1.113969346572e+00 1.320250800597e+00 1.418905942746e+00 1.396722425685e+00 1.258687746181e+00 1.030382701116e+00 7.696323223153e-01 6.033288700163e-01 6.843181643966e-01 9.294926351748e-01 1.180443766485e+00 1.358594113464e+00 1.428683975418e+00 1.379450025135e+00 1.219830368784e+00 9.818312511250e-01 7.357412418201e-01 6.231879222898e-01 7.508618806088e-01 9.965625819187e-01 1.224524262807e+00 1.369389551532e+00 1.402364083675e+00 1.317566782912e+00 1.129918127906e+00 8.803590894909e-01 6.587154687294e-01 6.244635528138e-01 8.110106863233e-01 1.059997149667e+00 1.261913801744e+00 1.366814226018e+00 1.354538386793e+00 1.226934938904e+00 1.009168052055e+00 7.627936022129e-01 6.231140880538e-01 7.312726019069e-01 9.903380960274e-01 1.249695033903e+00 1.432973366642e+00 1.504080688488e+00 1.450823221212e+00 1.282327943794e+00 1.033708294750e+00 7.857973175219e-01 6.989745274721e-01 8.701187683372e-01 1.159290115126e+00 1.429593203966e+00 1.613406476595e+00 1.678894411994e+00 1.617531125076e+00 1.442377666668e+00 1.192210280038e+00 9.457973904196e-01 8.377707807066e-01 9.562993286979e-01 1.202808787408e+00 1.446032996801e+00 1.612324638263e+00 1.667618271459e+00 1.604106252129e+00 1.437207869226e+00 1.209040176469e+00 9.992708241156e-01 9.236726245497e-01 1.037227730309e+00 1.253906619214e+00 1.464053679283e+00 1.601551933786e+00 1.635485256356e+00 1.560630661603e+00 1.395073595933e+00 1.183750397939e+00 1.006664981355e+00 9.647493829309e-01 1.087043558387e+00 1.290974055558e+00 1.483221577298e+00 1.607462209661e+00 1.638509740384e+00 1.575203636172e+00 1.438468672332e+00 1.272415948071e+00 1.143491727410e+00 1.117697449778e+00 1.206194766387e+00 1.353811223825e+00 1.493120081735e+00 1.578835589644e+00 1.591256318990e+00 1.533152463108e+00 1.427874060559e+00 1.316823752263e+00 1.249802280940e+00 1.259547373558e+00 1.336157037189e+00 1.436393937312e+00 1.514438739977e+00 1.540123816315e+00 1.503333436159e+00 1.414225181931e+00 1.302787781709e+00 1.214882231444e+00 1.195041284711e+00 1.255336914985e+00 1.364474764660e+00 1.473614136015e+00 1.542414215494e+00 1.547956306982e+00 1.485735073055e+00 1.369676157259e+00 1.232804855123e+00 1.125159556706e+00 1.096896556129e+00 1.161342519149e+00 1.281924266710e+00 1.405303911996e+00 1.490246021020e+00 1.514458380065e+00 1.473570792097e+00 1.379700058574e+00 1.260809937559e+00 1.157967951246e+00 1.113154178521e+00 1.143992283003e+00 1.229134078269e+00 1.327099112227e+00 1.401626189270e+00 1.431729373425e+00 1.412771036528e+00 1.355083240407e+00 1.281830471106e+00 1.223840184193e+00 1.207647278031e+00 1.240199196408e+00 1.304130261959e+00 1.369669649332e+00 1.409777964402e+00 1.408077979478e+00 1.361606356589e+00 1.281604306524e+00 1.193046006855e+00 1.130392900157e+00 1.123467426202e+00 1.177097052053e+00 1.266531633256e+00 1.354495406267e+00 1.408489091820e+00 1.407754769153e+00 1.344955592458e+00 1.227199878042e+00 1.078303136524e+00 9.423002203670e-01 8.785456975439e-01 9.234541147030e-01 1.049337364276e+00 1.194391329796e+00 1.306771397758e+00 1.354224087948e+00 1.321253273838e+00 1.207511915657e+00 1.028777710848e+00 8.231200852566e-01 6.669197677470e-01 6.637231702682e-01 8.157828091279e-01 1.018726455121e+00 1.191670241027e+00 1.291656647219e+00 1.298089172729e+00 1.206704349056e+00 1.029157683674e+00 7.976107484670e-01 5.850515141536e-01 5.360079001038e-01 7.021681030271e-01 9.397368227609e-01 1.144440654162e+00 1.268580522193e+00 1.290366176066e+00 1.205535248070e+00 1.027054232364e+00 7.906453783897e-01 5.785244543526e-01 5.494533175260e-01 7.377906370280e-01 9.845043928048e-01 1.186467509929e+00 1.296308493868e+00 1.292257580623e+00 1.170581110168e+00 9.452199203452e-01 6.546319546121e-01 4.098345463380e-01 4.794137165668e-01 7.792117369996e-01 1.079680506546e+00 1.301136707616e+00 1.407329441596e+00 1.381407976835e+00 1.222847648919e+00 9.476319878352e-01 5.930691620875e-01 2.823030908682e-01 4.507017971303e-01 8.303740011390e-01 1.166548614356e+00 1.400090820541e+00 1.500855569377e+00 1.455686289196e+00 1.268028974020e+00 9.590663633854e-01 5.757102944456e-01 2.938800510085e-01 5.444747043973e-01 9.452406129299e-01 1.285269553054e+00 1.508568383758e+00 1.586155855820e+00 1.507295825886e+00 1.279457632117e+00 9.302170753686e-01 5.238038851220e-01 3.447949772273e-01 6.973271869499e-01 1.121048480598e+00 1.464725423290e+00 1.676835653344e+00 1.730354955976e+00 1.617377652639e+00 1.349341471232e+00 9.591568201598e-01 5.221964444322e-01 3.790527525994e-01 7.722893727161e-01 1.210029800002e+00 1.553103440585e+00 1.751534523983e+00 1.780142891065e+00 1.633572676397e+00 1.325925924681e+00 8.908079329698e-01 3.953376407804e-01 3.186176966640e-01 8.091994470610e-01 1.264729363363e+00 1.600244349519e+00 1.775886646220e+00 1.771612821592e+00 1.586913794508e+00 1.241483846796e+00 7.779161225037e-01 3.141520489313e-01 4.954032564864e-01 1.005252855093e+00 1.452646620263e+00 1.766553097319e+00 1.909332386797e+00 1.864081467392e+00 1.634655879831e+00 1.246669438352e+00 7.547957476199e-01 3.501780135999e-01 6.413095168940e-01 1.160299936758e+00 1.606596899569e+00 1.909235061520e+00 2.031415832906e+00 1.958469500035e+00 1.697423240783e+00 1.277470251154e+00 7.576982623569e-01 3.513895730225e-01 6.800364061515e-01 1.211679826193e+00 1.661011751982e+00 1.960142145178e+00 2.074847204526e+00 1.993546863530e+00 1.727064224133e+00 1.310109372139e+00 8.140722896975e-01 4.704500366182e-01 7.412778084554e-01 1.226284358842e+00 1.642952779875e+00 1.913882734636e+00 2.004866883928e+00 1.907133463227e+00 1.635935524924e+00 1.233888811039e+00 7.948860815068e-01 5.918318151742e-01 8.820182917532e-01 1.316334140459e+00 1.680831040367e+00 1.901422474444e+00 1.946372508693e+00 1.810593348106e+00 1.514356148902e+00 1.109717382338e+00 7.223572582799e-01 6.736359642885e-01 1.031017946417e+00 1.455175996497e+00 1.791598926999e+00 1.979165342452e+00 1.991833413499e+00 1.828959952516e+00 1.515264570168e+00 1.109226112929e+00 7.497383790053e-01 7.406860561178e-01 1.091965414623e+00 1.497519306962e+00 1.815105611470e+00 1.986861050942e+00 1.989570233178e+00 1.825402374782e+00 1.521732720115e+00 1.139672346472e+00 8.136533112977e-01 7.944839885594e-01 1.093487149971e+00 1.455451260868e+00 1.741425002261e+00 1.893701754247e+00 1.890812871108e+00 1.737141367718e+00 1.462400616142e+00 1.130064082195e+00 8.671339805889e-01 8.604644803778e-01 1.102429423836e+00 1.401265975284e+00 1.635648735598e+00 1.751679349672e+00 1.730829379203e+00 1.580606387351e+00 1.334742653123e+00 1.062762582659e+00 8.895223226550e-01 9.406719118264e-01 1.164317194740e+00 1.415293460775e+00 1.601171188853e+00 1.678167705422e+00 1.632782584012e+00 1.475964160235e+00 1.244885786213e+00 1.013323950996e+00 9.008172508034e-01 9.919051516551e-01 1.214708641165e+00 1.448958208971e+00 1.619941053759e+00 1.691731428758e+00 1.654376397188e+00 1.519537701011e+00 1.321219033355e+00 1.120376881705e+00 1.004352367596e+00 1.038503907989e+00 1.190549942492e+00 1.372251912536e+00 1.515032501492e+00 1.582563672847e+00 1.563323918826e+00 1.465810251382e+00 1.317159008612e+00 1.162863284058e+00 1.060897444829e+00 1.054088124730e+00 1.131859162582e+00 1.241091442177e+00 1.329188570608e+00 1.363500957332e+00 1.331876987451e+00 1.239989767021e+00 1.110331362219e+00 9.819793125692e-01 9.046192312505e-01 9.123431206942e-01 9.915529866227e-01 1.094784471682e+00 1.177212754319e+00 1.210967564896e+00 1.184764069163e+00 1.101861448015e+00 9.797476870060e-01 8.516503007234e-01 7.655765296055e-01 7.639852397752e-01 8.435718660597e-01 9.588363556034e-01 1.063514435405e+00 1.127896250229e+00 1.138050341306e+00 1.093270999911e+00 1.005241990525e+00 8.988302953832e-01 8.116620107275e-01 7.834461172193e-01 8.276531696713e-01 9.177711034978e-01 1.012317777078e+00 1.078644432097e+00 1.098650739649e+00 1.068250060205e+00 9.970346358330e-01 9.089804323554e-01 8.408380527809e-01 8.291114888955e-01 8.827755241301e-01 9.740681962246e-01 1.062239788336e+00 1.114553506639e+00 1.112316507369e+00 1.051703910265e+00 9.450977011077e-01 8.249017960283e-01 7.458593692368e-01 7.616511937110e-01 8.694734770057e-01 1.013338142682e+00 1.137155583906e+00 1.204075990930e+00 1.195049744543e+00 1.107197558077e+00 9.552072915369e-01 7.782227013280e-01 6.541614361195e-01 6.764422369010e-01 8.336926759572e-01 1.028833380484e+00 1.188252410818e+00 1.271478956308e+00 1.259464298033e+00 1.150535875406e+00 9.616291569977e-01 7.373396381115e-01 5.790989347024e-01 6.272988392061e-01 8.433234632478e-01 1.086163822069e+00 1.275889567681e+00 1.373864866578e+00 1.363800174893e+00 1.247836578910e+00 1.048736271850e+00 8.201748248903e-01 6.725233179251e-01 7.328783722312e-01 9.521680808878e-01 1.194691587324e+00 1.379705342786e+00 1.468071813376e+00 1.445483168216e+00 1.318737347971e+00 1.118615289962e+00 9.105992242389e-01 8.062539468930e-01 8.904190700182e-01 1.097501882540e+00 1.311427119352e+00 1.458659412980e+00 1.502479514608e+00 1.432072841641e+00 1.260428318565e+00 1.030080864381e+00 8.315690703790e-01 8.031981878523e-01 9.791711174409e-01 1.233573031298e+00 1.454966807571e+00 1.583474616015e+00 1.591490869887e+00 1.475894289501e+00 1.258677152584e+00 9.972164513320e-01 8.117302509752e-01 8.557177163812e-01 1.099075989529e+00 1.384361315347e+00 1.609202155821e+00 1.722360366621e+00 1.702923543501e+00 1.554996137678e+00 1.310455101239e+00 1.042361658720e+00 8.899724822777e-01 9.845736810707e-01 1.251217103547e+00 1.535181977052e+00 1.742290750407e+00 1.825897904775e+00 1.769882324254e+00 1.584948895876e+00 1.313326361596e+00 1.046588508860e+00 9.435808853614e-01 1.099694176546e+00 1.393111803890e+00 1.674245188607e+00 1.858814388039e+00 1.906191955188e+00 1.805729281327e+00 1.574734660481e+00 1.265747251593e+00 9.919128830190e-01 9.399401376186e-01 1.164116342348e+00 1.490903900932e+00 1.773888696072e+00 1.938275618391e+00 1.949848483563e+00 1.803430005030e+00 1.522173268028e+00 1.167784443050e+00 8.803252791660e-01 8.914631126140e-01 1.195181797045e+00 1.561067841599e+00 1.851416474889e+00 2.002478468164e+00 1.987468622957e+00 1.807826949847e+00 1.494751130731e+00 1.124158550306e+00 8.687556929438e-01 9.637179632958e-01 1.318963243779e+00 1.699270885431e+00 1.983292043773e+00 2.114622184191e+00 2.071201491990e+00 1.859220365511e+00 1.515968081181e+00 1.128041868048e+00 8.898194738601e-01 1.029239838164e+00 1.409690061679e+00 1.796577600871e+00 2.075106530222e+00 2.192081968880e+00 2.127981795999e+00 1.891181250812e+00 1.520516078641e+00 1.103378845702e+00 8.425228598004e-01 9.891395807680e-01 1.382441254517e+00 1.771695519067e+00 2.044245483174e+00 2.150061941098e+00 2.072463907953e+00 1.822375200810e+00 1.441112175714e+00 1.020979241057e+00 7.838112519068e-01 9.756088032503e-01 1.383882236519e+00 1.766814153332e+00 2.023716183026e+00 2.110263339589e+00 2.013325862499e+00 1.746678796550e+00 1.354701004949e+00 9.376109911625e-01 7.441685795440e-01 9.923690981031e-01 1.415472406333e+00 1.792544222590e+00 2.035427685997e+00 2.104901507665e+00 1.990688873896e+00 1.708508432884e+00 1.304489488742e+00 8.840129836364e-01 7.180537592934e-01 1.005427833754e+00 1.443125624353e+00 1.823567913349e+00 2.065963514371e+00 2.133839098451e+00 2.017944634395e+00 1.733668110829e+00 1.324686002608e+00 8.881289198324e-01 6.842570622224e-01 9.544761432047e-01 1.396480470602e+00 1.788353158242e+00 2.047779757355e+00 2.138062431685e+00 2.048819820782e+00 1.792694134241e+00 1.406919127606e+00 9.677144738346e-01 6.668699623265e-01 8.077331334463e-01 1.203278672065e+00 1.583537858791e+00 1.849763076770e+00 1.961276958399e+00 1.905157491817e+00 1.690685381863e+00 1.349134663572e+00 9.429273822214e-01 6.206852797478e-01 6.766348359776e-01 1.018316025113e+00 1.366603451346e+00 1.616098035126e+00 1.725706864961e+00 1.681963365685e+00 1.492659602897e+00 1.186914778017e+00 8.254798434115e-01 5.600914588804e-01 6.559126188915e-01 9.844169653414e-01 1.307631904045e+00 1.536496741178e+00 1.634344161903e+00 1.589022043218e+00 1.408328591947e+00 1.121499939202e+00 7.919142529857e-01 5.756593759344e-01 6.933676495047e-01 1.007617309415e+00 1.315080365161e+00 1.533264655960e+00 1.626103865636e+00 1.580951966308e+00 1.404365202299e+00 1.123641485987e+00 7.987555710995e-01 5.767541836781e-01 6.777691880824e-01 9.836354193116e-01 1.289478802331e+00 1.510074472968e+00 1.607756084623e+00 1.568116780204e+00 1.395321152636e+00 1.112601259085e+00 7.712861859220e-01 5.057015899113e-01 5.864953274672e-01 9.069268796641e-01 1.227951710629e+00 1.462628126072e+00 1.573800415736e+00 1.546556934205e+00 1.383768045493e+00 1.106302867852e+00 7.599606577136e-01 4.653372887389e-01 5.229542750782e-01 8.502265793398e-01 1.179538393904e+00 1.422557597167e+00 1.542730241676e+00 1.525352895097e+00 1.373530975637e+00 1.108660095841e+00 7.780102965368e-01 5.009210685784e-01 5.446596871440e-01 8.478704456698e-01 1.161861691486e+00 1.394320887600e+00 1.507701545332e+00 1.488105159669e+00 1.340777095102e+00 1.091541834766e+00 7.975919347490e-01 5.906078346266e-01 6.616422219380e-01 9.278744715792e-01 1.201605616984e+00 1.396492681955e+00 1.475487990232e+00 1.427017923253e+00 1.261074409404e+00 1.012963132123e+00 7.616397154852e-01 6.646286468244e-01 8.219535712911e-01 1.092655863882e+00 1.338055141823e+00 1.491168195055e+00 1.521633519036e+00 1.423155263021e+00 1.212820545146e+00 9.393938720959e-01 7.154596068436e-01 7.281744259948e-01 9.773731325228e-01 1.280488941670e+00 1.525039155933e+00 1.657158022106e+00 1.652700225067e+00 1.510051429367e+00 1.251007495863e+00 9.314945849181e-01 6.857136524319e-01 7.370327444383e-01 1.037325434104e+00 1.370214119502e+00 1.627234720464e+00 1.759201732747e+00 1.745848265162e+00 1.589645861416e+00 1.317124338735e+00 9.898785699188e-01 7.450014153690e-01 7.893580980623e-01 1.073671481778e+00 1.389723065528e+00 1.627715655929e+00 1.738961746304e+00 1.706047398096e+00 1.536667909029e+00 1.266032706881e+00 9.722759237396e-01 8.107608612636e-01 9.256808607702e-01 1.209737030435e+00 1.493111178597e+00 1.685186821841e+00 1.743711615946e+00 1.655803523756e+00 1.434334713638e+00 1.123082431305e+00 8.237345636410e-01 7.443544147095e-01 9.758293376739e-01 1.314404863147e+00 1.606142728985e+00 1.780575924669e+00 1.805390191716e+00 1.673493698376e+00 1.401263121430e+00 1.034139233617e+00 6.822018439422e-01 6.230959522547e-01 9.330222340046e-01 1.314025895421e+00 1.620237830116e+00 1.793963000089e+00 1.810730797523e+00 1.669939182187e+00 1.395022137600e+00 1.042360050553e+00 7.420119076393e-01 7.416216836027e-01 1.041723850861e+00 1.395203150758e+00 1.673073734401e+00 1.820851627434e+00 1.818025315771e+00 1.670003297932e+00 1.409830521701e+00 1.110348471271e+00 9.128507519109e-01 9.755491283351e-01 1.241372701059e+00 1.537774249178e+00 1.758705205470e+00 1.853478114573e+00 1.804656604188e+00 1.622082299340e+00 1.345534843882e+00 1.059738525897e+00 9.174010159320e-01 1.036444729978e+00 1.312125197936e+00 1.586846880412e+00 1.771428377276e+00 1.823941202046e+00 1.732741971545e+00 1.512568665488e+00 1.209013544023e+00 9.202567367343e-01 8.261420030944e-01 1.014734389108e+00 1.322230963171e+00 1.598037135354e+00 1.769188489347e+00 1.804108297385e+00 1.698644628869e+00 1.474280325995e+00 1.184410990719e+00 9.356931547566e-01 8.904140570701e-01 1.085090587835e+00 1.366545537168e+00 1.607379536322e+00 1.744133459084e+00 1.751035750676e+00 1.629533612073e+00 1.407785696551e+00 1.148413004768e+00 9.644259387698e-01 9.823056342223e-01 1.183296442065e+00 1.432639045965e+00 1.628938079164e+00 1.720056161664e+00 1.686649769963e+00 1.535617087425e+00 1.301527093483e+00 1.057314239804e+00 9.270132002479e-01 1.010483273922e+00 1.240764927190e+00 1.487047637278e+00 1.665777532312e+00 1.735713344329e+00 1.684093178132e+00 1.522331533341e+00 1.287940058919e+00 1.054168398022e+00 9.364092801260e-01 1.015619124937e+00 1.224383927890e+00 1.444054627433e+00 1.598743423712e+00 1.651984253883e+00 1.594620419669e+00 1.440724492026e+00 1.229031108162e+00 1.029419909862e+00 9.389280294946e-01 1.010372625998e+00 1.181621117049e+00 1.355551153359e+00 1.468562123354e+00 1.491069338102e+00 1.419205875968e+00 1.272293208190e+00 1.095229681533e+00 9.614887440643e-01 9.483208217261e-01 1.061500885468e+00 1.228141785235e+00 1.373369724032e+00 1.451870447829e+00 1.444954680351e+00 1.356366288004e+00 1.212108541786e+00 1.063029526898e+00 9.805597539888e-01 1.016582575231e+00 1.148588270308e+00 1.306893933010e+00 1.431544970807e+00 1.487773816611e+00 1.463514010988e+00 1.367147015879e+00 1.228017714867e+00 1.097749268416e+00 1.040419430913e+00 1.091533693669e+00 1.221903375372e+00 1.368973060832e+00 1.480293559186e+00 1.525117484068e+00 1.493005572281e+00 1.392330447144e+00 1.250640025306e+00 1.115757045545e+00 1.047528296466e+00 1.082441580049e+00 1.197792762252e+00 1.335258548526e+00 1.442957799324e+00 1.489068029924e+00 1.461035811005e+00 1.363961610167e+00 1.220748935223e+00 1.073963419434e+00 9.823981570398e-01 9.923871338572e-01 1.093495671392e+00 1.229451911452e+00 1.345012576327e+00 1.404784277334e+00 1.392894320396e+00 1.310957678723e+00 1.178299032021e+00 1.034693550723e+00 9.399988274795e-01 9.485006784592e-01 1.057404227574e+00 1.210195847594e+00 1.348012263997e+00 1.431750063335e+00 1.441822356342e+00 1.376034652872e+00 1.249710951282e+00 1.098655940179e+00 9.818098154848e-01 9.638297479817e-01 1.060149409939e+00 1.218914189242e+00 1.373779621011e+00 1.477351700818e+00 1.503404718570e+00 1.444338525366e+00 1.310897330496e+00 1.135267765964e+00 9.775904235169e-01 9.195052111934e-01 1.002137802009e+00 1.173825254328e+00 1.352331831038e+00 1.478605637055e+00 1.519803749678e+00 1.464278555653e+00 1.320472109375e+00 1.120404967531e+00 9.304265087428e-01 8.549131250583e-01 9.564232659453e-01 1.166758189969e+00 1.382598408069e+00 1.536545055231e+00 1.592754276443e+00 1.538130259788e+00 1.380551792475e+00 1.152692968918e+00 9.255785297275e-01 8.243539690265e-01 9.378665100768e-01 1.181792799493e+00 1.430727087720e+00 1.609473033991e+00 1.679709151077e+00 1.627612281413e+00 1.461147159303e+00 1.213482532351e+00 9.567092398027e-01 8.244134061546e-01 9.276312078969e-01 1.179906892965e+00 1.439392726292e+00 1.623666121391e+00 1.692480776367e+00 1.632417855904e+00 1.453485721346e+00 1.193102031691e+00 9.324315340423e-01 8.197444108186e-01 9.557503344467e-01 1.225355539892e+00 1.484311331821e+00 1.653871491216e+00 1.696091175259e+00 1.599628887981e+00 1.376881514006e+00 1.069428249469e+00 7.752868836377e-01 7.003751159011e-01 9.315496510337e-01 1.262981838013e+00 1.546419775752e+00 1.714831685844e+00 1.736813407493e+00 1.604750925241e+00 1.333135605042e+00 9.637275670998e-01 6.037326798480e-01 5.619283195202e-01 9.040156359560e-01 1.299597000082e+00 1.613224443075e+00 1.790921784105e+00 1.807661296984e+00 1.660269493564e+00 1.367626154798e+00 9.773686397355e-01 6.113232882892e-01 6.030663471748e-01 9.715330852398e-01 1.379885168360e+00 1.698422207370e+00 1.874917080274e+00 1.886647062492e+00 1.733986155601e+00 1.441833368722e+00 1.069521019184e+00 7.567708522363e-01 7.709185395128e-01 1.097773431366e+00 1.472990115322e+00 1.764158899585e+00 1.914105178615e+00 1.899371330483e+00 1.721906223999e+00 1.410093401309e+00 1.031136776613e+00 7.461352885538e-01 8.203608882466e-01 1.171120000794e+00 1.543203645578e+00 1.818338949385e+00 1.943981290253e+00 1.899106241148e+00 1.687279623856e+00 1.337325216067e+00 9.161204842863e-01 6.071271514539e-01 7.502183170299e-01 1.162717383988e+00 1.560539031114e+00 1.843217975725e+00 1.966724837259e+00 1.914480938558e+00 1.692961271935e+00 1.332971016936e+00 9.026542514997e-01 5.899644964911e-01 7.445137063609e-01 1.163467570738e+00 1.562307669761e+00 1.844930131968e+00 1.970259886317e+00 1.924433853441e+00 1.717211277381e+00 1.384320613768e+00 1.002665631342e+00 7.496481058769e-01 8.648154070570e-01 1.217385374067e+00 1.573526037908e+00 1.830029500831e+00 1.943111895241e+00 1.899804548389e+00 1.712912116790e+00 1.423860067154e+00 1.116970278838e+00 9.455072649181e-01 1.044935988499e+00 1.322406728286e+00 1.610947275829e+00 1.814950639182e+00 1.890531022506e+00 1.826001006477e+00 1.636990866426e+00 1.369847738200e+00 1.115238611741e+00 1.013766026806e+00 1.142800649113e+00 1.399976757788e+00 1.650569933820e+00 1.814897433193e+00 1.855557529800e+00 1.764729212435e+00 1.561183124663e+00 1.294866051166e+00 1.061418767870e+00 9.979436737825e-01 1.152345599499e+00 1.409366859177e+00 1.646427438253e+00 1.794260973589e+00 1.821681333694e+00 1.724980259035e+00 1.525905819097e+00 1.276172646152e+00 1.068592756778e+00 1.022374542068e+00 1.166494330949e+00 1.396615168567e+00 1.604593175981e+00 1.728170317285e+00 1.740317418578e+00 1.640720017796e+00 1.454408715149e+00 1.236065939868e+00 1.075563925282e+00 1.067089102806e+00 1.211408894658e+00 1.414419698554e+00 1.586678836922e+00 1.675974349033e+00 1.660940699082e+00 1.545605590147e+00 1.359384827827e+00 1.162116547904e+00 1.044753596691e+00 1.081117548599e+00 1.243390612397e+00 1.438088133252e+00 1.588634358810e+00 1.652112422386e+00 1.612832697686e+00 1.478817078830e+00 1.283024259493e+00 1.089249949416e+00 9.906549279042e-01 1.049996893711e+00 1.221494599378e+00 1.409548943544e+00 1.543686870083e+00 1.586315275542e+00 1.525457575204e+00 1.371773117918e+00 1.160891892946e+00 9.622814835952e-01 8.793146915084e-01 9.694635121581e-01 1.162460602035e+00 1.355438014108e+00 1.482743227327e+00 1.511801239011e+00 1.434075578365e+00 1.262659470943e+00 1.036349238733e+00 8.338051050115e-01 7.773601073516e-01 9.150123900314e-01 1.142538734347e+00 1.352463167033e+00 1.485614984147e+00 1.514332053069e+00 1.432998562707e+00 1.256459814944e+00 1.024540388675e+00 8.172829986227e-01 7.605486586963e-01 9.023368376332e-01 1.133231362029e+00 1.344822280097e+00 1.479042292479e+00 1.509376692469e+00 1.431048907255e+00 1.259271895057e+00 1.033134353183e+00 8.284435640720e-01 7.615996004485e-01 8.819201974313e-01 1.091328048356e+00 1.284224455990e+00 1.402542972072e+00 1.420084797292e+00 1.332705766727e+00 1.156433362244e+00 9.320501926772e-01 7.406558469848e-01 7.036482987026e-01 8.489628273505e-01 1.061941775870e+00 1.243998625849e+00 1.344456444405e+00 1.341409779697e+00 1.233532954619e+00 1.039433003645e+00 8.048653939326e-01 6.275895359462e-01 6.478443169475e-01 8.470107118625e-01 1.083007240295e+00 1.268953241962e+00 1.363976404593e+00 1.351762491336e+00 1.234889362088e+00 1.035495818260e+00 8.036681890640e-01 6.416765745049e-01 6.783540395816e-01 8.783007506062e-01 1.106341996325e+00 1.281646183383e+00 1.366330878011e+00 1.346404616619e+00 1.226585269364e+00 1.030936346811e+00 8.100035589095e-01 6.584290043182e-01 6.834090552987e-01 8.513511597015e-01 1.042395633250e+00 1.180664499063e+00 1.230930641562e+00 1.182430425669e+00 1.044052146567e+00 8.466699912677e-01 6.559511463619e-01 5.871850141103e-01 7.002171485389e-01 8.942982286052e-01 1.066396732152e+00 1.163703583489e+00 1.162925544717e+00 1.060953035988e+00 8.742142343231e-01 6.478042569355e-01 4.922627130767e-01 5.649079320045e-01 7.971159359353e-01 1.038134584599e+00 1.215581911837e+00 1.295650992788e+00 1.265079917980e+00 1.128399995949e+00 9.105468750801e-01 6.713460606424e-01 5.477184070624e-01 6.725925876681e-01 9.301179135389e-01 1.179699922832e+00 1.355769865366e+00 1.427879122643e+00 1.386416098918e+00 1.240813176525e+00 1.023123590776e+00 8.014002716980e-01 6.999539566496e-01 8.087847530267e-01 1.036329149135e+00 1.259951408241e+00 1.412622327564e+00 1.463244694881e+00 1.404108913109e+00 1.248676339731e+00 1.035716230763e+00 8.420760233557e-01 7.841556916531e-01 9.095285646372e-01 1.121897258703e+00 1.316178675254e+00 1.432880338540e+00 1.444639029260e+00 1.347456845152e+00 1.159759219260e+00 9.294032807486e-01 7.531705038640e-01 7.605262478092e-01 9.471409190234e-01 1.182591656984e+00 1.372063984057e+00 1.467532510485e+00 1.449290999070e+00 1.320015439604e+00 1.106388959209e+00 8.711829717802e-01 7.379647480476e-01 8.262450257262e-01 1.066022044519e+00 1.319959493220e+00 1.507807787954e+00 1.590256458921e+00 1.553674385972e+00 1.407118516238e+00 1.186061813936e+00 9.657896672330e-01 8.729055159735e-01 9.909923075411e-01 1.236055215250e+00 1.484627971184e+00 1.661498343152e+00 1.729009948561e+00 1.675591493999e+00 1.513632657322e+00 1.283579530639e+00 1.066151262481e+00 9.844401932102e-01 1.106093653032e+00 1.346764404677e+00 1.587765908438e+00 1.753949789136e+00 1.807169419086e+00 1.736123161435e+00 1.554267095860e+00 1.304390291574e+00 1.072547148792e+00 9.916346128597e-01 1.129901983248e+00 1.389487714680e+00 1.644806074721e+00 1.819376521959e+00 1.874512151718e+00 1.798269108620e+00 1.602746803565e+00 1.328231959056e+00 1.058774070988e+00 9.398625814298e-01 1.070865249709e+00 1.349557904413e+00 1.632294809177e+00 1.835810756041e+00 1.919072180807e+00 1.868521994152e+00 1.694155922669e+00 1.432191544418e+00 1.156719758374e+00 9.968208205949e-01 1.069893033902e+00 1.317437956943e+00 1.597256863789e+00 1.815674166870e+00 1.925026789820e+00 1.907238241813e+00 1.768036850120e+00 1.537437159988e+00 1.276749548129e+00 1.089465476599e+00 1.088031813143e+00 1.267074231811e+00 1.510132712477e+00 1.716811153722e+00 1.830849131163e+00 1.827631992064e+00 1.706894784687e+00 1.491573040385e+00 1.233022388960e+00 1.023461495670e+00 9.817661918167e-01 1.132037031162e+00 1.365447859282e+00 1.575309818925e+00 1.700949833244e+00 1.714429876762e+00 1.611658734869e+00 1.410534052146e+00 1.155543412457e+00 9.327428815408e-01 8.708358343010e-01 1.017025082534e+00 1.260912330149e+00 1.488421467879e+00 1.636233053331e+00 1.674245396599e+00 1.595085513897e+00 1.411592337344e+00 1.159914552944e+00 9.126976576174e-01 7.963704629684e-01 9.008343903178e-01 1.135506911580e+00 1.372235567322e+00 1.538544084926e+00 1.599605902160e+00 1.544104598502e+00 1.380532615598e+00 1.139181161604e+00 8.839127284111e-01 7.372651878016e-01 8.173377059830e-01 1.050957266321e+00 1.299185777022e+00 1.483075197869e+00 1.564668537346e+00 1.529912620257e+00 1.384140847066e+00 1.153357987489e+00 8.941243152712e-01 7.198654128679e-01 7.669576446876e-01 9.903675373312e-01 1.244169290450e+00 1.441354196661e+00 1.540116870252e+00 1.523573964925e+00 1.393730515668e+00 1.171161257194e+00 9.009780353074e-01 6.757605895633e-01 6.471205183735e-01 8.302768317915e-01 1.069802169142e+00 1.262686516211e+00 1.362675901437e+00 1.351411962907e+00 1.229687359181e+00 1.016076260896e+00 7.522169118996e-01 5.304586723876e-01 5.224785224246e-01 7.243670555996e-01 9.589910599013e-01 1.135019222658e+00 1.215258299199e+00 1.186863121575e+00 1.055387255182e+00 8.465004875214e-01 6.195638700958e-01 5.078846924904e-01 6.309877212021e-01 8.695263814052e-01 1.092869199266e+00 1.241461164367e+00 1.288341150252e+00 1.226334849708e+00 1.066614534718e+00 8.436192568892e-01 6.350416079369e-01 5.878454492895e-01 7.572065442807e-01 1.003743715142e+00 1.222963484428e+00
 7.893568908596e-01 7.779580492495e-01 7.584247294406e-01 7.365497079200e-01 7.193725936202e-01 7.120013008678e-01 7.153583090563e-01 7.258992292485e-01 7.377117984214e-01 7.454499085976e-01 7.485096093013e-01 7.338793614563e-01 7.038788038851e-01 6.710390170372e-01 6.522163943441e-01 6.580256473886e-01 6.844633846665e-01 7.162056375754e-01 7.369964672451e-01 7.372729359491e-01 7.170684361021e-01 6.858708535937e-01 6.596784245314e-01 6.535539941172e-01 6.719692939361e-01 7.055875479451e-01 7.385806191978e-01 7.580263545807e-01 7.589648644247e-01 7.454343437591e-01 7.285984709604e-01 7.217065818300e-01 7.324939950785e-01 7.580319124850e-01 7.869935872768e-01 8.068812519008e-01 8.102085519733e-01 7.974998542516e-01 7.771432171708e-01 7.622976194817e-01 7.643663359847e-01 7.858484554920e-01 8.187587349139e-01 8.501069721818e-01 8.690930930020e-01 8.715137009121e-01 8.608954389198e-01 8.466596182215e-01 8.397049263195e-01 8.464036725044e-01 8.653060056780e-01 8.915802066982e-01 9.486058529335e-01 9.053064215020e-01 8.778957810746e-01 8.461367794868e-01 8.178940932923e-01 8.055309868920e-01 8.140699983208e-01 8.362337701158e-01 8.569525110471e-01 8.622922724490e-01 8.458190603683e-01 8.114667869615e-01 7.729760494457e-01 7.489435360777e-01 7.523415945101e-01 7.805409751965e-01 8.168437858112e-01 8.415731734914e-01 8.417239989112e-01 8.154121508720e-01 7.729915352208e-01 7.348311353021e-01 7.227930812053e-01 7.452910708817e-01 7.896318986434e-01 8.315843220339e-01 8.496860258416e-01 8.331081858334e-01 7.845929604052e-01 7.215618524537e-01 6.740460435091e-01 6.715711075577e-01 7.189285652672e-01 7.909126033656e-01 8.540077886388e-01 8.836879167929e-01 8.692421637089e-01 8.144076787448e-01 7.376886307779e-01 6.711084158912e-01 6.491550760409e-01 6.851231995734e-01 7.653934558259e-01 8.371083164945e-01 8.934798329746e-01 9.167938237312e-01 8.990747969706e-01 8.431246633211e-01 7.550544231660e-01 6.542895861139e-01 5.847177896824e-01 5.864293786091e-01 6.519312852933e-01 7.345565703727e-01 7.925969473224e-01 8.040461427244e-01 7.651383921816e-01 6.887216865397e-01 6.044648749692e-01 5.550005667920e-01 5.707556576302e-01 6.373236281929e-01 7.130949393578e-01 7.642510292438e-01 7.744142238988e-01 7.432347161849e-01 6.847727058283e-01 6.256620763463e-01 5.971757708813e-01 6.152069192268e-01 6.658385895372e-01 7.199550029446e-01 7.540141296735e-01 7.577119366912e-01 7.341119447885e-01 6.976963182690e-01 6.696147794636e-01 6.673702535184e-01 6.929287580442e-01 7.319993341486e-01 7.656384334634e-01 7.808354380372e-01 7.748368248820e-01 7.550560611407e-01 7.358131560234e-01 7.314126463052e-01 7.472703239579e-01 7.762964475385e-01 8.050871117876e-01 8.367620085162e-01 8.497926120002e-01 8.454635596790e-01 8.338475775751e-01 8.110619556570e-01 7.916600751321e-01 7.879001844292e-01 8.019264753989e-01 8.247589521034e-01 8.427907860358e-01 8.455245098926e-01 8.304368486159e-01 8.042624767527e-01 7.810851071253e-01 7.760229405826e-01 7.961151281911e-01 8.350298828833e-01 8.774673911030e-01 9.080448433838e-01 9.175941431517e-01 9.057345805685e-01 8.807049667707e-01 8.567348134275e-01 8.481138988879e-01 8.615035348313e-01 8.920204356930e-01 9.271396191901e-01 9.544367732338e-01 9.672978519692e-01 9.670308980404e-01 9.616490190237e-01 9.617679912737e-01 9.746452575792e-01 9.994710048939e-01 1.027735907540e+00 1.048178418154e+00 1.052652190028e+00 1.040098029313e+00 1.017762101189e+00 9.991193823126e-01 9.977499890258e-01 1.019034913148e+00 1.056248201315e+00 1.124155582956e+00 1.139965507805e+00 1.129667251480e+00 1.096422518951e+00 1.050242663234e+00 1.015207334031e+00 1.015421304667e+00 1.058019321558e+00 1.126543155952e+00 1.192166500147e+00 1.228830199718e+00 1.222031994305e+00 1.172458423652e+00 1.097475508652e+00 1.029605228108e+00 1.005870618185e+00 1.043978361983e+00 1.126482307979e+00 1.215028642269e+00 1.273933945595e+00 1.281872865726e+00 1.235186594487e+00 1.149032871303e+00 1.057266981395e+00 1.005044415639e+00 1.023767750069e+00 1.103325019365e+00 1.201007130086e+00 1.272717023571e+00 1.290102307110e+00 1.244654475032e+00 1.148767677821e+00 1.036883647796e+00 9.614986824625e-01 9.677067096141e-01 1.051964460357e+00 1.164935934871e+00 1.253013730406e+00 1.281016664207e+00 1.235846704104e+00 1.127011925395e+00 9.888822584850e-01 9.003815398248e-01 9.113767471930e-01 1.016715450287e+00 1.163501355498e+00 1.299100742095e+00 1.392984104679e+00 1.399540082784e+00 1.313579972961e+00 1.153839562998e+00 9.776371034296e-01 8.756875744914e-01 9.169424065784e-01 1.062954601594e+00 1.219824201889e+00 1.319277619116e+00 1.329048777047e+00 1.246024530717e+00 1.094481952656e+00 9.295789422570e-01 8.361143817168e-01 8.762871231729e-01 1.011968663985e+00 1.154998747514e+00 1.241505648453e+00 1.241420225332e+00 1.152449455702e+00 9.987526898100e-01 8.353803872085e-01 7.485527396297e-01 7.981742632098e-01 9.372271749481e-01 1.076253064732e+00 1.155915098704e+00 1.150501920402e+00 1.061362853102e+00 9.165333209803e-01 7.762358901439e-01 7.269344850401e-01 8.084600205818e-01 9.585490987300e-01 1.094764420266e+00 1.166627528361e+00 1.153616454049e+00 1.060082054492e+00 9.154780780196e-01 7.790402882809e-01 7.311306375494e-01 8.049879528669e-01 9.411153609863e-01 1.062555713754e+00 1.122641139413e+00 1.104259172507e+00 1.015572901986e+00 8.903827852443e-01 7.893634566866e-01 7.784342828060e-01 8.650594803776e-01 9.886647418490e-01 1.084970290164e+00 1.115860540141e+00 1.069435645988e+00 9.586030434445e-01 8.239664220126e-01 7.359864090579e-01 7.599712442173e-01 8.800568040112e-01 1.021207479476e+00 1.121467613241e+00 1.148268185186e+00 1.094450182239e+00 9.770520321439e-01 8.408112790991e-01 7.586139042348e-01 7.909897960207e-01 9.141904170991e-01 1.051892472682e+00 1.143517128610e+00 1.157507073579e+00 1.087235911883e+00 9.499608181241e-01 7.914925183630e-01 6.918273529827e-01 7.237210035222e-01 8.584245181303e-01 1.007903116308e+00 1.108890479045e+00 1.160974064125e+00 1.150155775434e+00 1.077679510921e+00 9.567794690667e-01 8.160975381293e-01 7.034886655677e-01 6.749807793665e-01 7.449040329612e-01 8.682349148192e-01 9.735931243271e-01 1.023270406659e+00 9.869612987039e-01 8.716888134989e-01 7.092948613265e-01 5.684611616373e-01 5.508790041182e-01 6.723612334836e-01 8.352075795916e-01 9.607685223122e-01 1.010843206924e+00 9.737637313850e-01 8.601739810677e-01 7.068690755067e-01 5.883465421175e-01 5.970462438186e-01 7.269037401333e-01 8.834990685088e-01 9.955152043699e-01 1.027502914305e+00 9.691924601239e-01 8.326415462668e-01 6.577942268114e-01 5.309369956296e-01 5.611851172482e-01 7.207029993428e-01 8.950616924850e-01 1.013878191143e+00 1.044992056863e+00 9.803854773337e-01 8.333349889313e-01 6.439105340282e-01 5.001827727740e-01 5.240910526882e-01 6.871505110348e-01 8.632345657974e-01 9.804328247643e-01 1.007819345910e+00 9.384919513382e-01 7.860276843703e-01 5.899067814406e-01 4.555795784810e-01 4.846307468086e-01 6.402310070125e-01 8.181549106100e-01 9.466657411198e-01 9.883669582329e-01 9.278455558363e-01 7.784887907020e-01 5.820422007480e-01 4.348791250529e-01 4.766647695911e-01 6.556950471991e-01 8.330039182433e-01 9.420132688826e-01 9.570003333968e-01 8.763302671878e-01 7.213950490671e-01 5.467897629968e-01 4.643174255488e-01 5.592559310609e-01 7.365985604725e-01 8.891995186874e-01 9.659458193903e-01 9.474698942468e-01 8.367204019288e-01 6.601871989774e-01 4.830617286520e-01 4.366273107173e-01 5.720415933857e-01 7.581009658997e-01 9.003171202203e-01 9.583586027834e-01 9.192595500682e-01 7.907781528513e-01 6.040100223985e-01 4.322339467469e-01 4.148973599788e-01 5.598149758089e-01 7.318839295729e-01 8.556096840395e-01 9.004391307366e-01 8.586321693570e-01 7.407208498186e-01 5.786516957796e-01 4.408083456022e-01 4.331900074541e-01 5.581902240320e-01 7.115549464854e-01 8.202241829606e-01 8.533855780738e-01 8.020915184950e-01 6.808715371336e-01 5.331090852793e-01 4.501882088366e-01 5.193922003287e-01 6.804258586333e-01 8.340570462135e-01 9.264150310516e-01 9.337375966137e-01 8.537218473456e-01 7.066962751160e-01 5.484220855326e-01 4.917799624982e-01 6.082467456272e-01 8.030037014659e-01 9.764419855397e-01 1.077244292662e+00 1.082110372848e+00 9.883772534162e-01 8.150612518853e-01 6.143828991670e-01 5.041985293415e-01 6.023825772519e-01 8.179213747633e-01 1.023926318291e+00 1.158218607265e+00 1.193258694535e+00 1.123857052964e+00 9.659262132336e-01 7.624444440584e-01 6.023648655003e-01 6.082786353815e-01 7.693357794771e-01 9.592714607030e-01 1.095448991447e+00 1.140608714741e+00 1.084954940449e+00 9.418349458684e-01 7.520783055725e-01 6.006134840534e-01 6.036911159815e-01 7.569143186666e-01 9.457993582278e-01 1.089684638570e+00 1.150165164739e+00 1.113194563138e+00 9.838675622827e-01 7.884512626297e-01 5.887074995985e-01 5.116671078693e-01 6.389214273645e-01 8.544414543508e-01 1.047144097303e+00 1.164084032366e+00 1.181199827582e+00 1.093188944111e+00 9.123298813795e-01 6.738904467038e-01 4.657385054814e-01 4.712475185419e-01 6.876670671907e-01 9.335470672139e-01 1.121520136187e+00 1.214301199945e+00 1.196953527063e+00 1.072242311350e+00 8.627726284049e-01 6.245378040907e-01 4.938386796895e-01 6.177538270500e-01 8.741529140191e-01 1.118256877868e+00 1.285725541624e+00 1.346538090646e+00 1.291000734999e+00 1.128312443415e+00 8.914320709882e-01 6.587084237985e-01 5.938615138058e-01 7.783869574215e-01 1.056496348524e+00 1.304134101167e+00 1.463232419879e+00 1.505881773250e+00 1.424185568184e+00 1.229035871209e+00 9.541050272314e-01 6.767294925201e-01 5.740055466384e-01 7.603368100044e-01 1.055002692243e+00 1.316551258545e+00 1.484883380393e+00 1.533092351388e+00 1.454974354265e+00 1.263623524925e+00 9.953863488095e-01 7.290770359823e-01 6.275167699741e-01 7.923123756769e-01 1.068341701198e+00 1.317758324983e+00 1.478606804569e+00 1.524033290545e+00 1.449132638233e+00 1.269329846072e+00 1.024968192673e+00 7.982671634457e-01 7.286451866194e-01 8.779653844553e-01 1.123454220643e+00 1.347029767974e+00 1.488698583746e+00 1.522119328585e+00 1.443673020153e+00 1.271020261361e+00 1.048241704667e+00 8.597135903541e-01 8.241209563207e-01 9.721518427190e-01 1.198635298896e+00 1.402709121980e+00 1.528568917168e+00 1.550890776983e+00 1.466693425733e+00 1.294258206399e+00 1.078195945838e+00 9.014066056967e-01 8.729300024821e-01 1.016739054020e+00 1.236099111831e+00 1.435225986956e+00 1.558659175675e+00 1.579764752593e+00 1.493191950391e+00 1.313262559396e+00 1.077835528054e+00 8.618623017544e-01 7.853423908129e-01 9.086427238645e-01 1.135867629548e+00 1.356388638800e+00 1.508357808293e+00 1.562124931338e+00 1.509273112654e+00 1.359714112187e+00 1.143504150402e+00 9.197832732779e-01 7.897280682940e-01 8.437913946629e-01 1.034730203314e+00 1.250911717267e+00 1.419619591983e+00 1.504709382773e+00 1.493247066675e+00 1.390769955423e+00 1.221407890972e+00 1.032095318815e+00 8.971713353422e-01 8.917671944009e-01 1.012825201690e+00 1.182427614113e+00 1.328528450894e+00 1.409414610501e+00 1.407850742216e+00 1.326670331168e+00 1.188444496234e+00 1.038603331004e+00 9.445748154665e-01 9.635378679666e-01 1.084366480954e+00 1.240953894654e+00 1.370542789004e+00 1.433581288470e+00 1.411610107124e+00 1.304774811681e+00 1.132417244432e+00 9.386152152430e-01 8.015844675104e-01 8.076087820008e-01 9.505070538230e-01 1.139716811951e+00 1.298445166204e+00 1.383124148508e+00 1.373579530856e+00 1.267790921762e+00 1.081385478780e+00 8.526545525862e-01 6.605046104921e-01 6.297106681167e-01 7.830236553882e-01 9.977051654015e-01 1.179548144882e+00 1.282853398394e+00 1.288227861098e+00 1.194959216754e+00 1.020822946302e+00 8.083560872167e-01 6.441445721320e-01 6.488870593104e-01 8.188906333978e-01 1.032744707044e+00 1.205691664423e+00 1.295793834332e+00 1.285414169313e+00 1.175297875135e+00 9.850316029589e-01 7.609129247900e-01 6.003128500961e-01 6.327793042084e-01 8.267815182740e-01 1.048127198197e+00 1.217220424028e+00 1.296512409583e+00 1.271563285273e+00 1.146004074642e+00 9.427880124358e-01 7.140217867435e-01 5.693554518111e-01 6.346087896548e-01 8.430633348787e-01 1.059091916321e+00 1.211462863866e+00 1.267490971424e+00 1.216233452228e+00 1.064548753405e+00 8.388156717940e-01 5.988109477696e-01 4.811174163017e-01 6.055643795151e-01 8.376761381692e-01 1.045091310908e+00 1.171087201954e+00 1.190990262767e+00 1.099389205851e+00 9.084082470412e-01 6.526885045802e-01 4.239439198148e-01 4.431961115781e-01 6.934363042772e-01 9.635968712071e-01 1.168822748120e+00 1.273312413533e+00 1.262125668125e+00 1.137510655723e+00 9.210519051358e-01 6.657826959185e-01 5.042315765765e-01 6.115553507554e-01 8.794077249409e-01 1.144859141805e+00 1.336673764363e+00 1.422294643055e+00 1.390361308384e+00 1.248247299972e+00 1.025054136898e+00 7.844040050007e-01 6.531705002952e-01 7.486834419269e-01 9.815351515397e-01 1.214090106823e+00 1.374049628276e+00 1.428374924726e+00 1.367873069452e+00 1.204157615481e+00 9.734506002600e-01 7.526350585121e-01 6.775663176970e-01 8.163661190163e-01 1.049486719304e+00 1.258815720371e+00 1.384651765546e+00 1.400770152992e+00 1.303718452456e+00 1.111559086380e+00 8.704738141418e-01 6.779176627546e-01 6.786636453844e-01 8.703214738315e-01 1.106786740833e+00 1.291304450851e+00 1.378240081960e+00 1.350106915299e+00 1.211607105974e+00 9.920535750352e-01 7.605722359193e-01 6.569477474939e-01 7.888487429730e-01 1.045268966036e+00 1.291663895952e+00 1.458652663867e+00 1.513315559476e+00 1.446178682555e+00 1.269663413779e+00 1.023971671161e+00 7.983630330552e-01 7.494074562214e-01 9.363375533954e-01 1.219097820753e+00 1.475326337877e+00 1.642828793890e+00 1.692606895183e+00 1.618785064051e+00 1.437540472838e+00 1.191910895005e+00 9.657859798730e-01 8.881879827690e-01 1.020005185570e+00 1.259248645993e+00 1.487144724872e+00 1.636248915492e+00 1.675703955407e+00 1.600438202859e+00 1.428888645040e+00 1.206896207151e+00 1.016964654447e+00 9.666206813671e-01 1.089845003255e+00 1.298759738308e+00 1.493540893934e+00 1.614266456501e+00 1.633868448539e+00 1.550525638059e+00 1.385992102425e+00 1.189155924932e+00 1.040588604606e+00 1.026632146765e+00 1.155369652765e+00 1.346793215756e+00 1.518901282955e+00 1.622425783392e+00 1.636766867473e+00 1.564832320730e+00 1.431651610248e+00 1.284555080212e+00 1.187522214997e+00 1.191473372866e+00 1.290497123194e+00 1.429053779088e+00 1.548605602401e+00 1.611725227754e+00 1.604564192596e+00 1.534827313938e+00 1.430077304057e+00 1.333635837090e+00 1.290859519760e+00 1.322345208250e+00 1.407596072235e+00 1.502353201525e+00 1.565703643647e+00 1.573376287728e+00 1.520748198677e+00 1.422997072692e+00 1.314060657715e+00 1.240150318641e+00 1.238698573278e+00 1.310316873727e+00 1.418152733723e+00 1.515534678716e+00 1.567094837993e+00 1.555128896432e+00 1.480167513857e+00 1.360962690094e+00 1.234246689284e+00 1.149129847766e+00 1.145064344312e+00 1.220669254927e+00 1.335216067978e+00 1.440975519356e+00 1.504075926872e+00 1.508733019047e+00 1.456261201301e+00 1.363579755690e+00 1.261318868482e+00 1.187493184279e+00 1.171661894928e+00 1.215694844247e+00 1.293036017650e+00 1.368576672319e+00 1.415710638484e+00 1.422203174612e+00 1.390606452369e+00 1.336357333718e+00 1.283738454176e+00 1.257530348209e+00 1.270626242939e+00 1.316317160789e+00 1.372938905761e+00 1.415860516515e+00 1.427136028753e+00 1.399730529484e+00 1.338923947495e+00 1.262099603340e+00 1.195848332284e+00 1.167434436915e+00 1.190055692142e+00 1.253238905735e+00 1.329744625395e+00 1.389959841994e+00 1.411598022395e+00 1.383132726937e+00 1.304869541111e+00 1.189942725142e+00 1.065509442557e+00 9.716691013942e-01 9.479776459361e-01 1.003817795411e+00 1.108198206362e+00 1.215675168583e+00 1.289282283332e+00 1.306255671201e+00 1.257349293216e+00 1.146798009455e+00 9.940632738494e-01 8.388336721090e-01 7.447877993010e-01 7.683827405670e-01 8.926318637548e-01 1.048543055038e+00 1.177962223216e+00 1.246139364163e+00 1.236302205763e+00 1.146717539737e+00 9.913282973770e-01 8.049648300838e-01 6.568370729962e-01 6.429633572368e-01 7.759716726872e-01 9.636913079875e-01 1.127197858795e+00 1.223512427914e+00 1.232422617763e+00 1.150755337772e+00 9.926054457788e-01 7.951358292523e-01 6.356043190392e-01 6.271402496002e-01 7.800000595623e-01 9.833753555520e-01 1.151657194561e+00 1.240247907619e+00 1.228534749615e+00 1.113857613606e+00 9.120054562238e-01 6.663635970650e-01 4.880932554660e-01 5.559238151196e-01 8.022440943338e-01 1.059066079595e+00 1.248695115307e+00 1.334280770018e+00 1.299196009749e+00 1.143247725641e+00 8.830595070377e-01 5.600238563403e-01 3.169633779640e-01 4.892276748798e-01 8.324192112867e-01 1.138958829680e+00 1.349999667847e+00 1.436164652211e+00 1.385015021378e+00 1.200135104250e+00 9.022605841745e-01 5.380974582163e-01 2.886478639741e-01 5.393657340261e-01 9.192941733718e-01 1.240267699051e+00 1.449823909826e+00 1.520851196058e+00 1.443761572979e+00 1.226648227229e+00 8.979654175703e-01 5.263471554180e-01 3.807750822281e-01 6.967677330276e-01 1.089179808013e+00 1.409749096509e+00 1.606566825342e+00 1.653421509891e+00 1.543191464182e+00 1.288016867708e+00 9.225786518357e-01 5.311929508793e-01 4.326625704128e-01 7.852576990652e-01 1.188434619227e+00 1.505643965481e+00 1.686289636729e+00 1.705880367786e+00 1.559856042715e+00 1.263192185166e+00 8.522685545845e-01 4.136051063577e-01 3.933771936939e-01 8.304329676254e-01 1.252039558168e+00 1.562265258109e+00 1.720165327965e+00 1.706454281343e+00 1.521605219620e+00 1.186792308262e+00 7.499458432653e-01 3.631455765737e-01 5.587564478697e-01 1.028159191768e+00 1.446439195840e+00 1.737855353391e+00 1.864760638981e+00 1.811186669793e+00 1.582052399609e+00 1.204667263178e+00 7.401391821846e-01 4.060677132265e-01 6.900704181104e-01 1.176573011699e+00 1.598210860270e+00 1.881937966900e+00 1.991332073851e+00 1.912618262752e+00 1.653771311489e+00 1.245584433200e+00 7.534598701180e-01 4.124474498975e-01 7.216350148958e-01 1.222007767826e+00 1.649471116251e+00 1.933206617616e+00 2.039156408866e+00 1.956572979590e+00 1.697307198594e+00 1.298097984108e+00 8.370329649021e-01 5.474833794748e-01 7.897573899117e-01 1.237380435762e+00 1.629823155119e+00 1.885505598608e+00 1.969584616509e+00 1.873790762552e+00 1.614438816591e+00 1.236588770407e+00 8.396928176762e-01 6.731138303562e-01 9.276298993409e-01 1.323522004315e+00 1.661639362547e+00 1.865549846092e+00 1.903075028494e+00 1.769650210471e+00 1.486767389245e+00 1.109558907870e+00 7.681073980572e-01 7.410902841883e-01 1.064333068314e+00 1.455248054533e+00 1.767043704405e+00 1.938366451789e+00 1.943661020446e+00 1.783247185729e+00 1.483440277623e+00 1.106378538836e+00 7.947737485344e-01 8.085229079902e-01 1.131976922988e+00 1.507388345872e+00 1.801719790090e+00 1.957859146096e+00 1.953277604238e+00 1.791029108176e+00 1.499793124557e+00 1.143316440922e+00 8.565369531329e-01 8.560861933457e-01 1.134207939834e+00 1.471667514032e+00 1.739379736241e+00 1.880737492550e+00 1.874658845544e+00 1.725803118315e+00 1.463993373086e+00 1.152096953830e+00 9.102075226863e-01 9.007994909961e-01 1.118292570493e+00 1.395517629580e+00 1.616873796147e+00 1.728614667646e+00 1.711981505190e+00 1.573989068508e+00 1.347182943302e+00 1.097226205893e+00 9.354247610192e-01 9.697713376930e-01 1.164208714817e+00 1.393247719330e+00 1.568271428228e+00 1.645289725839e+00 1.610112023775e+00 1.472533573269e+00 1.267319640407e+00 1.061297970007e+00 9.557895697762e-01 1.023142020919e+00 1.214001277953e+00 1.426385916303e+00 1.588957490447e+00 1.665200879879e+00 1.643608823526e+00 1.533230100239e+00 1.363295247936e+00 1.185183740749e+00 1.069680198635e+00 1.074033545186e+00 1.186558235022e+00 1.340735738346e+00 1.473913622426e+00 1.548717777276e+00 1.550462089668e+00 1.482848681147e+00 1.365682489204e+00 1.233111345646e+00 1.128861549393e+00 1.090389950704e+00 1.123620861350e+00 1.198270662794e+00 1.272429863603e+00 1.314042072827e+00 1.307042774337e+00 1.250535570743e+00 1.157330730655e+00 1.052563874442e+00 9.699539860636e-01 9.399415772235e-01 9.697250612477e-01 1.037231067916e+00 1.108404699821e+00 1.154830955838e+00 1.159808497735e+00 1.118554663177e+00 1.037845828433e+00 9.362926670191e-01 8.443936115717e-01 7.986589336587e-01 8.209123906123e-01 8.983058559988e-01 9.952972294493e-01 1.077711122958e+00 1.122710456274e+00 1.119513615693e+00 1.068729043669e+00 9.827509027157e-01 8.865297833708e-01 8.159074949003e-01 8.042241375891e-01 8.566033267791e-01 9.445329038255e-01 1.029857205256e+00 1.083587644815e+00 1.090510424549e+00 1.049255118141e+00 9.727476046865e-01 8.886577770887e-01 8.355536492605e-01 8.444556491472e-01 9.123837286170e-01 1.004669547038e+00 1.081536322444e+00 1.114459082987e+00 1.090007965111e+00 1.010742263867e+00 8.976333807042e-01 7.939721877560e-01 7.587792309958e-01 8.233985950963e-01 9.542237404788e-01 1.091089783911e+00 1.186917270353e+00 1.213841173753e+00 1.161293898912e+00 1.035965741944e+00 8.658787747091e-01 7.117433535446e-01 6.687266271143e-01 7.789349343247e-01 9.664307649796e-01 1.143440322343e+00 1.257406441466e+00 1.281407526607e+00 1.207476695784e+00 1.046098053833e+00 8.317126170774e-01 6.430405243099e-01 6.167749439301e-01 7.879132531149e-01 1.027439738004e+00 1.235352457346e+00 1.361873226017e+00 1.383945387423e+00 1.298100888563e+00 1.120961390317e+00 8.962795688568e-01 7.159774473258e-01 7.146757674225e-01 9.006433340985e-01 1.143244799196e+00 1.346045567908e+00 1.460584756347e+00 1.466444331805e+00 1.364970639271e+00 1.180563279169e+00 9.688183818498e-01 8.300956902454e-01 8.677816838209e-01 1.053509220167e+00 1.271684009197e+00 1.438015914148e+00 1.508324046814e+00 1.466304700940e+00 1.319631607681e+00 1.103626390862e+00 8.952666779411e-01 8.220860345309e-01 9.538109093151e-01 1.193771562749e+00 1.423053028225e+00 1.572339705295e+00 1.607858260025e+00 1.521502122265e+00 1.329884432303e+00 1.081473088266e+00 8.772527001692e-01 8.637155848179e-01 1.062052120834e+00 1.334399328582e+00 1.567294544212e+00 1.700945337610e+00 1.708927167502e+00 1.590735785168e+00 1.372968859384e+00 1.119182637982e+00 9.492465239190e-01 9.945138391743e-01 1.224243384256e+00 1.496698655997e+00 1.710108947628e+00 1.811293300535e+00 1.779341449134e+00 1.620543640920e+00 1.371520747389e+00 1.112981648902e+00 9.856380975563e-01 1.097548797950e+00 1.364693870254e+00 1.641589648475e+00 1.837193612956e+00 1.905676396059e+00 1.832262477726e+00 1.630049515295e+00 1.345285747412e+00 1.075975767687e+00 9.849549321624e-01 1.154734868899e+00 1.453574036250e+00 1.733139726097e+00 1.910742366424e+00 1.947088450838e+00 1.833218694980e+00 1.588648847943e+00 1.269016508588e+00 9.930211980792e-01 9.517283417557e-01 1.187575412881e+00 1.518956602000e+00 1.801392979887e+00 1.962770104554e+00 1.971579200001e+00 1.826040054554e+00 1.554440985468e+00 1.226828062650e+00 9.881255865582e-01 1.028515660271e+00 1.317624575333e+00 1.660864713880e+00 1.931334820475e+00 2.066405323949e+00 2.040374591219e+00 1.857023445878e+00 1.551826584601e+00 1.207425094682e+00 9.924859312688e-01 1.092883253232e+00 1.422813176794e+00 1.779785527306e+00 2.046456346358e+00 2.165671904623e+00 2.115279603214e+00 1.901627410473e+00 1.561857936745e+00 1.179824711295e+00 9.343019566714e-01 1.038074199038e+00 1.386277856507e+00 1.753341709731e+00 2.021148305329e+00 2.135443090320e+00 2.076967946023e+00 1.854651766669e+00 1.507929510704e+00 1.123816711647e+00 8.893123597421e-01 1.014996789991e+00 1.369866325469e+00 1.729411775886e+00 1.983118541614e+00 2.081370003157e+00 2.008164791283e+00 1.775296259070e+00 1.425484585934e+00 1.052691639963e+00 8.580566638301e-01 1.027593447348e+00 1.391752424938e+00 1.740956861536e+00 1.976763780170e+00 2.054835046889e+00 1.962133198444e+00 1.712594864246e+00 1.351384083681e+00 9.796007846801e-01 8.196707912122e-01 1.039317993697e+00 1.426428473004e+00 1.782074934217e+00 2.017776972022e+00 2.093187113182e+00 1.996751239808e+00 1.742248622671e+00 1.372546235835e+00 9.822288986507e-01 7.894149622240e-01 9.941695004734e-01 1.388096187538e+00 1.758782269065e+00 2.015063722881e+00 2.115820510610e+00 2.047917547823e+00 1.821708954811e+00 1.472409044675e+00 1.072502581450e+00 7.834801896215e-01 8.497934145888e-01 1.183021139874e+00 1.538075792104e+00 1.801210433755e+00 1.924500701123e+00 1.891044745678e+00 1.706990325543e+00 1.400796533939e+00 1.030936376558e+00 7.242606789310e-01 7.147462017487e-01 9.926604975891e-01 1.316277851186e+00 1.563576021422e+00 1.685310128160e+00 1.663669045218e+00 1.503202458343e+00 1.230353537986e+00 9.024657706538e-01 6.503314852412e-01 6.919173799479e-01 9.743901865136e-01 1.283007600317e+00 1.515699085035e+00 1.628963022858e+00 1.606430228661e+00 1.452398333674e+00 1.192664939698e+00 8.846565305657e-01 6.586311513448e-01 7.131395020523e-01 9.892621317320e-01 1.290906938741e+00 1.520594787713e+00 1.634676210532e+00 1.615564409662e+00 1.465517510050e+00 1.207184294088e+00 8.921854393877e-01 6.400309021820e-01 6.638043510801e-01 9.350059913076e-01 1.242640780099e+00 1.481502418457e+00 1.605393301511e+00 1.594624514036e+00 1.448855213890e+00 1.186630494446e+00 8.514729821893e-01 5.506005036535e-01 5.462671517128e-01 8.426599774097e-01 1.175076932852e+00 1.433664630981e+00 1.573781637531e+00 1.575863044774e+00 1.438802252916e+00 1.179611821347e+00 8.384567721896e-01 5.147223331527e-01 4.934117056133e-01 8.045289682561e-01 1.150570134115e+00 1.420212395940e+00 1.569784589495e+00 1.580051057897e+00 1.450177071574e+00 1.197645973401e+00 8.635474095279e-01 5.462803440303e-01 5.099044789201e-01 8.002537895050e-01 1.135240256897e+00 1.397395295459e+00 1.541485787116e+00 1.548796630138e+00 1.420337400385e+00 1.177194738070e+00 8.680833160000e-01 6.060290448514e-01 6.109281051654e-01 8.722278145910e-01 1.169472465611e+00 1.394964772179e+00 1.503961761208e+00 1.479944630515e+00 1.328396925138e+00 1.079046147174e+00 8.009515380749e-01 6.472171677172e-01 7.733634081947e-01 1.056742158684e+00 1.330933071643e+00 1.516288611813e+00 1.576166717278e+00 1.499325018433e+00 1.297688051796e+00 1.012225536284e+00 7.410887359993e-01 6.868935100208e-01 9.228706604212e-01 1.250879134077e+00 1.532240470479e+00 1.703031007102e+00 1.733137040535e+00 1.615730368716e+00 1.366646643705e+00 1.031190812602e+00 7.182650698601e-01 6.705381218459e-01 9.511336992226e-01 1.310910477364e+00 1.608314064154e+00 1.783233785910e+00 1.809040758965e+00 1.682592455443e+00 1.423896848946e+00 1.083122293555e+00 7.726256225161e-01 7.188909673928e-01 9.772169522594e-01 1.315410384045e+00 1.591094590790e+00 1.743891119063e+00 1.749630682060e+00 1.609993918339e+00 1.352852778656e+00 1.043368891138e+00 8.185974705984e-01 8.629816369358e-01 1.131996922703e+00 1.435251221882e+00 1.661440228425e+00 1.758662431687e+00 1.707583767604e+00 1.515068600338e+00 1.216768604118e+00 8.964847732420e-01 7.398105547005e-01 9.100309762817e-01 1.244023013854e+00 1.558156687214e+00 1.766588240110e+00 1.829338828065e+00 1.733554937526e+00 1.489909433585e+00 1.135621849082e+00 7.572156587122e-01 5.904363227218e-01 8.379180301577e-01 1.222714357836e+00 1.554789977375e+00 1.763353309338e+00 1.817508746967e+00 1.711171842347e+00 1.461665363636e+00 1.115441702416e+00 7.778216449274e-01 6.864140871102e-01 9.460859927842e-01 1.307781810877e+00 1.612174979310e+00 1.794199227848e+00 1.827273297149e+00 1.711127792980e+00 1.471919888710e+00 1.171223911404e+00 9.326302307812e-01 9.305644933894e-01 1.167839180506e+00 1.471638726310e+00 1.718442857042e+00 1.847850807080e+00 1.835861182320e+00 1.686099869519e+00 1.430482523447e+00 1.139956931667e+00 9.480014622660e-01 9.995046136694e-01 1.246551229132e+00 1.528062056791e+00 1.739052878222e+00 1.827989811970e+00 1.776247329366e+00 1.591687413483e+00 1.310423781173e+00 1.011066912824e+00 8.456785948170e-01 9.532360535067e-01 1.232496450017e+00 1.517076935183e+00 1.716988948092e+00 1.791407265172e+00 1.729187459333e+00 1.544426345060e+00 1.279563329559e+00 1.019308500367e+00 9.041174290747e-01 1.022883440179e+00 1.273090345750e+00 1.517604651831e+00 1.679299044771e+00 1.723826086113e+00 1.645751697755e+00 1.465668405151e+00 1.234369462873e+00 1.042989571635e+00 1.005846865248e+00 1.147907369228e+00 1.368682455660e+00 1.564357681478e+00 1.674486757673e+00 1.672851345927e+00 1.559996720731e+00 1.362801030075e+00 1.140984208725e+00 9.954606229451e-01 1.024915756634e+00 1.208034921870e+00 1.434970441751e+00 1.617830746141e+00 1.708480358789e+00 1.687972182132e+00 1.561237862343e+00 1.357199046145e+00 1.134632776386e+00 9.881550307399e-01 1.006570629693e+00 1.168800206724e+00 1.372666408146e+00 1.535948700747e+00 1.614480949532e+00 1.592369054850e+00 1.476563116879e+00 1.296284692782e+00 1.106288585641e+00 9.859898122107e-01 9.995547024840e-01 1.125606664767e+00 1.283254368279e+00 1.404639168509e+00 1.453004455352e+00 1.417486314034e+00 1.309452776439e+00 1.162549516823e+00 1.033360108253e+00 9.876186501608e-01 1.051606230751e+00 1.183562473257e+00 1.318131831894e+00 1.407035715314e+00 1.425869607251e+00 1.371637803762e+00 1.261670751905e+00 1.134198281549e+00 1.045189277374e+00 1.044963484540e+00 1.135692617815e+00 1.269869327659e+00 1.392256788162e+00 1.464525366902e+00 1.468564642324e+00 1.405106301865e+00 1.293374030907e+00 1.171541195427e+00 1.091957721027e+00 1.097645276357e+00 1.186876562166e+00 1.315312139680e+00 1.432054741662e+00 1.500903956753e+00 1.503899301317e+00 1.440381554800e+00 1.326572179871e+00 1.196143418800e+00 1.097522312085e+00 1.076359802057e+00 1.141370144259e+00 1.255674195804e+00 1.368526812797e+00 1.440820706381e+00 1.451030266710e+00 1.394648143785e+00 1.283728725743e+00 1.147921102902e+00 1.034351483115e+00 9.948322208849e-01 1.049234241283e+00 1.164705329370e+00 1.286886771696e+00 1.371952948166e+00 1.394501361845e+00 1.346842280449e+00 1.238709368733e+00 1.099439970488e+00 9.805998333261e-01 9.447678382254e-01 1.019060847440e+00 1.164724028510e+00 1.318258757828e+00 1.430024892049e+00 1.470755684571e+00 1.429652839954e+00 1.313881084779e+00 1.151268257504e+00 9.963615014116e-01 9.273338854090e-01 9.942654881585e-01 1.159126495037e+00 1.342524807730e+00 1.482490922285e+00 1.542444627508e+00 1.506834701874e+00 1.379328960472e+00 1.185187748640e+00 9.799565384106e-01 8.594530322281e-01 9.108109188303e-01 1.098442371509e+00 1.316265413286e+00 1.486285872789e+00 1.565378951515e+00 1.534956544299e+00 1.397502301919e+00 1.178651510750e+00 9.386511999297e-01 7.947676330539e-01 8.665661737926e-01 1.100011638065e+00 1.359120691259e+00 1.557642000138e+00 1.651019370775e+00 1.620426417651e+00 1.468713129474e+00 1.222737778866e+00 9.460709388295e-01 7.721090728143e-01 8.531045330760e-01 1.120850382475e+00 1.412000054819e+00 1.632950640349e+00 1.737725749474e+00 1.707544499486e+00 1.546068176091e+00 1.281400370890e+00 9.784948004309e-01 7.758036609589e-01 8.458003075903e-01 1.121037718145e+00 1.420370399473e+00 1.643572994504e+00 1.743581517322e+00 1.702646832405e+00 1.526901166194e+00 1.248965628067e+00 9.431875014780e-01 7.667477152440e-01 8.818856368035e-01 1.177384384984e+00 1.473679910963e+00 1.678597099261e+00 1.748886910038e+00 1.669720494959e+00 1.450320495879e+00 1.127779868739e+00 7.910591674279e-01 6.561538702889e-01 8.814051775953e-01 1.241066346140e+00 1.557498013783e+00 1.755732568658e+00 1.800587222321e+00 1.681637964250e+00 1.410759114309e+00 1.025455856392e+00 6.186402528890e-01 5.067591083006e-01 8.597987457807e-01 1.287535042796e+00 1.632637923415e+00 1.837072815441e+00 1.873069972756e+00 1.734988763179e+00 1.439064310812e+00 1.027754697890e+00 6.054395871589e-01 5.292729822647e-01 9.183439822026e-01 1.360239817214e+00 1.708941183008e+00 1.909668833453e+00 1.937491241055e+00 1.790566304595e+00 1.491137709080e+00 1.093531020257e+00 7.286867055933e-01 7.036440806071e-01 1.052346685603e+00 1.460179668950e+00 1.780458431569e+00 1.953265838460e+00 1.953227335800e+00 1.780442330883e+00 1.461025822238e+00 1.057666259308e+00 7.251819971559e-01 7.713771513129e-01 1.142150290777e+00 1.542609328449e+00 1.843606375704e+00 1.989698066721e+00 1.957885781326e+00 1.750026157898e+00 1.392828310857e+00 9.478857375993e-01 5.851076288179e-01 6.995611067736e-01 1.133709591600e+00 1.556875405925e+00 1.861527529056e+00 2.001576384027e+00 1.958783515999e+00 1.738136363373e+00 1.368502564661e+00 9.130094854098e-01 5.499276963876e-01 6.942301008573e-01 1.140828900662e+00 1.563838189529e+00 1.864770337881e+00 2.001736215991e+00 1.959844617526e+00 1.747885257258e+00 1.400524658514e+00 9.931461109280e-01 7.105729756336e-01 8.354302941918e-01 1.218748770506e+00 1.600284648284e+00 1.874512655053e+00 1.997050703682e+00 1.954170207443e+00 1.758054213760e+00 1.449740505596e+00 1.114687390484e+00 9.186562423326e-01 1.024689121789e+00 1.328961451353e+00 1.643427835860e+00 1.866334705064e+00 1.951691942226e+00 1.886450555318e+00 1.685141413156e+00 1.393267749715e+00 1.103338935299e+00 9.735093581978e-01 1.108509017246e+00 1.392502141709e+00 1.670227085396e+00 1.854672250951e+00 1.905506043981e+00 1.813018178939e+00 1.594383253155e+00 1.298350349493e+00 1.024106412085e+00 9.350059345353e-01 1.106240333659e+00 1.398688349745e+00 1.668880235155e+00 1.841306360142e+00 1.882225459912e+00 1.786141246694e+00 1.573286459609e+00 1.294507578800e+00 1.047068991889e+00 9.750023946495e-01 1.131780460085e+00 1.394957348746e+00 1.636854959068e+00 1.787552135433e+00 1.816433029541e+00 1.720758995946e+00 1.523576138764e+00 1.278379484973e+00 1.079339588301e+00 1.042253024794e+00 1.188944100220e+00 1.415046396665e+00 1.615107101947e+00 1.728134061467e+00 1.727808671914e+00 1.614689739391e+00 1.415328686517e+00 1.188071204911e+00 1.030879135011e+00 1.043158256966e+00 1.212453741180e+00 1.431678450459e+00 1.609886627102e+00 1.696277463246e+00 1.670338619944e+00 1.536392236297e+00 1.324183914516e+00 1.096205591271e+00 9.562322226647e-01 9.977848625943e-01 1.184897822943e+00 1.403745738228e+00 1.570090350422e+00 1.639425864298e+00 1.595464149452e+00 1.445375234338e+00 1.221290542646e+00 9.899629781089e-01 8.641586772383e-01 9.348969192390e-01 1.141317139679e+00 1.362154018752e+00 1.519056174668e+00 1.572871063231e+00 1.510753162497e+00 1.342247101541e+00 1.102192785616e+00 8.649386536268e-01 7.633201580737e-01 8.852832799478e-01 1.129058330101e+00 1.366196789942e+00 1.526312520789e+00 1.575925306517e+00 1.505356571770e+00 1.325950492569e+00 1.073702624443e+00 8.255237625164e-01 7.244594820069e-01 8.623039141017e-01 1.120226801261e+00 1.365421444323e+00 1.529765032997e+00 1.581742610265e+00 1.512935432999e+00 1.335303927812e+00 1.084398143902e+00 8.338622613310e-01 7.194264479072e-01 8.370708336587e-01 1.078584919304e+00 1.310625686057e+00 1.463863232857e+00 1.506753956563e+00 1.431231628687e+00 1.249507085295e+00 9.972802696433e-01 7.501622300520e-01 6.519841911766e-01 7.902477146877e-01 1.035233639627e+00 1.257555234272e+00 1.394918713216e+00 1.419850323657e+00 1.326924571979e+00 1.130556504417e+00 8.698768653613e-01 6.330819871303e-01 5.919164977367e-01 7.910032436778e-01 1.058023992239e+00 1.280141897604e+00 1.407485019289e+00 1.418779139982e+00 1.312578392257e+00 1.106733913092e+00 8.448821745305e-01 6.239043576475e-01 6.141337850757e-01 8.254967723772e-01 1.087648783452e+00 1.298745640542e+00 1.413657612431e+00 1.414031768731e+00 1.300869084600e+00 1.094253411450e+00 8.392276678793e-01 6.295219709619e-01 6.154989632557e-01 7.998916035846e-01 1.028283216128e+00 1.204439563055e+00 1.286075109070e+00 1.258173758432e+00 1.125714193786e+00 9.144780107434e-01 6.820362832800e-01 5.495613196549e-01 6.381230572896e-01 8.537878506987e-01 1.060890186317e+00 1.193323986439e+00 1.221908884057e+00 1.139277660021e+00 9.572990044965e-01 7.127502590304e-01 4.987633395179e-01 5.079809609967e-01 7.400037154435e-01 1.006858290912e+00 1.215464182449e+00 1.324854776206e+00 1.317261267829e+00 1.193209626629e+00 9.728548487427e-01 7.070439440973e-01 5.238690646854e-01 6.138524938130e-01 8.864827449071e-01 1.165269347979e+00 1.371667470600e+00 1.469866233598e+00 1.446197470187e+00 1.306167349358e+00 1.077047228272e+00 8.201144404003e-01 6.639623504110e-01 7.494704501599e-01 9.966745117127e-01 1.253567161595e+00 1.439971543183e+00 1.518978175368e+00 1.478569136360e+00 1.327967888836e+00 1.100520915434e+00 8.663760543091e-01 7.514975643533e-01 8.514320496785e-01 1.078266073534e+00 1.302905885159e+00 1.452570223974e+00 1.493253846977e+00 1.416209050073e+00 1.235134799987e+00 9.912016580888e-01 7.722020113243e-01 7.243776953191e-01 8.938783645210e-01 1.144620514568e+00 1.360942377480e+00 1.484897963403e+00 1.491208134724e+00 1.378131170749e+00 1.167544928447e+00 9.148393053109e-01 7.370904612905e-01 7.848754210090e-01 1.021888021266e+00 1.293819752417e+00 1.505860339221e+00 1.611762338019e+00 1.593275604079e+00 1.455365309412e+00 1.228824072016e+00 9.831947158314e-01 8.485813485048e-01 9.428248700347e-01 1.195526470944e+00 1.465935211751e+00 1.667589001505e+00 1.757082825905e+00 1.718735351409e+00 1.561201183697e+00 1.320805354711e+00 1.074541452411e+00 9.540243842638e-01 1.058861279915e+00 1.311721894290e+00 1.577240966921e+00 1.769721551913e+00 1.845483917354e+00 1.789299013088e+00 1.610968972397e+00 1.349006717673e+00 1.085003472067e+00 9.604506310792e-01 1.079080836853e+00 1.349757674848e+00 1.628567000377e+00 1.828212418657e+00 1.904643579931e+00 1.842292393723e+00 1.650080981336e+00 1.364653001544e+00 1.065625859785e+00 9.048141439514e-01 1.018053170826e+00 1.309234119625e+00 1.613920128937e+00 1.838717857936e+00 1.938231665851e+00 1.896150496626e+00 1.720349321615e+00 1.445184323102e+00 1.144010459099e+00 9.551422025792e-01 1.024248379157e+00 1.292959734056e+00 1.598196713159e+00 1.837517203497e+00 1.960189781381e+00 1.946421265971e+00 1.800806008627e+00 1.552822359567e+00 1.264959831253e+00 1.049871999742e+00 1.043791502511e+00 1.245733124948e+00 1.517785722553e+00 1.747977740216e+00 1.876604857083e+00 1.877773714457e+00 1.750711843951e+00 1.518442707171e+00 1.233591182852e+00 9.953186543946e-01 9.440363874642e-01 1.113313574624e+00 1.373108680771e+00 1.603603609807e+00 1.740667938807e+00 1.755454895319e+00 1.643801117870e+00 1.424080403474e+00 1.142228879466e+00 8.910463698484e-01 8.226488985738e-01 9.935090638991e-01 1.265200761294e+00 1.510831296371e+00 1.665723712533e+00 1.700258820392e+00 1.607987922960e+00 1.403172107511e+00 1.124456879314e+00 8.521702852076e-01 7.380385108523e-01 8.815527214907e-01 1.152241815091e+00 1.408554010363e+00 1.580202760250e+00 1.634934162579e+00 1.563599983058e+00 1.376980508095e+00 1.108527921180e+00 8.295799620871e-01 6.864530713797e-01 8.087321317692e-01 1.079116644118e+00 1.345147860558e+00 1.531970739948e+00 1.605066569705e+00 1.552986544314e+00 1.383596655609e+00 1.125918458301e+00 8.424519926645e-01 6.661720134734e-01 7.506874930977e-01 1.009405564703e+00 1.278970387068e+00 1.476994229455e+00 1.565785218150e+00 1.531458833621e+00 1.378781231606e+00 1.131334091089e+00 8.390870758661e-01 6.104594711320e-01 6.229871346369e-01 8.487109091522e-01 1.105075072093e+00 1.297587690691e+00 1.386358574722e+00 1.356956496862e+00 1.213443010136e+00 9.779092823986e-01 6.978246159698e-01 4.850040083331e-01 5.317285253506e-01 7.695745030325e-01 1.012459055959e+00 1.182411281426e+00 1.248048422181e+00 1.200090745753e+00 1.047453264540e+00 8.202300276740e-01 5.875470197918e-01 5.042068455229e-01 6.664507037345e-01 9.194414631029e-01 1.140929796471e+00 1.277847619240e+00 1.306670852296e+00 1.223160748248e+00 1.041825171016e+00 8.022825546021e-01 5.954259457836e-01 5.857220850238e-01 7.903418838794e-01 1.047384541328e+00 1.260411021694e+00
 7.764792119051e-01 7.666957489067e-01 7.484455454008e-01 7.273521678032e-01 7.104348104834e-01 7.030002528519e-01 7.063315448886e-01 7.172798275210e-01 7.300979159664e-01 7.388449478422e-01 7.413674088464e-01 7.304283545403e-01 7.012327154702e-01 6.721350214709e-01 6.591886271580e-01 6.703000840912e-01 6.989782294945e-01 7.293215009288e-01 7.460471371016e-01 7.411660531078e-01 7.164128215078e-01 6.828925771883e-01 6.576804697018e-01 6.554332930306e-01 6.784355790208e-01 7.149377616369e-01 7.479632858186e-01 7.646670407485e-01 7.608688403636e-01 7.417923133019e-01 7.201265040415e-01 7.106581695905e-01 7.218487717270e-01 7.501239044224e-01 7.827201865767e-01 8.059325561963e-01 8.116258791732e-01 8.001327216412e-01 7.799417696583e-01 7.645430916325e-01 7.658536914349e-01 7.868802393162e-01 8.199096099428e-01 8.519169802522e-01 8.718634301444e-01 8.752026569417e-01 8.650292031152e-01 8.503741741689e-01 8.419507313373e-01 8.462292073958e-01 8.610701264186e-01 8.769356655154e-01 8.935558442691e-01 8.948750169277e-01 8.783289474149e-01 8.501670606039e-01 8.231121041291e-01 8.099001430958e-01 8.156717225109e-01 8.340707758997e-01 8.513712110746e-01 8.547929633798e-01 8.385746556280e-01 8.067179439206e-01 7.721432506279e-01 7.515594434318e-01 7.557082106453e-01 7.810943563108e-01 8.121618040315e-01 8.313077469354e-01 8.275366388505e-01 8.005383650585e-01 7.615026801705e-01 7.301189561530e-01 7.252790281102e-01 7.513940465319e-01 7.940531956769e-01 8.303531441287e-01 8.414664666341e-01 8.193256097549e-01 7.693325066701e-01 7.111248110018e-01 6.748475721104e-01 6.852805741536e-01 7.400444806665e-01 8.113909764984e-01 8.678294968363e-01 8.878857287897e-01 8.636943182543e-01 8.016957894900e-01 7.231433075530e-01 6.621362182149e-01 6.514672790568e-01 6.968170401975e-01 7.738022848317e-01 8.483380912023e-01 9.025776127433e-01 9.206903077356e-01 8.960479339169e-01 8.301497669630e-01 7.388478670555e-01 6.352595975939e-01 5.719642613863e-01 5.869671349854e-01 6.625055302754e-01 7.472153668466e-01 8.009526723901e-01 8.044938337665e-01 7.568375098122e-01 6.737506353248e-01 5.882524879123e-01 5.452318571969e-01 5.711246315674e-01 6.437469587381e-01 7.192213625110e-01 7.656338660705e-01 7.692985771929e-01 7.325962274347e-01 6.722981749421e-01 6.170605506677e-01 5.971457957459e-01 6.229539528504e-01 6.756087048234e-01 7.257685215815e-01 7.523379021026e-01 7.480668407267e-01 7.191533678475e-01 6.828245396601e-01 6.611443956528e-01 6.686798034589e-01 7.017727938239e-01 7.423373276430e-01 7.712757433746e-01 7.776526545069e-01 7.617446260215e-01 7.344134327712e-01 7.131074827718e-01 7.130979022932e-01 7.371918644041e-01 7.735304094974e-01 8.044272979101e-01 8.419531720933e-01 8.517919295667e-01 8.490768510047e-01 8.265457534866e-01 7.963634283790e-01 7.747134161772e-01 7.737476107379e-01 7.930297849569e-01 8.201830384595e-01 8.395814039738e-01 8.406133183162e-01 8.219535281661e-01 7.921233356210e-01 7.668991891276e-01 7.620892566452e-01 7.837198154034e-01 8.235484452077e-01 8.650671417823e-01 8.930169910639e-01 8.993464254120e-01 8.852032727029e-01 8.602493986204e-01 8.392894451274e-01 8.356920952682e-01 8.538984396448e-01 8.870162765659e-01 9.221151925944e-01 9.478570288709e-01 9.593784229294e-01 9.595298214606e-01 9.569542180438e-01 9.615097307211e-01 9.785268105246e-01 1.005344515638e+00 1.032891924158e+00 1.050918967494e+00 1.053223650871e+00 1.040776112543e+00 1.022023593115e+00 1.009884364310e+00 1.015216064287e+00 1.039469017104e+00 1.068556868242e+00 1.089464936244e+00 1.136550413544e+00 1.133801151324e+00 1.101821643238e+00 1.060833138938e+00 1.035688361971e+00 1.045981067471e+00 1.092684009407e+00 1.156687041939e+00 1.210996769276e+00 1.233651673470e+00 1.214770367349e+00 1.159521807934e+00 1.088832043415e+00 1.035607416875e+00 1.030657666142e+00 1.080667428810e+00 1.161807565608e+00 1.237548811468e+00 1.277722042314e+00 1.266956543241e+00 1.207339309061e+00 1.119381067939e+00 1.040375806387e+00 1.012247586660e+00 1.053437312723e+00 1.141538500450e+00 1.232465622437e+00 1.287483082270e+00 1.284712934463e+00 1.221835452995e+00 1.117309947930e+00 1.011168874925e+00 9.568938979830e-01 9.886826947249e-01 1.087260731061e+00 1.198962713288e+00 1.274813406683e+00 1.285894367386e+00 1.225106381480e+00 1.108625983262e+00 9.795272321784e-01 9.143182284656e-01 9.524502441847e-01 1.073825336752e+00 1.222035477254e+00 1.347770352858e+00 1.425106179572e+00 1.419939621618e+00 1.310626032196e+00 1.139552578956e+00 9.711867361725e-01 8.974676475813e-01 9.670360914365e-01 1.121331943446e+00 1.268962992104e+00 1.349731997968e+00 1.337905805806e+00 1.236267556760e+00 1.075641715927e+00 9.187986653871e-01 8.524107607504e-01 9.198942672692e-01 1.064154927942e+00 1.199034305093e+00 1.268146558944e+00 1.247633986437e+00 1.140868812593e+00 9.784759521303e-01 8.235016280537e-01 7.644220233022e-01 8.407527605720e-01 9.869845410363e-01 1.117180914501e+00 1.179466838222e+00 1.154050305194e+00 1.047912352030e+00 8.959819895534e-01 7.671324021560e-01 7.478154652229e-01 8.547732470265e-01 1.011428005709e+00 1.139933487189e+00 1.196390814461e+00 1.165653032521e+00 1.057416456765e+00 9.076467303936e-01 7.829884550227e-01 7.621169383575e-01 8.577417373105e-01 9.988081863504e-01 1.112468794265e+00 1.157735734035e+00 1.122151071592e+00 1.018511936841e+00 8.861775150761e-01 7.914788497257e-01 7.980218541496e-01 8.992784590248e-01 1.026980066186e+00 1.118511447338e+00 1.139426678377e+00 1.081550449412e+00 9.618180927097e-01 8.255547848660e-01 7.465482507051e-01 7.838210988904e-01 9.099114725595e-01 1.047862016483e+00 1.138810133245e+00 1.153394147118e+00 1.087560106030e+00 9.618173451819e-01 8.250898907062e-01 7.529941678095e-01 7.990442006687e-01 9.278434284965e-01 1.061654011115e+00 1.143591113558e+00 1.145912272794e+00 1.065641714944e+00 9.241031731172e-01 7.721201308678e-01 6.920432959258e-01 7.434578976528e-01 8.821621976824e-01 1.023012841694e+00 1.112616240721e+00 1.152946350760e+00 1.131478437218e+00 1.051735076190e+00 9.298661329462e-01 7.979505905238e-01 7.056791209505e-01 7.011850726599e-01 7.828398539695e-01 9.039687788848e-01 1.005081436328e+00 1.031806221055e+00 9.771079337963e-01 8.518403123000e-01 6.944068781082e-01 5.809994718138e-01 5.991571813274e-01 7.318417141976e-01 8.849145768876e-01 9.917227495069e-01 1.020507005276e+00 9.641289110579e-01 8.379466230420e-01 6.852974126442e-01 5.879272810228e-01 6.264142639274e-01 7.680564267534e-01 9.190529296311e-01 1.016694533070e+00 1.031154269797e+00 9.565057332162e-01 8.093597696088e-01 6.363910763569e-01 5.324442904605e-01 5.916805637073e-01 7.588693062790e-01 9.252339667231e-01 1.028977990959e+00 1.042716363291e+00 9.621749297663e-01 8.046891964162e-01 6.166558245960e-01 4.961217023531e-01 5.513252060446e-01 7.223069904798e-01 8.899363060791e-01 9.915841233422e-01 1.001009954266e+00 9.147483955481e-01 7.498892711445e-01 5.527416539279e-01 4.505901671095e-01 5.103439026637e-01 6.776443866622e-01 8.521581197208e-01 9.746283602037e-01 9.964905178629e-01 9.172533860944e-01 7.547409959754e-01 5.574188231142e-01 4.347401086147e-01 5.096899841315e-01 6.952583197515e-01 8.637800817570e-01 9.576787780903e-01 9.555947958751e-01 8.594711326640e-01 6.950298768776e-01 5.246998455458e-01 4.689011486180e-01 5.873152719554e-01 7.672171263635e-01 9.109417859254e-01 9.737115131537e-01 9.399694937978e-01 8.160144049640e-01 6.325717614368e-01 4.633700443220e-01 4.452011626846e-01 5.967853591862e-01 7.801531620075e-01 9.109658669884e-01 9.539829578218e-01 8.995912215219e-01 7.588413441424e-01 5.676442411000e-01 4.108764597025e-01 4.301888734548e-01 5.905314786705e-01 7.591507857008e-01 8.712409646530e-01 9.009246491254e-01 8.434070118543e-01 7.120566906443e-01 5.431177099449e-01 4.151465679802e-01 4.379827011089e-01 5.809098356359e-01 7.359133024174e-01 8.392327527016e-01 8.607541911828e-01 7.974653981240e-01 6.674855052737e-01 5.199156110923e-01 4.535045547814e-01 5.422841960564e-01 7.089715920745e-01 8.587668021259e-01 9.425752244619e-01 9.396784421078e-01 8.505869037927e-01 6.992299928295e-01 5.472016057385e-01 5.094480995223e-01 6.377385265164e-01 8.308019793205e-01 9.956641114615e-01 1.084759379544e+00 1.077319388463e+00 9.733419215388e-01 7.954298899526e-01 6.023564162722e-01 5.184220578297e-01 6.369447048071e-01 8.518970252498e-01 1.047405280579e+00 1.167058652302e+00 1.186378130998e+00 1.102925039537e+00 9.359476962355e-01 7.338560153551e-01 5.943438437860e-01 6.314207539385e-01 8.050709913872e-01 9.911769537943e-01 1.115967368564e+00 1.146910741178e+00 1.077450534894e+00 9.240303520584e-01 7.315187349392e-01 5.904864378916e-01 6.166006124059e-01 7.772666042147e-01 9.620214088612e-01 1.095934963981e+00 1.144219068940e+00 1.095695438739e+00 9.585437625687e-01 7.635281525469e-01 5.806414971067e-01 5.381846989028e-01 6.828994246571e-01 8.935000547901e-01 1.071964702364e+00 1.170817460589e+00 1.168969195659e+00 1.063806804849e+00 8.709436500524e-01 6.320428727429e-01 4.526163862563e-01 5.103774147403e-01 7.419435715951e-01 9.807602366456e-01 1.153071328680e+00 1.226243466559e+00 1.188390445350e+00 1.045423318333e+00 8.243708975168e-01 5.912679089564e-01 5.010434519998e-01 6.640316292592e-01 9.268532445604e-01 1.161661663081e+00 1.312223416470e+00 1.352339377585e+00 1.275491593451e+00 1.094476859400e+00 8.480252056718e-01 6.282512314597e-01 6.110419649911e-01 8.290512092649e-01 1.111541287826e+00 1.349031528628e+00 1.490358485734e+00 1.511453736902e+00 1.407703759434e+00 1.193552421840e+00 9.078592221593e-01 6.404940057665e-01 5.852564018368e-01 8.055152695275e-01 1.101685764865e+00 1.349903789542e+00 1.497706739158e+00 1.522423545942e+00 1.421634514894e+00 1.212775123049e+00 9.388940008128e-01 6.933620785894e-01 6.492071591153e-01 8.504753699653e-01 1.125338664541e+00 1.356065981096e+00 1.490039352610e+00 1.505573997324e+00 1.402372881175e+00 1.201390431682e+00 9.519695103511e-01 7.537830082380e-01 7.502407235429e-01 9.450641901057e-01 1.196377206241e+00 1.403507052792e+00 1.517406050600e+00 1.518247913854e+00 1.408039140545e+00 1.210994016025e+00 9.813809933962e-01 8.200468431566e-01 8.433103810908e-01 1.033225531759e+00 1.267562482178e+00 1.457244141753e+00 1.556233494707e+00 1.545967033435e+00 1.429597111688e+00 1.232589285608e+00 1.010435607405e+00 8.619489124816e-01 8.915006079471e-01 1.077089582669e+00 1.304965777338e+00 1.489673305675e+00 1.585389864332e+00 1.572423858336e+00 1.451592939913e+00 1.244005726931e+00 9.974135862701e-01 8.040173418043e-01 7.898085945323e-01 9.638260635895e-01 1.202216344266e+00 1.407720581536e+00 1.530644379847e+00 1.549237711720e+00 1.461670850275e+00 1.284682288032e+00 1.057269038691e+00 8.527368256843e-01 7.820042061501e-01 8.958531424708e-01 1.105452594066e+00 1.308864627890e+00 1.448853949865e+00 1.499139655334e+00 1.454333693733e+00 1.327241018499e+00 1.150283329666e+00 9.803103778082e-01 8.953126153260e-01 9.444087944523e-01 1.088718566645e+00 1.249692817605e+00 1.369278432399e+00 1.416928037037e+00 1.383826216550e+00 1.280431425860e+00 1.137318052239e+00 1.007547827944e+00 9.568509796452e-01 1.017824160256e+00 1.154168467467e+00 1.300158812012e+00 1.403811763365e+00 1.434980124782e+00 1.382700455268e+00 1.253936286335e+00 1.075536220327e+00 9.007802351988e-01 8.115884926628e-01 8.666716133972e-01 1.025188534552e+00 1.201406406267e+00 1.333272476953e+00 1.386761065053e+00 1.348196430307e+00 1.221106204448e+00 1.027040576433e+00 8.127214927057e-01 6.666339761181e-01 6.901722973202e-01 8.567391291026e-01 1.054330323474e+00 1.208322062741e+00 1.282006635357e+00 1.261434936240e+00 1.150615099470e+00 9.727385145179e-01 7.782776000720e-01 6.602788359689e-01 7.102671978771e-01 8.865127235073e-01 1.082343164303e+00 1.229106066225e+00 1.292310816995e+00 1.259074654568e+00 1.134436368040e+00 9.431997516686e-01 7.398812038216e-01 6.276458754441e-01 6.998383251889e-01 8.933177857040e-01 1.094612022375e+00 1.238067770304e+00 1.292029036231e+00 1.246021684616e+00 1.107527543159e+00 9.045658458186e-01 6.979130366910e-01 6.019249937877e-01 7.010237657594e-01 9.060050746634e-01 1.103080437336e+00 1.232215316874e+00 1.265494483768e+00 1.195378244505e+00 1.032222736968e+00 8.075857468702e-01 5.918353939626e-01 5.253433876433e-01 6.735433111191e-01 8.975079639615e-01 1.087526739921e+00 1.194058413249e+00 1.195679506794e+00 1.089715717391e+00 8.915320711254e-01 6.418005943541e-01 4.461614807375e-01 5.011319798619e-01 7.465940473067e-01 1.002021701699e+00 1.190997391431e+00 1.280043230906e+00 1.256341448398e+00 1.124699017833e+00 9.104041422053e-01 6.734173771177e-01 5.495051364226e-01 6.714442434275e-01 9.262569440249e-01 1.173614276019e+00 1.347664908256e+00 1.418040867756e+00 1.375629937491e+00 1.230606334866e+00 1.016123280872e+00 8.015062200175e-01 7.085538616157e-01 8.176497529958e-01 1.037014182368e+00 1.248722006185e+00 1.387767282968e+00 1.424154334290e+00 1.351276753509e+00 1.183875068701e+00 9.628209545615e-01 7.707451830621e-01 7.323248050284e-01 8.804497875052e-01 1.100506641620e+00 1.290038030569e+00 1.395485003320e+00 1.393838248098e+00 1.284602979978e+00 1.089523278874e+00 8.606739267719e-01 7.014889871989e-01 7.354346254700e-01 9.299860205672e-01 1.152510498554e+00 1.318070829094e+00 1.385724307580e+00 1.341128903026e+00 1.192291590012e+00 9.732957641887e-01 7.612506745714e-01 6.956435470510e-01 8.478979364203e-01 1.099502860239e+00 1.331141812612e+00 1.480312639419e+00 1.517627119273e+00 1.436727842798e+00 1.253784166445e+00 1.014654663001e+00 8.162548508246e-01 8.045075565356e-01 1.003059655541e+00 1.276493575728e+00 1.516024153245e+00 1.665016452528e+00 1.697711595645e+00 1.611280160729e+00 1.425440180768e+00 1.187862772693e+00 9.867956172762e-01 9.413441290446e-01 1.084898277373e+00 1.314840530561e+00 1.524893180248e+00 1.654319424979e+00 1.676072551392e+00 1.588307393673e+00 1.412935486046e+00 1.199733953818e+00 1.033093850393e+00 1.009132725879e+00 1.140791372574e+00 1.339975819239e+00 1.516882763705e+00 1.618360988153e+00 1.621903997049e+00 1.529773294276e+00 1.368045763795e+00 1.189721228708e+00 1.073967688218e+00 1.089211330619e+00 1.223841522090e+00 1.401245680381e+00 1.550452757018e+00 1.629913946216e+00 1.624577927596e+00 1.542391491310e+00 1.413382314951e+00 1.288221850889e+00 1.226518677336e+00 1.261960354283e+00 1.372609887987e+00 1.502879019036e+00 1.602230031514e+00 1.641072481594e+00 1.612068998654e+00 1.528820250175e+00 1.424019543605e+00 1.343170276064e+00 1.326149051949e+00 1.380493480988e+00 1.475479809460e+00 1.565879904837e+00 1.615195349184e+00 1.604844123708e+00 1.535897177291e+00 1.429001419046e+00 1.322447209294e+00 1.262571306430e+00 1.279127199367e+00 1.361593996571e+00 1.468157638190e+00 1.554103486744e+00 1.588712715667e+00 1.559486272282e+00 1.472286559902e+00 1.351035444510e+00 1.236042522348e+00 1.174061309612e+00 1.192493671037e+00 1.276749691658e+00 1.383500797830e+00 1.470373798162e+00 1.510544505710e+00 1.494988320448e+00 1.431334377346e+00 1.341846354821e+00 1.259358323507e+00 1.216630576698e+00 1.228971882156e+00 1.284117643739e+00 1.352172196331e+00 1.404001642197e+00 1.422083368048e+00 1.403406063453e+00 1.358862982286e+00 1.309890470642e+00 1.281135636053e+00 1.288802943534e+00 1.330796546453e+00 1.388378814304e+00 1.437081388983e+00 1.457084059741e+00 1.438871194192e+00 1.385005951285e+00 1.310144634313e+00 1.238813020704e+00 1.198296874699e+00 1.205582240819e+00 1.256161312540e+00 1.326929183931e+00 1.389683098473e+00 1.421671804672e+00 1.410166395078e+00 1.353452406845e+00 1.260884442006e+00 1.152877841816e+00 1.059076801635e+00 1.010718958420e+00 1.023838489709e+00 1.086418422234e+00 1.167558447764e+00 1.235553441157e+00 1.267656118190e+00 1.252182144638e+00 1.188267992225e+00 1.086296934928e+00 9.690767037812e-01 8.722459278184e-01 8.357007508846e-01 8.765595568830e-01 9.715123607160e-01 1.078015614666e+00 1.159390680376e+00 1.192227470794e+00 1.165991562233e+00 1.082719174218e+00 9.584938242625e-01 8.270631517108e-01 7.418031064507e-01 7.524566208786e-01 8.530492961221e-01 9.885264615976e-01 1.105635732704e+00 1.170436001495e+00 1.166297390016e+00 1.091815244695e+00 9.618858449031e-01 8.123521151850e-01 7.064640195875e-01 7.128203637904e-01 8.288827427876e-01 9.838068466021e-01 1.112926198965e+00 1.177450401377e+00 1.159005516533e+00 1.056430901537e+00 8.873211303965e-01 6.972583775781e-01 5.810505498968e-01 6.416267078494e-01 8.315484897213e-01 1.036903398630e+00 1.188597788484e+00 1.250747317929e+00 1.207362640799e+00 1.058968541480e+00 8.239447264837e-01 5.512090648445e-01 3.907961933619e-01 5.486369422899e-01 8.417867553585e-01 1.109243134171e+00 1.292056261890e+00 1.361227328644e+00 1.304957251790e+00 1.127225893188e+00 8.493973818575e-01 5.227231043924e-01 3.333609963562e-01 5.592686585388e-01 9.020541664000e-01 1.195205955734e+00 1.386162436819e+00 1.448781494467e+00 1.374359789588e+00 1.171622298492e+00 8.702998554311e-01 5.441269815906e-01 4.328148705897e-01 7.029122691614e-01 1.055632394333e+00 1.348128773527e+00 1.527423097991e+00 1.567869252485e+00 1.463090057648e+00 1.226003984473e+00 8.935212594875e-01 5.579243703764e-01 4.950711549725e-01 7.990617416780e-01 1.160452592424e+00 1.447560555924e+00 1.608991493055e+00 1.620872385441e+00 1.479539694031e+00 1.201278047329e+00 8.269852633067e-01 4.646147623904e-01 4.808145694074e-01 8.548065664276e-01 1.233161855177e+00 1.512521995584e+00 1.650276451678e+00 1.627762566202e+00 1.446583237911e+00 1.130089136621e+00 7.343203577082e-01 4.389548915519e-01 6.335046545613e-01 1.053094451016e+00 1.434144300719e+00 1.697616667212e+00 1.805795171560e+00 1.743690189603e+00 1.517447801645e+00 1.156616395874e+00 7.306993590588e-01 4.739630379202e-01 7.453443763834e-01 1.192756127488e+00 1.583772949156e+00 1.844520832072e+00 1.939200502289e+00 1.855116290369e+00 1.601348858140e+00 1.210649366496e+00 7.558801552728e-01 4.818153590978e-01 7.662950207089e-01 1.228518659161e+00 1.628695128205e+00 1.893826134519e+00 1.990220782903e+00 1.908124177718e+00 1.660599064394e+00 1.286683150589e+00 8.706417557309e-01 6.346282387716e-01 8.441886291110e-01 1.245580061746e+00 1.606413026404e+00 1.842287228615e+00 1.917840896611e+00 1.825423315892e+00 1.582540615385e+00 1.236687441247e+00 8.904283648391e-01 7.608013543034e-01 9.790486673422e-01 1.328807399899e+00 1.632802390332e+00 1.814552442909e+00 1.842019908403e+00 1.711517836281e+00 1.446143962908e+00 1.104408535046e+00 8.178165276821e-01 8.156959760205e-01 1.103716473993e+00 1.454432394381e+00 1.734434798380e+00 1.884025320338e+00 1.878896902146e+00 1.720860238605e+00 1.438364233972e+00 1.097637246835e+00 8.419785051133e-01 8.814587051913e-01 1.176980532723e+00 1.517097153725e+00 1.782285651206e+00 1.918112205726e+00 1.903622453105e+00 1.743319569125e+00 1.467657521014e+00 1.143127501746e+00 9.022564978038e-01 9.227208052417e-01 1.178823303185e+00 1.486891186205e+00 1.730998619510e+00 1.857339198376e+00 1.846020746296e+00 1.702433381976e+00 1.456704787901e+00 1.170835663183e+00 9.562341790457e-01 9.480215882867e-01 1.139013432343e+00 1.388743551337e+00 1.591288809999e+00 1.694645969495e+00 1.680471211215e+00 1.555572624960e+00 1.351226425158e+00 1.128546394523e+00 9.839672871231e-01 1.005202384716e+00 1.167607568199e+00 1.368346924982e+00 1.526509430760e+00 1.599562193842e+00 1.573296928097e+00 1.456587196761e+00 1.281490394762e+00 1.106982568408e+00 1.015410185812e+00 1.063644099684e+00 1.219607747343e+00 1.402998012644e+00 1.550045682004e+00 1.625470654742e+00 1.616843404719e+00 1.530661202921e+00 1.391122343768e+00 1.240053812620e+00 1.132794729638e+00 1.116045779142e+00 1.191057643144e+00 1.313432971621e+00 1.431246668795e+00 1.508615166339e+00 1.528334265200e+00 1.489108708140e+00 1.403078532967e+00 1.293649207771e+00 1.192120357579e+00 1.129468439383e+00 1.121690419289e+00 1.159597979838e+00 1.216147266482e+00 1.262823780335e+00 1.279849007782e+00 1.258652535173e+00 1.201470262472e+00 1.120481247298e+00 1.036371440083e+00 9.746238624734e-01 9.557628147880e-01 9.828168401749e-01 1.038648310479e+00 1.096959044773e+00 1.134310637125e+00 1.135582145095e+00 1.095608185414e+00 1.020027225917e+00 9.264235067094e-01 8.448032426764e-01 8.108665316359e-01 8.439695180195e-01 9.287833477990e-01 1.028756281194e+00 1.109343840709e+00 1.147411864303e+00 1.132303850405e+00 1.066074294804e+00 9.644842164987e-01 8.587600084666e-01 7.929573819194e-01 8.024017055039e-01 8.805918136560e-01 9.854732806918e-01 1.073878302679e+00 1.117577578985e+00 1.104617072715e+00 1.038928653203e+00 9.411101487054e-01 8.493267288675e-01 8.111705326329e-01 8.519878963544e-01 9.485776013329e-01 1.052434189544e+00 1.122188135027e+00 1.133613576014e+00 1.080044368774e+00 9.733255479362e-01 8.477050517954e-01 7.627923164505e-01 7.788819556632e-01 8.935818570168e-01 1.045070104151e+00 1.172561046005e+00 1.237123193638e+00 1.219790948413e+00 1.119633832703e+00 9.556429404815e-01 7.753184928387e-01 6.685570594880e-01 7.229991862551e-01 9.000572396476e-01 1.097167820626e+00 1.245247870309e+00 1.307746211473e+00 1.269870558445e+00 1.135776601544e+00 9.314512696605e-01 7.187030762756e-01 6.211964966830e-01 7.359574292036e-01 9.680618146620e-01 1.195082685707e+00 1.352263320240e+00 1.408396861954e+00 1.353953673220e+00 1.199545071246e+00 9.804553627731e-01 7.730460182696e-01 7.092630787587e-01 8.528440922833e-01 1.092239206594e+00 1.313161928846e+00 1.455178786888e+00 1.490639531214e+00 1.415032368752e+00 1.246455249905e+00 1.031674494239e+00 8.601514399487e-01 8.478950917616e-01 1.007926755523e+00 1.230316919381e+00 1.417856452999e+00 1.517121737364e+00 1.505389746648e+00 1.384462294903e+00 1.182323865335e+00 9.636164241075e-01 8.441318955169e-01 9.240861935695e-01 1.145119659944e+00 1.382674480642e+00 1.555374950311e+00 1.621669662978e+00 1.567548824570e+00 1.403605210889e+00 1.169468725528e+00 9.491244628399e-01 8.778745837853e-01 1.022340257060e+00 1.276393890891e+00 1.516599917170e+00 1.672332585515e+00 1.710232839383e+00 1.624228560063e+00 1.434895517503e+00 1.196325030996e+00 1.011249992332e+00 1.007683513251e+00 1.195906072356e+00 1.454174909340e+00 1.674091962745e+00 1.794771894665e+00 1.789482566502e+00 1.659195754983e+00 1.434088063846e+00 1.183779366819e+00 1.031773029128e+00 1.095381739203e+00 1.331206024926e+00 1.602484354695e+00 1.810708604367e+00 1.903507004107e+00 1.860840610516e+00 1.690436615796e+00 1.430957903528e+00 1.165123560552e+00 1.033263321359e+00 1.140637563703e+00 1.404266736041e+00 1.678733427552e+00 1.871915451338e+00 1.937762607087e+00 1.862162787638e+00 1.659366539474e+00 1.376755439896e+00 1.111795565106e+00 1.020003608520e+00 1.178728526537e+00 1.465021687730e+00 1.735074562493e+00 1.907278797520e+00 1.943779039771e+00 1.838085980123e+00 1.613616974870e+00 1.331457668294e+00 1.109376729381e+00 1.099590379371e+00 1.315767296360e+00 1.612507642842e+00 1.864258871760e+00 2.002249531656e+00 1.996269085787e+00 1.846564186208e+00 1.585026773680e+00 1.286884011313e+00 1.093611268286e+00 1.155869571229e+00 1.430059024121e+00 1.750693014881e+00 2.002066904110e+00 2.123497090332e+00 2.089794110145e+00 1.904540791033e+00 1.601805959516e+00 1.258978174211e+00 1.028751581228e+00 1.088829237075e+00 1.383917776018e+00 1.721700481840e+00 1.981654787601e+00 2.105152611783e+00 2.069785341059e+00 1.881639969576e+00 1.576699316779e+00 1.233481010373e+00 1.004612181057e+00 1.064587435080e+00 1.352889447960e+00 1.678261916507e+00 1.923643178365e+00 2.033445525695e+00 1.987985544645e+00 1.796101167761e+00 1.497042568069e+00 1.174690669696e+00 9.861254640885e-01 1.081066883591e+00 1.371654556522e+00 1.679899492245e+00 1.901259328276e+00 1.985873060209e+00 1.917263582725e+00 1.706752343938e+00 1.396826004974e+00 1.079757153513e+00 9.308662373609e-01 1.084597215853e+00 1.408724172850e+00 1.728597686281e+00 1.951295184475e+00 2.032623415637e+00 1.958371306924e+00 1.740085924859e+00 1.418395616606e+00 1.081079840533e+00 9.036441265794e-01 1.044671756853e+00 1.377333085742e+00 1.715262478089e+00 1.961637390625e+00 2.070814947840e+00 2.026508500980e+00 1.836185676449e+00 1.531874916669e+00 1.179830236831e+00 9.119381450541e-01 9.151091501772e-01 1.171216827338e+00 1.485636163387e+00 1.736329180762e+00 1.867452336342e+00 1.857274447608e+00 1.708015802566e+00 1.444230390721e+00 1.118547220042e+00 8.362146293312e-01 7.751385863356e-01 9.764978566529e-01 1.260533531411e+00 1.497024374727e+00 1.627583567572e+00 1.629121456874e+00 1.502198423160e+00 1.269627956284e+00 9.836171920588e-01 7.535462831731e-01 7.493953400711e-01 9.729511613561e-01 1.254021438110e+00 1.482856612110e+00 1.608356392434e+00 1.609174575092e+00 1.485464793773e+00 1.258867692024e+00 9.802368584605e-01 7.572052162637e-01 7.563385930207e-01 9.804548243471e-01 1.264153474934e+00 1.498263825795e+00 1.630387665242e+00 1.637184330242e+00 1.516054243198e+00 1.284588349984e+00 9.866595499813e-01 7.194789963848e-01 6.710196692085e-01 8.909444127988e-01 1.190078029977e+00 1.442254936757e+00 1.590705832040e+00 1.609657903877e+00 1.493883918464e+00 1.257168106164e+00 9.363702588711e-01 6.179474101469e-01 5.294648200282e-01 7.807958332323e-01 1.115665881035e+00 1.394290860895e+00 1.562203721078e+00 1.594566443701e+00 1.486049817085e+00 1.249771322425e+00 9.211133529710e-01 5.838452927059e-01 4.859562013406e-01 7.610331381664e-01 1.115456565102e+00 1.407788039250e+00 1.585281106101e+00 1.623688655049e+00 1.518135096199e+00 1.282401032584e+00 9.528093301163e-01 6.128337755258e-01 4.997526956789e-01 7.588909300257e-01 1.107000776147e+00 1.394948195395e+00 1.568028970256e+00 1.602371784291e+00 1.494828185846e+00 1.262307627561e+00 9.471025087360e-01 6.456380947692e-01 5.796974318608e-01 8.232024973918e-01 1.138642129689e+00 1.392186200784e+00 1.530272574556e+00 1.531306802879e+00 1.396421164344e+00 1.150392062950e+00 8.535070493378e-01 6.471023006523e-01 7.305736517454e-01 1.019934133151e+00 1.320252265888e+00 1.536903679875e+00 1.626563271014e+00 1.573067163779e+00 1.383455085776e+00 1.091811132730e+00 7.817920585059e-01 6.536305203969e-01 8.625321508631e-01 1.211062652938e+00 1.527739221538e+00 1.737080370608e+00 1.802964661675e+00 1.713583775110e+00 1.479534411087e+00 1.137877554483e+00 7.759662486112e-01 6.220391397559e-01 8.621550514072e-01 1.242830965249e+00 1.578114291383e+00 1.794927596409e+00 1.860221412628e+00 1.765574663686e+00 1.525345789511e+00 1.180938011302e+00 8.237406211946e-01 6.694674965531e-01 8.836913098116e-01 1.238202325675e+00 1.548997169494e+00 1.741890940032e+00 1.785880402725e+00 1.676931112468e+00 1.436466053884e+00 1.119097955869e+00 8.428312026538e-01 8.107538181111e-01 1.055208652631e+00 1.375225369850e+00 1.634549157832e+00 1.770350279508e+00 1.756668840763e+00 1.594468687534e+00 1.312044406780e+00 9.784157677952e-01 7.520618379485e-01 8.458616844193e-01 1.165948130178e+00 1.499847332590e+00 1.741992720520e+00 1.843686104767e+00 1.786077081822e+00 1.574263151309e+00 1.238314936234e+00 8.472372650822e-01 5.870884030225e-01 7.447768914558e-01 1.122779250244e+00 1.477182699650e+00 1.719264284554e+00 1.810946244203e+00 1.740630711583e+00 1.519892260383e+00 1.186846371135e+00 8.268409890045e-01 6.496409404732e-01 8.523633925615e-01 1.215379949484e+00 1.542885794744e+00 1.757004788344e+00 1.824811568762e+00 1.740474107229e+00 1.523700887238e+00 1.226240269541e+00 9.550400850384e-01 8.887195239907e-01 1.090853717731e+00 1.398687324259e+00 1.669558117581e+00 1.832302662997e+00 1.856166189392e+00 1.738639953580e+00 1.504255806392e+00 1.212185503699e+00 9.780711338917e-01 9.609803204308e-01 1.173240788857e+00 1.459023447134e+00 1.695807852289e+00 1.821220589562e+00 1.809310583961e+00 1.661088406774e+00 1.404051374243e+00 1.101151639944e+00 8.779463151156e-01 8.985742814599e-01 1.138545704191e+00 1.427259385081e+00 1.654225821609e+00 1.767503079754e+00 1.748319410325e+00 1.603287046619e+00 1.364961860065e+00 1.100685627135e+00 9.286999531658e-01 9.681135337931e-01 1.178176147431e+00 1.422150495712e+00 1.607296516453e+00 1.688941423613e+00 1.653864246516e+00 1.514629815169e+00 1.310998454619e+00 1.116419715931e+00 1.032331416471e+00 1.114496840889e+00 1.301861104009e+00 1.494202190653e+00 1.622680741619e+00 1.653162590498e+00 1.578878372303e+00 1.418355340235e+00 1.218814364325e+00 1.061914469563e+00 1.041334389094e+00 1.173346510141e+00 1.375990729571e+00 1.560514617339e+00 1.671438267141e+00 1.682740779690e+00 1.592127538962e+00 1.419689512598e+00 1.211113530817e+00 1.042847518198e+00 1.003372320622e+00 1.112324555827e+00 1.293996887117e+00 1.462943095716e+00 1.566215628570e+00 1.579961337086e+00 1.503190022967e+00 1.355579167636e+00 1.178649562183e+00 1.036412849452e+00 9.961113672143e-01 1.071880190954e+00 1.207687975480e+00 1.335045064072e+00 1.409194028282e+00 1.410874630964e+00 1.342483948810e+00 1.226499589273e+00 1.105002588429e+00 1.032779798329e+00 1.048719931378e+00 1.141308874554e+00 1.260907271940e+00 1.358497914735e+00 1.403343330146e+00 1.384510284043e+00 1.309811249957e+00 1.205375907061e+00 1.113690670757e+00 1.081279648066e+00 1.129100451291e+00 1.234201897484e+00 1.350671714040e+00 1.437725530741e+00 1.470469520350e+00 1.441028545714e+00 1.358241303414e+00 1.247891706638e+00 1.151117261930e+00 1.113197850276e+00 1.155912947635e+00 1.258647493906e+00 1.376666357516e+00 1.468507039773e+00 1.507393036955e+00 1.482653557046e+00 1.399335775650e+00 1.278564131168e+00 1.157577479906e+00 1.083727472155e+00 1.091277021878e+00 1.172605798170e+00 1.284974448898e+00 1.381985796297e+00 1.431192986633e+00 1.417134752053e+00 1.340953855368e+00 1.220836871058e+00 1.093226430840e+00 1.009424967433e+00 1.012427533127e+00 1.099146294524e+00 1.222877973686e+00 1.331514943469e+00 1.388668060545e+00 1.376615269145e+00 1.295810626870e+00 1.166295344793e+00 1.031264225401e+00 9.550735515872e-01 9.896354556604e-01 1.121027096171e+00 1.285663833631e+00 1.423074301959e+00 1.493766942814e+00 1.478538798771e+00 1.377138015181e+00 1.210201566737e+00 1.026117085580e+00 9.080719419926e-01 9.381858146051e-01 1.102518099749e+00 1.310676674704e+00 1.484682726861e+00 1.577542651456e+00 1.566446466664e+00 1.448977503695e+00 1.244237517668e+00 1.001165103627e+00 8.187389119027e-01 8.279544647338e-01 1.025779987212e+00 1.280290104484e+00 1.491882267526e+00 1.607690119070e+00 1.603191568405e+00 1.475913292108e+00 1.245985660144e+00 9.659924661184e-01 7.529905356000e-01 7.812312405946e-01 1.032094857387e+00 1.331706818455e+00 1.572595497344e+00 1.702249609752e+00 1.696982066782e+00 1.555424741598e+00 1.299510466146e+00 9.847201228552e-01 7.396039729581e-01 7.729603598952e-01 1.057460375243e+00 1.387042874700e+00 1.647501055117e+00 1.785794600713e+00 1.778814159640e+00 1.626477683725e+00 1.352534947353e+00 1.014503465183e+00 7.447447338208e-01 7.686766472322e-01 1.060657796228e+00 1.396248341573e+00 1.655820880925e+00 1.786104266073e+00 1.765533336527e+00 1.596785948520e+00 1.308188269700e+00 9.664435611831e-01 7.262147622240e-01 8.095945369271e-01 1.126570501884e+00 1.457532386858e+00 1.696222379382e+00 1.794595467741e+00 1.734660937102e+00 1.522740528666e+00 1.191926999738e+00 8.217707407990e-01 6.232300178719e-01 8.292665176493e-01 1.211429854374e+00 1.557892688874e+00 1.785036741824e+00 1.853961760211e+00 1.751506886843e+00 1.487088044311e+00 1.094694286461e+00 6.547272358881e-01 4.632943274343e-01 8.095770975107e-01 1.262510594410e+00 1.635383885197e+00 1.865483813887e+00 1.922268720823e+00 1.797679245894e+00 1.505540548002e+00 1.084186265502e+00 6.222128221562e-01 4.654813276162e-01 8.604545861397e-01 1.328305549299e+00 1.702438377392e+00 1.925402500499e+00 1.970144253119e+00 1.832679746839e+00 1.532750755629e+00 1.120053917749e+00 7.138017777012e-01 6.423350582139e-01 1.003617974018e+00 1.436847363631e+00 1.781106200320e+00 1.974172041355e+00 1.988984362420e+00 1.823905581922e+00 1.502953282692e+00 1.084669449333e+00 7.144716737282e-01 7.273411798182e-01 1.109494778933e+00 1.531301406202e+00 1.853223858148e+00 2.017274934254e+00 1.998737959546e+00 1.797922562866e+00 1.439738699467e+00 9.815472645345e-01 5.779611072685e-01 6.549519989980e-01 1.100548799670e+00 1.541571200267e+00 1.863129487027e+00 2.017246688493e+00 1.984252717334e+00 1.767856319283e+00 1.395351861996e+00 9.260088383852e-01 5.259103565448e-01 6.529966998931e-01 1.116463394264e+00 1.555182285920e+00 1.868582232745e+00 2.014087165077e+00 1.975957251655e+00 1.762153876307e+00 1.406462136119e+00 9.828885738350e-01 6.805918558321e-01 8.145438881995e-01 1.219917231292e+00 1.618523086582e+00 1.904394836838e+00 2.032955514570e+00 1.989973879408e+00 1.787137885325e+00 1.465118101681e+00 1.109880679281e+00 8.961320417601e-01 1.008691587902e+00 1.333729225481e+00 1.667135948953e+00 1.903450198289e+00 1.995484669713e+00 1.929282120519e+00 1.718495819944e+00 1.407689777406e+00 1.089699573136e+00 9.356017888789e-01 1.075223306699e+00 1.380653545956e+00 1.679056539462e+00 1.878323265368e+00 1.936351987367e+00 1.842209880525e+00 1.611917152099e+00 1.293000154743e+00 9.862888618735e-01 8.771413307254e-01 1.066103742410e+00 1.388811945884e+00 1.684770399005e+00 1.875155362809e+00 1.925072154699e+00 1.828057481823e+00 1.603427506211e+00 1.301443626169e+00 1.022644378057e+00 9.323128267705e-01 1.105075915709e+00 1.398477825369e+00 1.668449466668e+00 1.840292333849e+00 1.881372405018e+00 1.787501658278e+00 1.580485818757e+00 1.312997500119e+00 1.082097094162e+00 1.021079246168e+00 1.171317831125e+00 1.418591377422e+00 1.642802343906e+00 1.775858050304e+00 1.787729177978e+00 1.676407195404e+00 1.466251140655e+00 1.213969987665e+00 1.021515269104e+00 1.010164008424e+00 1.184725251672e+00 1.425436321624e+00 1.627631595309e+00 1.733735210106e+00 1.719355341845e+00 1.585897637804e+00 1.360390951334e+00 1.103345075473e+00 9.251436854874e-01 9.483568139739e-01 1.149827042035e+00 1.396695431947e+00 1.591523101310e+00 1.684096628755e+00 1.654780511090e+00 1.508047455684e+00 1.273251032458e+00 1.014368257897e+00 8.496200439632e-01 9.007756826577e-01 1.119606874373e+00 1.366163412253e+00 1.549894981747e+00 1.626048956681e+00 1.578304322864e+00 1.413424405896e+00 1.163199634608e+00 8.979449356317e-01 7.553390528175e-01 8.595140958112e-01 1.116781142988e+00 1.378159993388e+00 1.562514896024e+00 1.631255658823e+00 1.571300187507e+00 1.391157190481e+00 1.123677966758e+00 8.418709466036e-01 6.981648810003e-01 8.283254465093e-01 1.109795764644e+00 1.384873151831e+00 1.576162394481e+00 1.647904345613e+00 1.588647951577e+00 1.407657502842e+00 1.137406421471e+00 8.478265450639e-01 6.854200897284e-01 7.957292122018e-01 1.066205082063e+00 1.333693080586e+00 1.518492990022e+00 1.584679442991e+00 1.521018384034e+00 1.336704832999e+00 1.063348834741e+00 7.696586508173e-01 6.083960042860e-01 7.332183236514e-01 1.008099391393e+00 1.267918193611e+00 1.439379852275e+00 1.490513645830e+00 1.412660473439e+00 1.217083971017e+00 9.380553977906e-01 6.534972646873e-01 5.472711796060e-01 7.390565078728e-01 1.033979960374e+00 1.289241068424e+00 1.446407716588e+00 1.479970627854e+00 1.385155509631e+00 1.176397066075e+00 8.919788270700e-01 6.195505958086e-01 5.557273080730e-01 7.738988639684e-01 1.067699193783e+00 1.311772795881e+00 1.454632050574e+00 1.474354283378e+00 1.368908585906e+00 1.155163997752e+00 8.732339730333e-01 6.108227965786e-01 5.514042604454e-01 7.509365583061e-01 1.015585115165e+00 1.227272662718e+00 1.338100664949e+00 1.329768812312e+00 1.204201759218e+00 9.832443162670e-01 7.171205827508e-01 5.222958966571e-01 5.774701919127e-01 8.134214960839e-01 1.054708246059e+00 1.221039008220e+00 1.278134668589e+00 1.215096063845e+00 1.040204271661e+00 7.841572959133e-01 5.235803445371e-01 4.591289564953e-01 6.814471184818e-01 9.715795912989e-01 1.209692136973e+00 1.347421810874e+00 1.362858266505e+00 1.253023024176e+00 1.034106511511e+00 7.495640404682e-01 5.129484899223e-01 5.571912752043e-01 8.401527427835e-01 1.145402515002e+00 1.379917683010e+00 1.502920415369e+00 1.497142937006e+00 1.364649752196e+00 1.128542823513e+00 8.433307753592e-01 6.342093695153e-01 6.894710371957e-01 9.537436382591e-01 1.241717702606e+00 1.459610906717e+00 1.565449404234e+00 1.543541465166e+00 1.399448188233e+00 1.161843071135e+00 8.937339821884e-01 7.222446725720e-01 7.898704450451e-01 1.028719879166e+00 1.282491668083e+00 1.463969879695e+00 1.532986311324e+00 1.476630822474e+00 1.304583267415e+00 1.052418735094e+00 7.985209464447e-01 6.944748881185e-01 8.394103835667e-01 1.101973450936e+00 1.343218408093e+00 1.494557086238e+00 1.525357097047e+00 1.429830777019e+00 1.225603386962e+00 9.614245442449e-01 7.449125297048e-01 7.468171942726e-01 9.743152592563e-01 1.260592328355e+00 1.494714638552e+00 1.623315949855e+00 1.623767881675e+00 1.497220127497e+00 1.270096228048e+00 1.005663298856e+00 8.316523969951e-01 8.955024878004e-01 1.149700804014e+00 1.437829241781e+00 1.661682417810e+00 1.772304398449e+00 1.750249224856e+00 1.600729276212e+00 1.356128553831e+00 1.088546751440e+00 9.318404089214e-01 1.014271361755e+00 1.272883433382e+00 1.557770368415e+00 1.772993319688e+00 1.869802873426e+00 1.829467011352e+00 1.658527851094e+00 1.391533095540e+00 1.104518772334e+00 9.399772695330e-01 1.032278107566e+00 1.305983552555e+00 1.601674926981e+00 1.821646506328e+00 1.916949982913e+00 1.868861498509e+00 1.683563392647e+00 1.394495176913e+00 1.076412698045e+00 8.807150121462e-01 9.719421023785e-01 1.267715395316e+00 1.586847760191e+00 1.827043015498e+00 1.939288122528e+00 1.905049433034e+00 1.730447043722e+00 1.448170287402e+00 1.130250374814e+00 9.202229759316e-01 9.859761963461e-01 1.270149080453e+00 1.593248705314e+00 1.846933323353e+00 1.978653188469e+00 1.967539747396e+00 1.817382381073e+00 1.557205363734e+00 1.250080444161e+00 1.015175084059e+00 1.007945091279e+00 1.229580799445e+00 1.523821123185e+00 1.770977655334e+00 1.909700811980e+00 1.913588385680e+00 1.781699326262e+00 1.537167891878e+00 1.233337451112e+00 9.738631946144e-01 9.156197724661e-01 1.099673252110e+00 1.378522023392e+00 1.623127495695e+00 1.767509067662e+00 1.782490168978e+00 1.664031988703e+00 1.430900926671e+00 1.129849418864e+00 8.579361875556e-01 7.854483633708e-01 9.753607077676e-01 1.265820034394e+00 1.522007155369e+00 1.679283833505e+00 1.708823232266e+00 1.605091263242e+00 1.383540582049e+00 1.084739079370e+00 7.955748809561e-01 6.914134618135e-01 8.723241096144e-01 1.169462956341e+00 1.436954589459e+00 1.608643282715e+00 1.654942365563e+00 1.568713675338e+00 1.362753084829e+00 1.073252655082e+00 7.785668143709e-01 6.483419637124e-01 8.123355016587e-01 1.109895538459e+00 1.385771950150e+00 1.570787546236e+00 1.633686049708e+00 1.565361880865e+00 1.375924736266e+00 1.097044385008e+00 7.966633981527e-01 6.265526035365e-01 7.481026303724e-01 1.032248219758e+00 1.309475262923e+00 1.503559442470e+00 1.580506438466e+00 1.529048532024e+00 1.356400134330e+00 1.088806416707e+00 7.809268127328e-01 5.582977798936e-01 6.166307081322e-01 8.743418429018e-01 1.138471419583e+00 1.325360877663e+00 1.400551164921e+00 1.352967553145e+00 1.189622387277e+00 9.360144716304e-01 6.462617385502e-01 4.556715504046e-01 5.591182497783e-01 8.210679059353e-01 1.065190618605e+00 1.225432846273e+00 1.275015842647e+00 1.207760280380e+00 1.035767132221e+00 7.937076404768e-01 5.618814610352e-01 5.138505509957e-01 7.090781569268e-01 9.704609186439e-01 1.186880025290e+00 1.310706548227e+00 1.321369810775e+00 1.217302286880e+00 1.016119284021e+00 7.626156677486e-01 5.620753433490e-01 5.919468665477e-01 8.250678357035e-01 1.087889320209e+00 1.292567187080e+00
 7.639582236255e-01 7.556011736182e-01 7.384962659320e-01 7.182085685196e-01 7.017661014976e-01 6.946506077338e-01 6.984372110811e-01 7.103394446682e-01 7.250888680690e-01 7.375709016634e-01 7.342119854578e-01 7.237779267114e-01 6.970913191416e-01 6.723771329700e-01 6.652896753388e-01 6.813022635294e-01 7.117651437292e-01 7.404208740829e-01 7.529947046128e-01 7.430281457622e-01 7.139057945921e-01 6.783123308746e-01 6.542893008230e-01 6.558983701181e-01 6.831621224432e-01 7.220744027155e-01 7.547513746434e-01 7.685521150162e-01 7.601020111737e-01 7.357662028534e-01 7.096736709163e-01 6.980190851502e-01 7.098168849099e-01 7.406871675905e-01 7.764258241829e-01 8.022709946835e-01 8.096540902293e-01 7.989042899444e-01 7.787607713645e-01 7.630922260837e-01 7.641806195143e-01 7.852576183792e-01 8.185783212718e-01 8.509575593872e-01 8.711627411240e-01 8.744659594169e-01 8.637693845818e-01 8.480024841092e-01 8.379817781405e-01 8.406513391870e-01 8.544261677419e-01 8.675702124360e-01 8.659041383841e-01 8.864457253385e-01 8.767140606366e-01 8.514305419146e-01 8.249495380230e-01 8.104441487851e-01 8.135659406181e-01 8.289236920948e-01 8.438846703942e-01 8.464748333165e-01 8.313171883552e-01 8.022344014094e-01 7.711773958945e-01 7.531004343565e-01 7.569882398321e-01 7.789779497109e-01 8.048103919637e-01 8.188378149469e-01 8.118607631484e-01 7.848896300672e-01 7.496152193925e-01 7.246720375285e-01 7.259105266419e-01 7.543581733751e-01 7.946175668744e-01 8.253353883458e-01 8.302398851997e-01 8.038976276025e-01 7.541890868570e-01 7.025186513070e-01 6.781028201428e-01 7.001531617939e-01 7.601161078973e-01 8.291162780412e-01 8.780644173326e-01 8.884671494707e-01 8.552106620778e-01 7.873857924701e-01 7.088921249628e-01 6.553474556902e-01 6.566868031435e-01 7.103475009931e-01 7.861992095692e-01 8.607702529569e-01 9.119033467882e-01 9.254067529869e-01 8.980955253125e-01 8.193747859728e-01 7.219673913718e-01 6.185807670323e-01 5.651552831195e-01 5.947713745746e-01 6.789661396429e-01 7.638213503706e-01 8.117530912118e-01 8.065612565378e-01 7.501242076095e-01 6.613014417656e-01 5.765441216500e-01 5.420700177987e-01 5.782928020035e-01 6.554623916736e-01 7.288817735502e-01 7.691611920191e-01 7.655136533572e-01 7.232417582349e-01 6.620288502351e-01 6.124199275013e-01 6.026268774792e-01 6.365193516754e-01 6.906426448244e-01 7.360798699472e-01 7.544721986062e-01 7.418105248073e-01 7.076781467740e-01 6.722344055623e-01 6.581424399873e-01 6.761493572366e-01 7.166477483261e-01 7.582396513372e-01 7.820236362494e-01 7.791521806278e-01 7.529186720903e-01 7.177624355735e-01 6.945154388655e-01 6.994575078418e-01 7.324912118864e-01 7.773117995541e-01 8.131072060473e-01 8.482933541828e-01 8.579778217049e-01 8.515797471195e-01 8.208359373647e-01 7.838661621962e-01 7.602502074906e-01 7.624743092723e-01 7.873866936329e-01 8.191199046938e-01 8.401501876451e-01 8.398386014123e-01 8.180088856396e-01 7.848318711876e-01 7.576012747194e-01 7.526978509500e-01 7.752034372490e-01 8.152461623866e-01 8.554120225393e-01 8.807230103906e-01 8.842249692244e-01 8.684737924326e-01 8.443116697906e-01 8.267831097525e-01 8.279836444922e-01 8.501104316282e-01 8.846226492506e-01 9.185788497953e-01 9.419085657037e-01 9.514872410539e-01 9.515834848630e-01 9.513317807873e-01 9.597294376250e-01 9.802792496585e-01 1.008727242633e+00 1.035650432296e+00 1.051798059553e+00 1.052714421629e+00 1.041023405454e+00 1.025899629446e+00 1.019356552074e+00 1.029912148812e+00 1.057660457372e+00 1.097481252774e+00 1.138738809742e+00 1.148406721291e+00 1.137522366568e+00 1.106214920517e+00 1.071757891633e+00 1.056557807922e+00 1.074968783515e+00 1.122856395136e+00 1.179906260853e+00 1.221703646671e+00 1.230576417336e+00 1.201301563257e+00 1.143403246034e+00 1.080651770046e+00 1.044518314216e+00 1.057674949092e+00 1.116402144103e+00 1.192846332984e+00 1.253501290433e+00 1.273905138169e+00 1.244700034260e+00 1.173845849472e+00 1.087159247484e+00 1.024263364905e+00 1.021112371093e+00 1.082060317795e+00 1.175122365284e+00 1.257015800511e+00 1.294663363264e+00 1.272464007941e+00 1.194186430225e+00 1.084304009875e+00 9.877875561902e-01 9.565302675528e-01 1.011297558192e+00 1.119607307070e+00 1.226770423620e+00 1.289208759042e+00 1.284030603071e+00 1.209658216408e+00 1.087506363760e+00 9.771743951106e-01 9.368461157346e-01 9.987644062560e-01 1.130788094703e+00 1.276664407864e+00 1.391077779212e+00 1.449460595932e+00 1.421577448226e+00 1.296132572550e+00 1.120024442129e+00 9.667279842525e-01 9.252647489939e-01 1.019772654707e+00 1.176922186796e+00 1.311077944170e+00 1.370414485989e+00 1.335895591907e+00 1.216611060647e+00 1.050599754595e+00 9.083917895103e-01 8.744103088379e-01 9.682555371339e-01 1.117668078670e+00 1.241446185160e+00 1.291064383749e+00 1.249068653111e+00 1.124866480186e+00 9.561632617961e-01 8.142401364229e-01 7.860265945654e-01 8.867004484117e-01 1.036852104276e+00 1.156121172186e+00 1.199928117242e+00 1.154339000323e+00 1.032164030462e+00 8.756401548601e-01 7.619578197577e-01 7.729676495978e-01 9.009169822188e-01 1.060182607283e+00 1.178698788269e+00 1.218780748879e+00 1.170516279201e+00 1.049069416731e+00 8.971853540408e-01 7.882009482603e-01 7.949901267418e-01 9.089815618677e-01 1.051823498656e+00 1.155781460762e+00 1.185394652098e+00 1.132843951835e+00 1.015711493891e+00 8.791279519967e-01 7.944832247231e-01 8.201162600955e-01 9.345341499828e-01 1.064140932081e+00 1.149231614410e+00 1.159339723687e+00 1.090137271787e+00 9.626576832871e-01 8.268120035515e-01 7.584902311492e-01 8.084155231320e-01 9.384657591850e-01 1.071400788558e+00 1.151940709431e+00 1.154084514562e+00 1.077002098541e+00 9.447604887340e-01 8.102745287924e-01 7.503760099428e-01 8.091163118689e-01 9.406928690529e-01 1.068062637311e+00 1.138685294787e+00 1.128822917772e+00 1.039323537017e+00 8.957629433630e-01 7.538568726979e-01 6.958325251892e-01 7.646989846899e-01 9.038733619579e-01 1.032980394986e+00 1.110601351035e+00 1.138209387483e+00 1.106211825008e+00 1.020696925289e+00 9.009373081747e-01 7.823309519509e-01 7.144416510088e-01 7.339929447223e-01 8.246728185864e-01 9.405495275409e-01 1.026078215773e+00 1.032851479017e+00 9.611545613496e-01 8.288178478878e-01 6.821582841850e-01 6.020926173648e-01 6.533369186729e-01 7.924303748585e-01 9.329074902691e-01 1.018920906697e+00 1.024950065405e+00 9.486563624404e-01 8.106342277003e-01 6.616805030490e-01 5.898569594428e-01 6.577325272090e-01 8.085665895761e-01 9.524020626500e-01 1.034826444938e+00 1.031548509337e+00 9.411657739785e-01 7.852432120313e-01 6.178677490777e-01 5.404588299879e-01 6.254285459062e-01 7.961555459422e-01 9.521888886066e-01 1.039572088975e+00 1.035552640410e+00 9.397421427979e-01 7.739389780810e-01 5.918312605563e-01 5.000441360528e-01 5.837898967068e-01 7.580657079500e-01 9.144264038512e-01 9.987816449193e-01 9.894665957719e-01 8.867534442784e-01 7.120938509638e-01 5.223984440223e-01 4.546086662146e-01 5.464430495242e-01 7.238180365671e-01 8.893713542594e-01 9.970462598473e-01 1.000291177740e+00 9.028217170550e-01 7.284543863308e-01 5.345450162347e-01 4.436226414100e-01 5.498532450681e-01 7.385746977065e-01 8.962818596191e-01 9.735710613090e-01 9.533901126695e-01 8.414694098317e-01 6.684254190086e-01 5.059370053887e-01 4.804706486760e-01 6.197905714279e-01 7.999463101917e-01 9.334337224746e-01 9.813442501382e-01 9.318791242458e-01 7.948796292681e-01 6.059606047898e-01 4.488901818990e-01 4.612627249638e-01 6.260343910312e-01 8.048685201246e-01 9.232254851587e-01 9.505589203533e-01 8.805579086053e-01 7.277645694382e-01 5.337696328598e-01 3.970642230105e-01 4.529196729033e-01 6.246432661946e-01 7.881891079704e-01 8.879903914583e-01 9.022518960884e-01 8.289841512552e-01 6.844657368534e-01 5.097781649847e-01 3.950824428820e-01 4.511061851047e-01 6.106232830868e-01 7.629126338866e-01 8.595639065249e-01 8.699958235511e-01 7.950366158073e-01 6.564418818590e-01 5.089686265567e-01 4.577572513212e-01 5.628382528440e-01 7.336946609098e-01 8.797528757826e-01 9.558875023930e-01 9.441316075498e-01 8.476635866939e-01 6.938679134240e-01 5.494863350859e-01 5.285631634534e-01 6.647216760839e-01 8.541960826736e-01 1.010015080477e+00 1.087877961361e+00 1.069433892478e+00 9.573444496471e-01 7.779514441884e-01 5.965565226892e-01 5.394604878897e-01 6.726949416346e-01 8.833273345982e-01 1.066351022387e+00 1.170344639254e+00 1.173649859174e+00 1.076477901039e+00 9.014333480528e-01 7.027207484544e-01 5.865789147223e-01 6.536914007842e-01 8.375601056939e-01 1.018934378409e+00 1.132206795593e+00 1.149272248296e+00 1.066694425654e+00 9.039332524596e-01 7.098739105761e-01 5.800613270108e-01 6.260039903466e-01 7.937778541315e-01 9.742176250348e-01 1.098581676383e+00 1.135710171390e+00 1.077291443689e+00 9.346151785832e-01 7.430047226651e-01 5.797826497671e-01 5.680105784481e-01 7.233106980820e-01 9.261839603565e-01 1.089551668715e+00 1.170552479984e+00 1.150883774565e+00 1.030625388048e+00 8.289717295154e-01 5.951221174282e-01 4.524894656413e-01 5.550564776282e-01 7.938348884155e-01 1.022555461835e+00 1.177991469115e+00 1.231492643969e+00 1.174100980860e+00 1.014909903593e+00 7.857335247047e-01 5.641245615463e-01 5.185009946904e-01 7.117270677136e-01 9.754307200534e-01 1.198280461858e+00 1.330695905390e+00 1.349979897505e+00 1.252692589501e+00 1.055257237881e+00 8.026059451506e-01 6.020204569525e-01 6.333466112027e-01 8.769357147299e-01 1.159066000501e+00 1.383873657644e+00 1.506226519739e+00 1.505725946786e+00 1.381019301112e+00 1.150157000372e+00 8.576529463982e-01 6.077999257702e-01 6.037539290884e-01 8.498923705757e-01 1.142322820442e+00 1.374101406446e+00 1.499571660042e+00 1.500193353241e+00 1.377373744451e+00 1.153127033933e+00 8.781197756306e-01 6.623097701250e-01 6.779744689354e-01 9.067511927152e-01 1.175307628068e+00 1.384467427048e+00 1.489883942091e+00 1.474936619925e+00 1.344131022368e+00 1.124542475916e+00 8.765177689034e-01 7.197849181776e-01 7.856029204137e-01 1.015378381163e+00 1.265517498890e+00 1.452472332315e+00 1.536545087116e+00 1.504008671424e+00 1.362551169630e+00 1.143514182295e+00 9.133578409363e-01 7.907012828722e-01 8.753227925177e-01 1.098389330769e+00 1.333741051518e+00 1.505075053339e+00 1.575009557321e+00 1.531292256608e+00 1.383197544221e+00 1.163937681295e+00 9.418546551839e-01 8.324392029065e-01 9.219528735689e-01 1.140887879528e+00 1.370547415411e+00 1.537075898700e+00 1.603238868059e+00 1.555777518559e+00 1.401560885780e+00 1.168844605180e+00 9.169626820645e-01 7.578893300825e-01 8.099812508166e-01 1.023240221177e+00 1.263621989419e+00 1.449198326688e+00 1.540675717616e+00 1.523512437295e+00 1.402404279862e+00 1.201420516765e+00 9.701456847369e-01 7.982280087293e-01 7.948575657218e-01 9.566496080660e-01 1.172356207510e+00 1.355735880241e+00 1.462946234168e+00 1.476659017897e+00 1.399158351802e+00 1.251362513500e+00 1.075569307624e+00 9.389176151116e-01 9.138182864228e-01 1.011675221827e+00 1.168479961332e+00 1.313318282850e+00 1.401612348631e+00 1.413201940888e+00 1.347925656187e+00 1.224755878192e+00 1.083498864628e+00 9.840197531562e-01 9.824511203909e-01 1.080835968546e+00 1.225137642975e+00 1.354909314550e+00 1.428814413707e+00 1.425842091121e+00 1.342912397795e+00 1.194784450219e+00 1.017391208642e+00 8.736986070648e-01 8.406351045800e-01 9.387743527729e-01 1.104043854052e+00 1.261402334110e+00 1.362321247773e+00 1.381862508017e+00 1.313247713001e+00 1.166335140753e+00 9.699780646014e-01 7.809048203679e-01 6.912632802413e-01 7.629213823946e-01 9.341877199613e-01 1.110169025723e+00 1.233098855400e+00 1.274994512571e+00 1.227882427038e+00 1.101289951746e+00 9.249036361121e-01 7.577012626403e-01 6.916604471757e-01 7.787583652830e-01 9.538280540681e-01 1.127624573273e+00 1.245495649421e+00 1.280343913356e+00 1.224582259844e+00 1.088282381342e+00 9.025602547441e-01 7.304622148548e-01 6.715469430016e-01 7.745947969533e-01 9.609610254880e-01 1.138194601810e+00 1.253059529236e+00 1.280016357114e+00 1.213100922480e+00 1.064348638684e+00 8.679133546375e-01 6.934552668342e-01 6.495263367367e-01 7.737068186769e-01 9.694827676639e-01 1.143900881706e+00 1.247133970646e+00 1.256343008203e+00 1.167917198888e+00 9.964725061495e-01 7.801518145650e-01 6.004210747563e-01 5.864658097967e-01 7.494254292041e-01 9.601397409798e-01 1.129023926575e+00 1.213410770578e+00 1.195486961029e+00 1.075803595035e+00 8.737548744507e-01 6.376182565536e-01 4.843605979145e-01 5.693318786694e-01 8.050020202878e-01 1.041517122381e+00 1.210737287224e+00 1.281953333465e+00 1.244878453307e+00 1.107340312998e+00 8.989946669758e-01 6.869078219822e-01 6.031872587364e-01 7.361883355986e-01 9.750246256464e-01 1.200736282767e+00 1.353696556629e+00 1.406436472041e+00 1.352615179677e+00 1.205752650811e+00 1.003632630002e+00 8.205916078873e-01 7.676810960069e-01 8.894023703295e-01 1.094748530014e+00 1.283772661818e+00 1.399491577170e+00 1.415819737124e+00 1.329380512785e+00 1.158622098914e+00 9.495854237509e-01 7.894437245573e-01 7.867349785872e-01 9.429562046129e-01 1.149765624866e+00 1.318638694637e+00 1.402521842314e+00 1.382242854438e+00 1.260822492745e+00 1.064332210908e+00 8.513160213685e-01 7.286503449420e-01 7.933461765282e-01 9.890818281685e-01 1.196741316165e+00 1.342223459306e+00 1.389611359630e+00 1.328174049452e+00 1.169731192620e+00 9.538219132115e-01 7.655580583619e-01 7.384427386077e-01 9.075983971986e-01 1.152495167184e+00 1.367853205588e+00 1.497897882116e+00 1.517130312436e+00 1.422729471411e+00 1.235107198340e+00 1.006301377487e+00 8.393148263144e-01 8.629902868993e-01 1.069473454454e+00 1.331030706695e+00 1.551433925353e+00 1.679773259030e+00 1.693959868870e+00 1.594653020768e+00 1.405615239902e+00 1.179560714227e+00 1.007968976933e+00 9.958063494106e-01 1.149909432601e+00 1.369128451479e+00 1.559296056374e+00 1.666795420351e+00 1.669011606286e+00 1.567909648817e+00 1.389437461485e+00 1.187649923810e+00 1.047719578181e+00 1.051227065147e+00 1.190513628661e+00 1.378523878675e+00 1.535418289869e+00 1.615269645311e+00 1.600843589858e+00 1.499248495994e+00 1.341653630922e+00 1.185300235178e+00 1.105656102227e+00 1.150627568997e+00 1.290894967457e+00 1.453631626023e+00 1.578139993725e+00 1.630873367690e+00 1.603163939947e+00 1.509057646851e+00 1.384629823161e+00 1.284000996260e+00 1.260174769940e+00 1.327840683428e+00 1.450615561386e+00 1.573315245518e+00 1.652509407247e+00 1.666065672861e+00 1.613528523808e+00 1.515193424524e+00 1.409869999620e+00 1.345517745781e+00 1.355426159224e+00 1.433240793148e+00 1.538607666730e+00 1.625540048236e+00 1.661527394067e+00 1.633372990636e+00 1.547887200139e+00 1.431497402336e+00 1.327230914602e+00 1.281383225433e+00 1.315565863778e+00 1.408533550648e+00 1.514024486712e+00 1.589089708785e+00 1.607328438037e+00 1.561354679876e+00 1.462554133016e+00 1.340304487565e+00 1.238268360083e+00 1.199470038188e+00 1.238540309710e+00 1.329349277267e+00 1.427088948711e+00 1.494324972298e+00 1.510873178999e+00 1.474619182122e+00 1.400116750213e+00 1.315535643034e+00 1.255289160730e+00 1.244653008046e+00 1.283677179317e+00 1.348029296210e+00 1.405901807323e+00 1.433519991484e+00 1.421688309548e+00 1.376806528736e+00 1.319225619055e+00 1.277316998149e+00 1.275064241002e+00 1.317485011163e+00 1.386952038677e+00 1.454748366552e+00 1.494916197320e+00 1.492078797018e+00 1.444397677971e+00 1.364024685468e+00 1.275980227914e+00 1.212841831023e+00 1.201136628672e+00 1.244464217883e+00 1.320658340796e+00 1.396903287387e+00 1.445231351345e+00 1.448996706962e+00 1.404315552010e+00 1.319641503710e+00 1.214792375350e+00 1.118630513616e+00 1.061352551957e+00 1.059662203381e+00 1.105124833313e+00 1.170648534016e+00 1.227398219488e+00 1.254890285059e+00 1.243518126044e+00 1.194059888927e+00 1.116596186201e+00 1.029517269193e+00 9.570333547564e-01 9.221393739558e-01 9.348646397391e-01 9.851831717978e-01 1.050179995052e+00 1.106335471220e+00 1.136269496614e+00 1.130668916545e+00 1.088483361874e+00 1.017276555740e+00 9.339488664793e-01 8.640896133999e-01 8.354586318396e-01 8.618060920590e-01 9.307740986465e-01 1.013254990192e+00 1.080013910355e+00 1.110278161534e+00 1.093949536940e+00 1.032397351790e+00 9.400094525058e-01 8.458810236195e-01 7.906903547522e-01 8.059959863760e-01 8.846739952396e-01 9.871427665072e-01 1.071663220552e+00 1.109229500250e+00 1.085626026712e+00 1.001654661234e+00 8.754601837632e-01 7.482014433314e-01 6.852964111508e-01 7.352527766857e-01 8.684212653495e-01 1.015582553314e+00 1.122985471612e+00 1.158839648137e+00 1.108944771967e+00 9.752857641424e-01 7.791373145297e-01 5.762967246401e-01 4.936538786779e-01 6.269156535098e-01 8.602576286582e-01 1.078723241160e+00 1.226845107712e+00 1.276552872312e+00 1.216944048181e+00 1.052920297294e+00 8.080964068471e-01 5.421663063606e-01 4.252811315271e-01 6.100152824649e-01 8.988630082666e-01 1.153169097771e+00 1.319024100557e+00 1.370539559985e+00 1.299694992185e+00 1.115951944990e+00 8.508500233681e-01 5.820959541994e-01 5.057328442779e-01 7.242044030962e-01 1.027271100067e+00 1.284861926832e+00 1.443052321637e+00 1.476569505559e+00 1.379742544686e+00 1.166385892895e+00 8.758479250302e-01 6.040074228996e-01 5.684108825767e-01 8.184755676578e-01 1.130248558699e+00 1.382086488314e+00 1.522247746893e+00 1.527522568452e+00 1.395297320182e+00 1.143678270826e+00 8.191809589209e-01 5.420768618184e-01 5.777771699155e-01 8.845235940257e-01 1.210561258717e+00 1.452921046931e+00 1.567712682305e+00 1.536968759718e+00 1.363744002793e+00 1.074470084186e+00 7.352072185640e-01 5.332625870546e-01 7.180307022043e-01 1.081593396996e+00 1.417495287370e+00 1.647197414968e+00 1.733443709432e+00 1.662491604321e+00 1.442048500531e+00 1.104711131492e+00 7.300808607648e-01 5.529178920395e-01 8.080543083461e-01 1.210659422665e+00 1.564914379309e+00 1.798251286075e+00 1.876016913731e+00 1.786878006854e+00 1.541315416523e+00 1.174551546266e+00 7.675218454441e-01 5.596775052762e-01 8.160433258273e-01 1.233379289116e+00 1.600299566805e+00 1.843094014295e+00 1.928768388435e+00 1.848795116686e+00 1.617669275075e+00 1.276810641070e+00 9.146587653610e-01 7.298002182296e-01 9.056513527234e-01 1.253362371888e+00 1.574779435586e+00 1.785560509594e+00 1.850331882654e+00 1.762305112315e+00 1.540333843544e+00 1.234048695709e+00 9.453720294382e-01 8.526326805011e-01 1.036596835566e+00 1.334664666535e+00 1.597062260047e+00 1.750765007552e+00 1.764982051854e+00 1.637508387133e+00 1.393545693915e+00 1.094972539898e+00 8.699593494250e-01 8.944001690090e-01 1.148400738778e+00 1.453995175106e+00 1.695821492286e+00 1.818377476206e+00 1.799753321132e+00 1.644004914927e+00 1.382383467503e+00 1.085264408561e+00 8.912563869368e-01 9.568320575732e-01 1.224837992760e+00 1.525821149052e+00 1.756753661988e+00 1.868030406431e+00 1.841401789449e+00 1.683566242125e+00 1.427299783892e+00 1.141518072505e+00 9.518207843061e-01 9.933999643131e-01 1.226189983036e+00 1.500334246372e+00 1.715556097939e+00 1.822735144550e+00 1.804181089106e+00 1.666590486563e+00 1.440617184623e+00 1.186828509528e+00 1.005480709247e+00 1.002191832490e+00 1.165622454824e+00 1.382331554847e+00 1.559930877020e+00 1.650298913531e+00 1.636435679874e+00 1.525343001513e+00 1.346863237570e+00 1.156516736625e+00 1.034413209665e+00 1.046665401569e+00 1.175776043957e+00 1.342445521813e+00 1.477538739426e+00 1.542277840258e+00 1.523440735914e+00 1.429228677574e+00 1.288386017607e+00 1.150574115498e+00 1.078405279184e+00 1.112094678541e+00 1.231745800200e+00 1.379666224801e+00 1.503871429247e+00 1.572858392874e+00 1.574298237810e+00 1.512234938222e+00 1.405354376446e+00 1.285463987002e+00 1.193009867866e+00 1.163077077293e+00 1.203818275371e+00 1.291072172825e+00 1.387611660122e+00 1.462314020114e+00 1.496593103724e+00 1.484043027815e+00 1.428783659951e+00 1.343820452435e+00 1.249352134014e+00 1.169573446049e+00 1.125681236946e+00 1.126215954756e+00 1.161853426173e+00 1.211150604657e+00 1.251188131950e+00 1.264603343351e+00 1.242405460224e+00 1.184917806354e+00 1.102275441043e+00 1.014807231374e+00 9.503193182871e-01 9.337395572459e-01 9.702322556109e-01 1.039606113874e+00 1.110174454014e+00 1.153889260557e+00 1.152996808416e+00 1.102086013446e+00 1.009372584676e+00 8.991351432760e-01 8.129751880724e-01 7.971040601223e-01 8.650308137078e-01 9.819260405063e-01 1.098322907800e+00 1.176520286149e+00 1.194967698345e+00 1.147417182139e+00 1.043029571771e+00 9.087984102830e-01 7.931403533841e-01 7.562473052473e-01 8.215940024678e-01 9.464590172869e-01 1.069847836377e+00 1.149024921591e+00 1.162376078305e+00 1.106759229834e+00 9.973436501467e-01 8.704416140869e-01 7.844988432177e-01 7.943562405808e-01 8.951448058681e-01 1.027914327488e+00 1.135140680459e+00 1.181251860259e+00 1.151465019223e+00 1.050597422114e+00 9.059026244101e-01 7.744694380111e-01 7.381117895928e-01 8.331675151635e-01 1.000678990644e+00 1.161948395182e+00 1.264779509897e+00 1.281676084115e+00 1.204923567940e+00 1.046420349372e+00 8.436727453168e-01 6.774463939345e-01 6.682673618996e-01 8.313146026947e-01 1.051038069296e+00 1.235992645751e+00 1.338351897233e+00 1.336424258944e+00 1.228542351767e+00 1.033874929638e+00 8.019443002776e-01 6.403344131622e-01 6.892429385611e-01 9.089906340411e-01 1.155837280874e+00 1.345332301702e+00 1.436741526841e+00 1.414229477104e+00 1.282739510050e+00 1.070490751105e+00 8.414420632640e-01 7.185803348478e-01 8.115707837287e-01 1.043529916834e+00 1.282339810852e+00 1.452573528903e+00 1.518247526338e+00 1.468723879488e+00 1.316100417353e+00 1.099418461865e+00 8.979239123585e-01 8.339279181797e-01 9.631751668829e-01 1.188845152910e+00 1.398907533093e+00 1.528699867078e+00 1.548249718641e+00 1.453196885999e+00 1.264423177857e+00 1.035683126203e+00 8.704113195560e-01 8.917923567232e-01 1.088397969970e+00 1.334143028114e+00 1.532439992879e+00 1.632088971589e+00 1.612342985313e+00 1.477420878650e+00 1.258582023968e+00 1.025316354162e+00 8.993692229104e-01 9.828376552247e-01 1.212696960316e+00 1.459140389756e+00 1.638167308044e+00 1.707867891872e+00 1.655693518981e+00 1.495680528593e+00 1.272814693478e+00 1.074994116302e+00 1.024548800133e+00 1.167664305094e+00 1.409123823823e+00 1.635723157097e+00 1.777638231602e+00 1.801222912293e+00 1.701300972161e+00 1.500999093386e+00 1.259072922464e+00 1.083008084384e+00 1.095289932158e+00 1.294185343080e+00 1.557763653128e+00 1.779693347748e+00 1.899475460642e+00 1.890580416287e+00 1.754310373497e+00 1.520934458992e+00 1.258579377439e+00 1.086634605415e+00 1.125315334719e+00 1.345275624219e+00 1.611891383554e+00 1.822291418378e+00 1.921521804767e+00 1.888672796433e+00 1.731138383197e+00 1.486548289706e+00 1.232700885041e+00 1.095052131351e+00 1.171595729909e+00 1.402083568032e+00 1.654475281866e+00 1.837485137667e+00 1.904920990828e+00 1.843696610096e+00 1.670245654369e+00 1.434339173823e+00 1.228767300686e+00 1.174686587516e+00 1.315136912991e+00 1.557000108640e+00 1.784892831750e+00 1.924999736111e+00 1.941625177244e+00 1.830056107324e+00 1.616457531841e+00 1.365428257632e+00 1.191492696106e+00 1.216556217753e+00 1.431124160455e+00 1.709539775797e+00 1.942508349655e+00 2.066547673991e+00 2.052906960942e+00 1.901392310637e+00 1.641275909279e+00 1.340516271051e+00 1.124958303566e+00 1.141112752346e+00 1.375757745016e+00 1.676745438764e+00 1.925482238364e+00 2.058950530181e+00 2.050792986370e+00 1.903061640643e+00 1.646295397511e+00 1.347521562325e+00 1.126931310121e+00 1.124961355385e+00 1.335881169494e+00 1.615298015161e+00 1.846266084548e+00 1.967045342645e+00 1.953151407915e+00 1.808977516773e+00 1.567834164237e+00 1.299840176949e+00 1.122760737377e+00 1.151887535634e+00 1.359081653450e+00 1.613083190693e+00 1.811764482298e+00 1.900434123300e+00 1.858408249978e+00 1.693086013626e+00 1.441747751697e+00 1.182993436502e+00 1.048214232707e+00 1.140809076300e+00 1.392338280320e+00 1.665294252128e+00 1.868260790307e+00 1.953843822378e+00 1.904737680634e+00 1.729196099528e+00 1.463376596361e+00 1.183450326661e+00 1.023557477922e+00 1.104916598259e+00 1.365579309958e+00 1.658789290350e+00 1.888020986875e+00 2.003541031480e+00 1.985354349035e+00 1.837033532810e+00 1.585617889980e+00 1.287959636878e+00 1.046881502446e+00 9.995795273698e-01 1.170393638083e+00 1.428839454124e+00 1.657003365419e+00 1.791880678757e+00 1.805897479905e+00 1.696136457626e+00 1.481555230380e+00 1.206399571518e+00 9.538576665778e-01 8.541788768849e-01 9.728293064135e-01 1.202198591670e+00 1.418589905525e+00 1.554855447795e+00 1.581315413706e+00 1.493203523022e+00 1.307977554031e+00 1.069910897146e+00 8.658923117876e-01 8.236702695470e-01 9.796595808457e-01 1.220053431368e+00 1.437073496670e+00 1.572036829893e+00 1.597557230647e+00 1.508556530524e+00 1.321246240532e+00 1.078441658864e+00 8.667948383143e-01 8.199770177081e-01 9.818022696055e-01 1.234538654154e+00 1.465276669848e+00 1.612204652077e+00 1.645135360066e+00 1.555738024556e+00 1.355863382249e+00 1.081588282374e+00 8.115815328082e-01 7.019506391610e-01 8.556861461853e-01 1.133737504321e+00 1.393231642518e+00 1.564260750933e+00 1.613705857498e+00 1.530796430823e+00 1.324184717552e+00 1.024491055690e+00 7.022206899931e-01 5.415899810038e-01 7.256895505001e-01 1.051568770358e+00 1.345758429867e+00 1.540265426335e+00 1.603902115472e+00 1.526646114907e+00 1.317450406688e+00 1.007100913065e+00 6.672342380019e-01 5.028833404263e-01 7.210401180874e-01 1.073842019869e+00 1.384715158665e+00 1.588796724850e+00 1.656040697286e+00 1.577260994354e+00 1.362483392962e+00 1.043915203256e+00 6.943109194449e-01 5.165588068150e-01 7.256838472937e-01 1.077188592044e+00 1.386491913636e+00 1.586695198558e+00 1.648129516829e+00 1.563352455047e+00 1.345320532157e+00 1.031207981124e+00 7.043441785622e-01 5.709769701324e-01 7.822063201794e-01 1.109182425402e+00 1.387833797569e+00 1.554037021325e+00 1.580745502151e+00 1.464738215817e+00 1.226218262855e+00 9.178572803804e-01 6.657613716229e-01 6.955049999040e-01 9.817209332165e-01 1.304614532961e+00 1.551347936744e+00 1.671191615596e+00 1.642960982431e+00 1.468979249823e+00 1.177221457622e+00 8.381963568574e-01 6.349744557310e-01 7.988228857536e-01 1.161078765868e+00 1.510458455401e+00 1.757501071670e+00 1.859849377029e+00 1.800856812542e+00 1.586334661518e+00 1.246768208934e+00 8.530606003349e-01 5.997607583770e-01 7.745054152571e-01 1.167769463303e+00 1.537441898199e+00 1.794335718271e+00 1.898801599357e+00 1.837352695501e+00 1.619291753269e+00 1.279091384769e+00 8.920599850658e-01 6.463318721795e-01 7.966121857853e-01 1.159780533521e+00 1.502363758478e+00 1.733401447728e+00 1.814871544009e+00 1.737269774407e+00 1.516234844807e+00 1.197697556762e+00 8.822206201966e-01 7.725723330749e-01 9.811049612660e-01 1.313454107156e+00 1.604151188256e+00 1.777822975152e+00 1.801699619246e+00 1.670959194248e+00 1.407212839272e+00 1.067318557280e+00 7.827246554978e-01 7.878461621204e-01 1.081648192310e+00 1.431451161277e+00 1.706246846536e+00 1.847188914843e+00 1.829174737322e+00 1.651836539434e+00 1.338882863417e+00 9.462745506580e-01 6.158868919764e-01 6.608149787703e-01 1.017352587502e+00 1.389524897808e+00 1.663214237260e+00 1.792028397755e+00 1.758781144689e+00 1.569569953756e+00 1.255342223841e+00 8.857888301171e-01 6.355259433908e-01 7.642008657922e-01 1.119615481225e+00 1.466194512141e+00 1.709956885618e+00 1.811229896518e+00 1.758726396844e+00 1.566099563603e+00 1.276422097618e+00 9.812891025873e-01 8.532536203342e-01 1.012322488018e+00 1.319366119506e+00 1.611545727759e+00 1.805631989303e+00 1.863970107904e+00 1.778088478906e+00 1.565663531572e+00 1.275674282182e+00 1.007361232935e+00 9.227775094401e-01 1.093510004027e+00 1.380202151454e+00 1.641343125168e+00 1.802372352401e+00 1.829814385675e+00 1.718057178785e+00 1.486831056822e+00 1.186502356028e+00 9.195686740609e-01 8.538083054274e-01 1.043108970574e+00 1.330517967691e+00 1.582175621652e+00 1.732877536769e+00 1.755705294700e+00 1.649929060011e+00 1.439289018925e+00 1.177302458948e+00 9.620478217168e-01 9.238833468798e-01 1.085184762887e+00 1.323741378138e+00 1.530229332979e+00 1.647677983740e+00 1.654272899373e+00 1.554424444842e+00 1.377848421911e+00 1.183624361706e+00 1.060684131977e+00 1.084299260953e+00 1.234000407952e+00 1.420095466901e+00 1.565825991821e+00 1.628041085574e+00 1.591815227702e+00 1.466973674601e+00 1.289202388443e+00 1.124196835782e+00 1.058422140535e+00 1.137004762170e+00 1.310637838054e+00 1.494219417393e+00 1.624679496213e+00 1.667947675089e+00 1.613833416789e+00 1.473570966881e+00 1.281156103055e+00 1.097585993222e+00 1.005817614827e+00 1.057182277121e+00 1.210507643492e+00 1.382187211132e+00 1.509498580515e+00 1.559210475628e+00 1.521615435881e+00 1.406976952854e+00 1.245294854974e+00 1.087598304144e+00 9.991316926931e-01 1.021760262562e+00 1.130712059738e+00 1.261989134066e+00 1.362040190763e+00 1.401495542764e+00 1.372794357719e+00 1.287547154706e+00 1.175503901081e+00 1.081737493135e+00 1.051888523266e+00 1.101374097374e+00 1.201742570530e+00 1.306377348537e+00 1.377524873906e+00 1.394866788084e+00 1.355873038633e+00 1.275189127191e+00 1.183717070765e+00 1.123177235003e+00 1.127745004140e+00 1.199251466850e+00 1.305961110976e+00 1.406406770288e+00 1.468133080115e+00 1.473604615128e+00 1.421075652146e+00 1.324974726712e+00 1.216151552970e+00 1.138328571649e+00 1.130950713006e+00 1.200550229933e+00 1.314784303185e+00 1.427928098866e+00 1.502877043885e+00 1.517862901033e+00 1.466908060900e+00 1.360105250068e+00 1.224564739098e+00 1.104554281441e+00 1.051171603171e+00 1.089798153428e+00 1.195289695310e+00 1.315263365255e+00 1.403788829275e+00 1.432827639617e+00 1.392573394406e+00 1.291099626558e+00 1.155578470719e+00 1.033574201933e+00 9.830796139324e-01 1.033274855778e+00 1.153558012790e+00 1.284443459443e+00 1.376585589516e+00 1.401242285920e+00 1.349764548757e+00 1.233876891941e+00 1.088974157699e+00 9.772148867150e-01 9.685730790355e-01 1.078542708930e+00 1.249605269846e+00 1.410498524398e+00 1.510685148117e+00 1.522507110641e+00 1.438783242991e+00 1.273692027640e+00 1.069055103963e+00 9.067990583689e-01 8.939372530079e-01 1.050019960892e+00 1.278527484870e+00 1.484053498332e+00 1.608842909525e+00 1.623218989170e+00 1.519345651113e+00 1.310948897064e+00 1.040067637671e+00 8.006240288689e-01 7.566618937466e-01 9.563364344285e-01 1.243834968168e+00 1.494510892480e+00 1.645913300596e+00 1.668243918876e+00 1.554708700207e+00 1.320713407931e+00 1.011287614071e+00 7.338228850687e-01 7.028293281667e-01 9.622951142270e-01 1.298614224094e+00 1.579357850360e+00 1.744399483101e+00 1.765730790773e+00 1.638279403142e+00 1.379786829378e+00 1.038404414533e+00 7.300173830810e-01 7.007995121968e-01 9.923295597053e-01 1.355682233065e+00 1.652661337827e+00 1.823326201825e+00 1.840613230654e+00 1.701029700021e+00 1.424535289342e+00 1.061894526597e+00 7.331074902725e-01 6.986543741181e-01 9.993297731893e-01 1.367138642786e+00 1.660504293011e+00 1.820241365318e+00 1.821259117480e+00 1.663049038662e+00 1.370043384951e+00 1.001507621300e+00 7.010619523737e-01 7.398657515325e-01 1.072282259357e+00 1.434855749282e+00 1.705753294922e+00 1.832361002556e+00 1.793680421810e+00 1.593232591834e+00 1.260473071878e+00 8.660609076648e-01 6.042279004756e-01 7.746035572927e-01 1.172286270602e+00 1.545600394561e+00 1.800744296915e+00 1.894968813091e+00 1.812336021337e+00 1.559843240429e+00 1.168451146057e+00 7.087569216091e-01 4.380271441193e-01 7.542022173357e-01 1.224275695178e+00 1.620931541998e+00 1.875421336739e+00 1.954261311866e+00 1.846941113182e+00 1.564945436237e+00 1.143270940248e+00 6.583124957895e-01 4.175523950484e-01 7.986196131276e-01 1.284297361602e+00 1.679175130214e+00 1.922465932092e+00 1.984956221770e+00 1.860522290634e+00 1.566487286435e+00 1.148373727877e+00 7.130307766700e-01 5.895459500892e-01 9.512560562107e-01 1.402019236750e+00 1.765145437035e+00 1.976054181159e+00 2.006069509476e+00 1.851869678046e+00 1.535475039832e+00 1.111717767862e+00 7.154003197011e-01 6.908173463655e-01 1.073409824467e+00 1.508595377258e+00 1.846120357613e+00 2.025448811397e+00 2.020269396679e+00 1.829434190432e+00 1.476261041116e+00 1.014875532639e+00 5.860102124997e-01 6.199652085945e-01 1.064828379042e+00 1.515499686855e+00 1.848530433183e+00 2.013941559915e+00 1.990756995160e+00 1.781524444835e+00 1.412237438032e+00 9.394155678079e-01 5.178990824760e-01 6.221485220817e-01 1.090607846317e+00 1.536655149238e+00 1.856940652200e+00 2.008111491566e+00 1.973687201311e+00 1.760911896370e+00 1.402825094145e+00 9.723490929960e-01 6.606297638927e-01 8.012851266857e-01 1.218902706071e+00 1.626386516364e+00 1.918241958755e+00 2.049869752764e+00 2.006708060102e+00 1.800052884049e+00 1.470233752904e+00 1.103315690086e+00 8.794394014629e-01 9.973439592959e-01 1.335670770257e+00 1.680484274391e+00 1.924606763762e+00 2.020307309301e+00 1.953058918945e+00 1.735856039963e+00 1.412330083034e+00 1.074763070266e+00 9.025181795365e-01 1.045328491901e+00 1.365662992145e+00 1.677604258397e+00 1.886099920274e+00 1.948209829867e+00 1.852323280536e+00 1.613698438538e+00 1.278826020653e+00 9.492131534488e-01 8.275710649591e-01 1.034089446320e+00 1.380097397536e+00 1.693711002223e+00 1.895315555077e+00 1.949881247042e+00 1.850569179377e+00 1.616252723135e+00 1.296960418375e+00 9.960378834098e-01 8.964846910028e-01 1.087627025856e+00 1.406496798238e+00 1.697619967789e+00 1.884273911741e+00 1.933039298625e+00 1.838995946206e+00 1.623269423548e+00 1.338089351920e+00 1.082649327222e+00 1.003880332056e+00 1.159137416739e+00 1.424840759019e+00 1.668765640625e+00 1.817651400399e+00 1.838928126977e+00 1.728787279968e+00 1.509982801406e+00 1.237703920716e+00 1.015804806287e+00 9.828967608540e-01 1.161084165196e+00 1.419669231613e+00 1.641701640571e+00 1.764072589719e+00 1.759399676255e+00 1.626820992518e+00 1.391136364064e+00 1.110624378234e+00 8.989877274169e-01 9.041254783362e-01 1.117855162497e+00 1.388834057252e+00 1.607676996205e+00 1.719679278803e+00 1.702660553809e+00 1.558993622636e+00 1.315797927831e+00 1.034377153676e+00 8.355386945937e-01 8.678966705723e-01 1.097943639974e+00 1.367522582026e+00 1.574879127029e+00 1.670703143720e+00 1.635943067389e+00 1.475158572912e+00 1.217756007334e+00 9.304928640873e-01 7.521349300257e-01 8.373651449380e-01 1.105187419886e+00 1.387562539721e+00 1.593304119831e+00 1.679371758864e+00 1.629824671845e+00 1.450826707333e+00 1.172684061871e+00 8.645177344037e-01 6.819120000143e-01 8.004724922243e-01 1.101017733146e+00 1.401780426003e+00 1.616749091590e+00 1.706465055675e+00 1.656857063680e+00 1.474885037274e+00 1.190365415845e+00 8.689998260798e-01 6.605297303938e-01 7.579838931709e-01 1.052962711706e+00 1.351576296611e+00 1.564474404528e+00 1.652024345077e+00 1.600329868729e+00 1.416107338475e+00 1.127709559746e+00 7.971685977810e-01 5.752774670745e-01 6.795014388176e-01 9.808582976781e-01 1.274474200369e+00 1.476739418982e+00 1.552047754029e+00 1.489102005348e+00 1.296655850712e+00 1.005372392818e+00 6.842579343604e-01 5.145679669011e-01 6.912010018270e-01 1.010270278681e+00 1.295313394773e+00 1.479723324581e+00 1.534328808404e+00 1.451515506498e+00 1.242938248661e+00 9.425959139045e-01 6.281280560785e-01 5.054397334804e-01 7.240972979067e-01 1.046219154471e+00 1.320071515024e+00 1.488536319658e+00 1.526692626465e+00 1.429955824336e+00 1.212523275349e+00 9.103735146556e-01 6.028640802326e-01 4.929555586462e-01 7.051035787969e-01 1.003856661970e+00 1.248177961736e+00 1.385925110169e+00 1.396215691407e+00 1.278453864487e+00 1.051349230298e+00 7.589071900844e-01 5.064729596047e-01 5.182405970679e-01 7.722123596888e-01 1.046250709722e+00 1.244891645611e+00 1.329548372570e+00 1.286340247065e+00 1.120616253293e+00 8.585329962433e-01 5.633566571699e-01 4.217207912546e-01 6.217004494228e-01 9.318115861178e-01 1.197445837087e+00 1.362369745479e+00 1.400841726777e+00 1.306746716730e+00 1.092909898894e+00 7.968645175656e-01 5.161242167456e-01 5.047427161743e-01 7.914923139720e-01 1.119847852395e+00 1.380029456960e+00 1.526533743034e+00 1.538851653568e+00 1.415966857569e+00 1.177332277117e+00 8.711501230492e-01 6.136237157498e-01 6.307793894931e-01 9.078025526163e-01 1.223606954718e+00 1.470141714594e+00 1.600989733630e+00 1.597289931731e+00 1.461376149593e+00 1.217832607092e+00 9.227245695836e-01 6.977420736338e-01 7.261989143162e-01 9.739589927326e-01 1.254960233116e+00 1.466411183344e+00 1.562582012485e+00 1.526976420703e+00 1.365834095944e+00 1.110047289902e+00 8.292413362938e-01 6.716189511404e-01 7.852324005453e-01 1.055909563256e+00 1.319807194191e+00 1.496991587118e+00 1.551753339123e+00 1.474612891723e+00 1.279389094729e+00 1.008991607266e+00 7.605047409918e-01 7.136229604831e-01 9.245936848905e-01 1.221379911706e+00 1.475358171504e+00 1.625742977260e+00 1.645716762732e+00 1.532841789919e+00 1.309454322245e+00 1.032459279644e+00 8.228234080788e-01 8.501253349950e-01 1.098913597928e+00 1.400376572104e+00 1.643796184439e+00 1.774671511828e+00 1.770023032126e+00 1.631838607253e+00 1.388728812481e+00 1.107315409405e+00 9.184873451152e-01 9.731068874478e-01 1.230101644649e+00 1.528660705118e+00 1.762833815356e+00 1.879053818978e+00 1.855382786575e+00 1.695396039613e+00 1.430003863862e+00 1.129382199239e+00 9.312728432284e-01 9.919805487299e-01 1.259933551461e+00 1.565285710421e+00 1.800458949382e+00 1.911900577125e+00 1.878053266973e+00 1.702687381300e+00 1.416410414201e+00 1.089268071048e+00 8.676653745967e-01 9.343090527133e-01 1.226513476279e+00 1.552418354842e+00 1.802166775957e+00 1.923662595562e+00 1.896552694763e+00 1.725472147062e+00 1.441626683955e+00 1.115478623590e+00 8.925487405886e-01 9.553671226276e-01 1.248427062971e+00 1.581669218248e+00 1.843425423209e+00 1.980235249504e+00 1.970607518192e+00 1.817807288421e+00 1.550498894962e+00 1.232034016576e+00 9.859719702850e-01 9.811010936796e-01 1.217937820443e+00 1.526896147312e+00 1.784423298945e+00 1.928886076864e+00 1.933914297942e+00 1.798658296795e+00 1.546436479455e+00 1.231075882934e+00 9.589252978089e-01 8.972449817309e-01 1.091127751405e+00 1.381207457995e+00 1.633329720076e+00 1.780883869446e+00 1.794798389067e+00 1.671332443809e+00 1.429684379298e+00 1.117228771413e+00 8.336557531620e-01 7.607233482225e-01 9.631227701982e-01 1.263063464455e+00 1.522456599359e+00 1.677567885359e+00 1.700542337972e+00 1.586785133464e+00 1.352848526874e+00 1.041023144280e+00 7.443519921882e-01 6.585999910498e-01 8.722711237109e-01 1.185678099146e+00 1.456433703901e+00 1.623290738177e+00 1.659268510623e+00 1.559149487482e+00 1.337631131939e+00 1.033563456205e+00 7.326061131655e-01 6.257010992475e-01 8.272685383145e-01 1.141708944343e+00 1.419878808258e+00 1.598627342757e+00 1.649704906177e+00 1.566214521546e+00 1.360395392115e+00 1.066522961449e+00 7.581852149755e-01 6.041149944578e-01 7.590577883991e-01 1.057940097918e+00 1.335124781408e+00 1.520751316799e+00 1.584059955762e+00 1.516156426197e+00 1.326543494308e+00 1.044093291121e+00 7.286693321324e-01 5.242964054631e-01 6.284676563484e-01 9.057397997659e-01 1.169158151591e+00 1.345572777962e+00 1.404994193444e+00 1.339296214146e+00 1.158282182669e+00 8.910418811843e-01 6.000242668640e-01 4.470229743380e-01 6.019270676159e-01 8.766293614274e-01 1.115849939318e+00 1.263058018993e+00 1.295201876988e+00 1.208939268472e+00 1.019512381412e+00 7.665846250121e-01 5.433961215720e-01 5.359313173627e-01 7.572542929562e-01 1.021884549114e+00 1.230422812848e+00 1.339863504116e+00 1.332293612721e+00 1.208642676757e+00 9.894737916595e-01 7.248743797844e-01 5.356785776441e-01 6.053117258927e-01 8.602767157009e-01 1.124954682915e+00 1.319707639067e+00
 7.524681420822e-01 7.453453195372e-01 7.292948762518e-01 7.099001642510e-01 6.942022526327e-01 6.877910924737e-01 6.923941773747e-01 7.054034491552e-01 7.218673103609e-01 7.381815577788e-01 7.304648419170e-01 7.175181105344e-01 6.921267951391e-01 6.714487816732e-01 6.698571378884e-01 6.903101559311e-01 7.222277903230e-01 7.491426826892e-01 7.577578647319e-01 7.430410762468e-01 7.099174305815e-01 6.725313947885e-01 6.497399639677e-01 6.548671274571e-01 6.857480791029e-01 7.264203575134e-01 7.583615486587e-01 7.692607307085e-01 7.565369249361e-01 7.276031529501e-01 6.978423335225e-01 6.845915140836e-01 6.971464454910e-01 7.301839062166e-01 7.682024905980e-01 7.956618952943e-01 8.038418216117e-01 7.932887214227e-01 7.731358630044e-01 7.576252948663e-01 7.591826943329e-01 7.808912315286e-01 8.146481273176e-01 8.470106211570e-01 8.666671628614e-01 8.689245339838e-01 8.567939913678e-01 8.393737599814e-01 8.277815379503e-01 8.297720220335e-01 8.470116585405e-01 8.830374601289e-01 8.870679973196e-01 8.869509715221e-01 8.752472481566e-01 8.502467319018e-01 8.231989461584e-01 8.069653781536e-01 8.077364746212e-01 8.209539096926e-01 8.347391080623e-01 8.375583741238e-01 8.241249337666e-01 7.978965153896e-01 7.698198924339e-01 7.533359714532e-01 7.561596228634e-01 7.744535864913e-01 7.952997194449e-01 8.048207663156e-01 7.953586388023e-01 7.689617591636e-01 7.374905271414e-01 7.182727413291e-01 7.242802031683e-01 7.538724001277e-01 7.912700093364e-01 8.167847045721e-01 8.165557030339e-01 7.875855402302e-01 7.399386808459e-01 6.961585281804e-01 6.834662549396e-01 7.152178103032e-01 7.780657831872e-01 8.431837409496e-01 8.840873668110e-01 8.851585328219e-01 8.439227295199e-01 7.720248491748e-01 6.957282829796e-01 6.511902412043e-01 6.642407255365e-01 7.252943186731e-01 8.008633361982e-01 8.738525205230e-01 9.205078720949e-01 9.280134921076e-01 8.966754766875e-01 8.130198724561e-01 7.067965420742e-01 6.057537845663e-01 5.654787480106e-01 6.102327005122e-01 7.011972913177e-01 7.841094891182e-01 8.247046515123e-01 8.099776223714e-01 7.448381556064e-01 6.514585523042e-01 5.697341664262e-01 5.458418992346e-01 5.921893210903e-01 6.722479504099e-01 7.418816725554e-01 7.746751130771e-01 7.629196007491e-01 7.150606989519e-01 6.539109397174e-01 6.116629736228e-01 6.132734406610e-01 6.553149105401e-01 7.103575981839e-01 7.504554437271e-01 7.601406498328e-01 7.387878414863e-01 6.995960344747e-01 6.658137419839e-01 6.602615544505e-01 6.890506206277e-01 7.365959789847e-01 7.787850719509e-01 7.971834181794e-01 7.849987308811e-01 7.484622492338e-01 7.056424491423e-01 6.808911236026e-01 6.913211422086e-01 7.335174808856e-01 7.873771615529e-01 8.328709580284e-01 8.662841824135e-01 8.683755541738e-01 8.562486570645e-01 8.175507776377e-01 7.741524765988e-01 7.489546309645e-01 7.547547005699e-01 7.854700918129e-01 8.217657504078e-01 8.444313624628e-01 8.429525015029e-01 8.182942682025e-01 7.821749335010e-01 7.532283181922e-01 7.482223545730e-01 7.712929268664e-01 8.111469478937e-01 8.497454123197e-01 8.725246846269e-01 8.736354710800e-01 8.569282811699e-01 8.341755398661e-01 8.202934824976e-01 8.257999174751e-01 8.507031152371e-01 8.852111577619e-01 9.167298365434e-01 9.366055847116e-01 9.434479985714e-01 9.428687998670e-01 9.443793268856e-01 9.560523238381e-01 9.796346678109e-01 1.009448447276e+00 1.035843054918e+00 1.050529183121e+00 1.050595267323e+00 1.040014820358e+00 1.028325062114e+00 1.026391155305e+00 1.040203247193e+00 1.065525279148e+00 1.080604843994e+00 1.131586176574e+00 1.148993460075e+00 1.137742096289e+00 1.109272558270e+00 1.082203500572e+00 1.076289582076e+00 1.100738036734e+00 1.147403885198e+00 1.195817491028e+00 1.224575737431e+00 1.220381834022e+00 1.182672668338e+00 1.125106390723e+00 1.073395330577e+00 1.055710646611e+00 1.085372388632e+00 1.149664946230e+00 1.218753421484e+00 1.262857075930e+00 1.263216957872e+00 1.216488807880e+00 1.136587760660e+00 1.054439667267e+00 1.010473431732e+00 1.031940761410e+00 1.109223662791e+00 1.203768932980e+00 1.274756393656e+00 1.294834100321e+00 1.254464574675e+00 1.163370593217e+00 1.051835808202e+00 9.686395713239e-01 9.610255993308e-01 1.035003134095e+00 1.148325360478e+00 1.247961099526e+00 1.296190331686e+00 1.276015982531e+00 1.191302862461e+00 1.068240690892e+00 9.808410054546e-01 9.656288991693e-01 1.047624740738e+00 1.185517435398e+00 1.326397672286e+00 1.432770823825e+00 1.459963200757e+00 1.410137368275e+00 1.271546509206e+00 1.096528469982e+00 9.655349618274e-01 9.587102576686e-01 1.073783500667e+00 1.228606546928e+00 1.345469810100e+00 1.381014719392e+00 1.323105463271e+00 1.187632320707e+00 1.020619972661e+00 8.999631395566e-01 9.022065780020e-01 1.019960427457e+00 1.170897562467e+00 1.280842926748e+00 1.309225765057e+00 1.245115595092e+00 1.104331215049e+00 9.323094027477e-01 8.083801707428e-01 8.129689348447e-01 9.348360476692e-01 1.085762057575e+00 1.192251841942e+00 1.216776725713e+00 1.151200752404e+00 1.014342357539e+00 8.560909657581e-01 7.609829872306e-01 8.013026562742e-01 9.455372662371e-01 1.103755222294e+00 1.210240114452e+00 1.233187770520e+00 1.167843551812e+00 1.034966276017e+00 8.842513066790e-01 7.944695856462e-01 8.284336045464e-01 9.571472533682e-01 1.098788452358e+00 1.191363340426e+00 1.204827150595e+00 1.136061489619e+00 1.007640658983e+00 8.706262704056e-01 8.002215961804e-01 8.458696991639e-01 9.711606608558e-01 1.099954134431e+00 1.176561185923e+00 1.174781983756e+00 1.094271883053e+00 9.602561205612e-01 8.270706503262e-01 7.712604942038e-01 8.332591558475e-01 9.653909530485e-01 1.091591953724e+00 1.160640664467e+00 1.150164724400e+00 1.062787616483e+00 9.263264628422e-01 7.975263213997e-01 7.524134607165e-01 8.229838633010e-01 9.546676354406e-01 1.073109386395e+00 1.130724556964e+00 1.108039154207e+00 1.009957378298e+00 8.665982913552e-01 7.383001405893e-01 7.040818248552e-01 7.880053799228e-01 9.247979360177e-01 1.040265415435e+00 1.104306276598e+00 1.118206951440e+00 1.075898200531e+00 9.861917909606e-01 8.716735317016e-01 7.705621362465e-01 7.296050842990e-01 7.720741813449e-01 8.720259001646e-01 9.731876121165e-01 1.039304034973e+00 1.026187491875e+00 9.390621922937e-01 8.032911527039e-01 6.736467978519e-01 6.307840697241e-01 7.106142485259e-01 8.517258511606e-01 9.772668177493e-01 1.040984996807e+00 1.023439027618e+00 9.273763758119e-01 7.792615481593e-01 6.383533736132e-01 5.966144371439e-01 6.920794612501e-01 8.488333690514e-01 9.835434055737e-01 1.049733700763e+00 1.028561839969e+00 9.232995107352e-01 7.609175727593e-01 6.034365774773e-01 5.552489281298e-01 6.617412647948e-01 8.320624767513e-01 9.755193641974e-01 1.045355611096e+00 1.023393749281e+00 9.133287475287e-01 7.419795889893e-01 5.713321370285e-01 5.129797476954e-01 6.209303984130e-01 7.940403513768e-01 9.364551462226e-01 1.001884843988e+00 9.732111401990e-01 8.547982430403e-01 6.736615123272e-01 5.016795758902e-01 4.687381248177e-01 5.912069205993e-01 7.767288317286e-01 9.310817192621e-01 1.018110229110e+00 1.000150923064e+00 8.841336365765e-01 6.996408221401e-01 5.148052639876e-01 4.624533834077e-01 5.964382658140e-01 7.850851801102e-01 9.300144130974e-01 9.892476382654e-01 9.500488375952e-01 8.222096918311e-01 6.419550051427e-01 4.917217872189e-01 4.992203734258e-01 6.561322596030e-01 8.341884473261e-01 9.560065659529e-01 9.881095238497e-01 9.224684486628e-01 7.727405032089e-01 5.802903395533e-01 4.404949954873e-01 4.847469798957e-01 6.597572860952e-01 8.324054487741e-01 9.372931714844e-01 9.482572804401e-01 8.623029661594e-01 6.976997202588e-01 5.028105867325e-01 3.912937702745e-01 4.816393660728e-01 6.612685907830e-01 8.185268244269e-01 9.056248711340e-01 9.043756285675e-01 8.155305977321e-01 6.584384580805e-01 4.799211907755e-01 3.836786271870e-01 4.708422414078e-01 6.441431704785e-01 7.943048165171e-01 8.821827920990e-01 8.812410470286e-01 7.947877735463e-01 6.477788002928e-01 5.002915892197e-01 4.626905154818e-01 5.809851391719e-01 7.546055213167e-01 8.968796809389e-01 9.660513672609e-01 9.466721457567e-01 8.444783872522e-01 6.901705834568e-01 5.548408926707e-01 5.488917759967e-01 6.897349229185e-01 8.739788031689e-01 1.020225132530e+00 1.087163993911e+00 1.058808533149e+00 9.405220340938e-01 7.625590875425e-01 5.963756118274e-01 5.654797402677e-01 7.087487393433e-01 9.123178532753e-01 1.081350709071e+00 1.168901238006e+00 1.155982583873e+00 1.045398804887e+00 8.631325179023e-01 6.696394213327e-01 5.792023408134e-01 6.745673103907e-01 8.663916701814e-01 1.042219296424e+00 1.143918539295e+00 1.147520357819e+00 1.052599949081e+00 8.815838337236e-01 6.875230643102e-01 5.711137267644e-01 6.327318150409e-01 8.071242088235e-01 9.832142067556e-01 1.098490029274e+00 1.125457019522e+00 1.058687191146e+00 9.125785186038e-01 7.269457173272e-01 5.848280395758e-01 5.987876369155e-01 7.592931479557e-01 9.524559766646e-01 1.100309508598e+00 1.164021648376e+00 1.127978561931e+00 9.950047180029e-01 7.882366255578e-01 5.657025938441e-01 4.656371167355e-01 6.031172871472e-01 8.426786966387e-01 1.058754115138e+00 1.196327488180e+00 1.230258533460e+00 1.154440879559e+00 9.811844600792e-01 7.475741534488e-01 5.439728684335e-01 5.439005604848e-01 7.589522344397e-01 1.019170780128e+00 1.227963857650e+00 1.341366520667e+00 1.339972883725e+00 1.223359362507e+00 1.011604734827e+00 7.563692975099e-01 5.810970513702e-01 6.590991634218e-01 9.207118279689e-01 1.198312867424e+00 1.408183756049e+00 1.510567254029e+00 1.488608914058e+00 1.344212259390e+00 1.099156109765e+00 8.043345267517e-01 5.806076114572e-01 6.291787677119e-01 8.934326066675e-01 1.177555532168e+00 1.390108796485e+00 1.491613871175e+00 1.467565280341e+00 1.323257430285e+00 1.085511079186e+00 8.138105215294e-01 6.364763859646e-01 7.109526350278e-01 9.592498041266e-01 1.217586301529e+00 1.403137862351e+00 1.478997157205e+00 1.433543752681e+00 1.276266969160e+00 1.041104342743e+00 8.020695761150e-01 6.996044140558e-01 8.316554723851e-01 1.085500543460e+00 1.328522503634e+00 1.492290087374e+00 1.545115680343e+00 1.479003596136e+00 1.307395795173e+00 1.069533226400e+00 8.466792631469e-01 7.744423591630e-01 9.183938106676e-01 1.165376229079e+00 1.395733672484e+00 1.545379192155e+00 1.584572754017e+00 1.507014583866e+00 1.328129963307e+00 1.089653690875e+00 8.753467341785e-01 8.159401756860e-01 9.632828534469e-01 1.206592432133e+00 1.432026299034e+00 1.577108605113e+00 1.612238071585e+00 1.530174775174e+00 1.343756313497e+00 1.088917908347e+00 8.389706852203e-01 7.269684245824e-01 8.441947599303e-01 1.084900923463e+00 1.319670233389e+00 1.481296061057e+00 1.539421786125e+00 1.486227542510e+00 1.332958606696e+00 1.111768594753e+00 8.851945654454e-01 7.601192313339e-01 8.256981675052e-01 1.021759794636e+00 1.233442897722e+00 1.391185334137e+00 1.462570336685e+00 1.438669451267e+00 1.329804706591e+00 1.166273879243e+00 1.002264302938e+00 9.133318950103e-01 9.521916078487e-01 1.088854587789e+00 1.248144442108e+00 1.370648594828e+00 1.423911137217e+00 1.397525550131e+00 1.300355820205e+00 1.161145217741e+00 1.030315295974e+00 9.717446864504e-01 1.021711291269e+00 1.150635241161e+00 1.295529244001e+00 1.404009668805e+00 1.444836674393e+00 1.405923835855e+00 1.292589894216e+00 1.128746416535e+00 9.613675238564e-01 8.616403679410e-01 8.883575556543e-01 1.020818107983e+00 1.184870443896e+00 1.318380587776e+00 1.384860504071e+00 1.368157356901e+00 1.268915190445e+00 1.104441547817e+00 9.127922826952e-01 7.614456172017e-01 7.345541581390e-01 8.452413049213e-01 1.014159693114e+00 1.164965344517e+00 1.254270808465e+00 1.262723300687e+00 1.188986005417e+00 1.049124141337e+00 8.806278708161e-01 7.501282104650e-01 7.373882442933e-01 8.521036434718e-01 1.019734587059e+00 1.168132798437e+00 1.254901979878e+00 1.260451363383e+00 1.183141781658e+00 1.039055790963e+00 8.667391827622e-01 7.360124797808e-01 7.300683934089e-01 8.542541683799e-01 1.027913013786e+00 1.177667790905e+00 1.261477120763e+00 1.260300736368e+00 1.173378494375e+00 1.018241928742e+00 8.363340860950e-01 7.041875487800e-01 7.110312116589e-01 8.512569961712e-01 1.032659623391e+00 1.180932911045e+00 1.255782739035e+00 1.239898073870e+00 1.134306733169e+00 9.589245368582e-01 7.599450498734e-01 6.271806548104e-01 6.617190844267e-01 8.313250343854e-01 1.024344640805e+00 1.168543840043e+00 1.228144275068e+00 1.189510227664e+00 1.057110870844e+00 8.554271701501e-01 6.417588689456e-01 5.375276668534e-01 6.466229151893e-01 8.689694104016e-01 1.082843749140e+00 1.228757642155e+00 1.279533488902e+00 1.228022456275e+00 1.085702098468e+00 8.873684547744e-01 7.066175272080e-01 6.639818667721e-01 8.053038592260e-01 1.026131588171e+00 1.227095623225e+00 1.355703151053e+00 1.388249292290e+00 1.321848568090e+00 1.174069935236e+00 9.879321442972e-01 8.413558636138e-01 8.288856016145e-01 9.621786815862e-01 1.153371422356e+00 1.318453592268e+00 1.408832048885e+00 1.403148423992e+00 1.301990452988e+00 1.128241629097e+00 9.337587455330e-01 8.086283460908e-01 8.406564504619e-01 1.004057199441e+00 1.197595242673e+00 1.345187803681e+00 1.406492401066e+00 1.366742433097e+00 1.233044468714e+00 1.036519959217e+00 8.426440681721e-01 7.584345667319e-01 8.510973159004e-01 1.046717174645e+00 1.238999141444e+00 1.363717299025e+00 1.390210341013e+00 1.311790963167e+00 1.144658616332e+00 9.345128840105e-01 7.739120120991e-01 7.843709625016e-01 9.670741605331e-01 1.203614832190e+00 1.401419831961e+00 1.511245251463e+00 1.511814125714e+00 1.404270409026e+00 1.213814575900e+00 9.990804957122e-01 8.668010820036e-01 9.234080678701e-01 1.134740908260e+00 1.382319200656e+00 1.581452271290e+00 1.687108655114e+00 1.681315261262e+00 1.568730802244e+00 1.377735263174e+00 1.166548790037e+00 1.028376805866e+00 1.050100295375e+00 1.213860637878e+00 1.421482167022e+00 1.590252031831e+00 1.673915005015e+00 1.654869262988e+00 1.539548420327e+00 1.358616612770e+00 1.170906595255e+00 1.061026581060e+00 1.092986465382e+00 1.239456401713e+00 1.415383092291e+00 1.550590377982e+00 1.606635383101e+00 1.572192816455e+00 1.460046386336e+00 1.307368247692e+00 1.175767259832e+00 1.134487927565e+00 1.209111065297e+00 1.354993806578e+00 1.503176136102e+00 1.602175715330e+00 1.626342897481e+00 1.573992731049e+00 1.466327007570e+00 1.346678736977e+00 1.272695365750e+00 1.288288367336e+00 1.387927723047e+00 1.522748978648e+00 1.638478595781e+00 1.697932308081e+00 1.685853447958e+00 1.608719165872e+00 1.494125637252e+00 1.388000762073e+00 1.341022789420e+00 1.378657329663e+00 1.480019799872e+00 1.595933029338e+00 1.679967408999e+00 1.703278953042e+00 1.657688987110e+00 1.555651800081e+00 1.429594621042e+00 1.327598656484e+00 1.295812880837e+00 1.347306911906e+00 1.450537690711e+00 1.555266611705e+00 1.620168318497e+00 1.622813640823e+00 1.560791821603e+00 1.451107574081e+00 1.328799948170e+00 1.240598822875e+00 1.224596089550e+00 1.282459999029e+00 1.378198654332e+00 1.466267589243e+00 1.513669744091e+00 1.506348637427e+00 1.449123590862e+00 1.364017308059e+00 1.285666973124e+00 1.249330206852e+00 1.270717435396e+00 1.334460689394e+00 1.406336619452e+00 1.453674037255e+00 1.457352577784e+00 1.415589493674e+00 1.344082776536e+00 1.273619402401e+00 1.240443074729e+00 1.266558241238e+00 1.343335623652e+00 1.437987690650e+00 1.514017967656e+00 1.545058758014e+00 1.519800847975e+00 1.443300348123e+00 1.337091530624e+00 1.237375367430e+00 1.185471334664e+00 1.205113618615e+00 1.283670386821e+00 1.382534460846e+00 1.462058289423e+00 1.495393429952e+00 1.471346019856e+00 1.394156746989e+00 1.282631077857e+00 1.168423700145e+00 1.089689494354e+00 1.073811878595e+00 1.117626705053e+00 1.190255127223e+00 1.255373901091e+00 1.287132970338e+00 1.274015834819e+00 1.218133168220e+00 1.133732001246e+00 1.044782995228e+00 9.796611461864e-01 9.595579641936e-01 9.853538771267e-01 1.037886609952e+00 1.091598536224e+00 1.126609553351e+00 1.132754080117e+00 1.109127314457e+00 1.062576800437e+00 1.005617871967e+00 9.536157599487e-01 9.207145015289e-01 9.146470336378e-01 9.337350563724e-01 9.685428768256e-01 1.006569592102e+00 1.036567518308e+00 1.050460168265e+00 1.044122573241e+00 1.017909597353e+00 9.770850714349e-01 9.321375761094e-01 8.974126653613e-01 8.865431152774e-01 9.052169930381e-01 9.465264068143e-01 9.940026514871e-01 1.028996693848e+00 1.036872873159e+00 1.010686777892e+00 9.535013565421e-01 8.803221641738e-01 8.182026293310e-01 7.983827103495e-01 8.356788258096e-01 9.137094384219e-01 9.976881839272e-01 1.054384484028e+00 1.061011675177e+00 1.007595610253e+00 8.986720298356e-01 7.578040935027e-01 6.373525638779e-01 6.154052257775e-01 7.203838599662e-01 8.888829364798e-01 1.048967127223e+00 1.155293667124e+00 1.182974448538e+00 1.122961410064e+00 9.818577215719e-01 7.864904247576e-01 6.007159277555e-01 5.482276185037e-01 6.896592733922e-01 9.129009182016e-01 1.116587244710e+00 1.249525713787e+00 1.286597488286e+00 1.220620366216e+00 1.061981467973e+00 8.440118698826e-01 6.430020455814e-01 6.002873897255e-01 7.671416750945e-01 1.011053086211e+00 1.225196158205e+00 1.357133809610e+00 1.382282384146e+00 1.295757144365e+00 1.112337601735e+00 8.730824520346e-01 6.692549167851e-01 6.541156101812e-01 8.485425135652e-01 1.102994723889e+00 1.313266012518e+00 1.429109725925e+00 1.428385947177e+00 1.309796381529e+00 1.093596066208e+00 8.309983222196e-01 6.376386852643e-01 6.819616831693e-01 9.217251016755e-01 1.187482430323e+00 1.386197671166e+00 1.474608566724e+00 1.435982485350e+00 1.275384377973e+00 1.023258330814e+00 7.546873961131e-01 6.388828103944e-01 8.099540388422e-01 1.114620740610e+00 1.398335200238e+00 1.588302302761e+00 1.649131073527e+00 1.568952924870e+00 1.357660467096e+00 1.051981437877e+00 7.417863821744e-01 6.415199756087e-01 8.782808463218e-01 1.231706113430e+00 1.543166089606e+00 1.744372636677e+00 1.802759322266e+00 1.708857499313e+00 1.475006434850e+00 1.139541401627e+00 7.907466665560e-01 6.462358521055e-01 8.729123747177e-01 1.239239418456e+00 1.566385221926e+00 1.782416866154e+00 1.855650043004e+00 1.779145178454e+00 1.569061199132e+00 1.268953122691e+00 9.677492825892e-01 8.308488058777e-01 9.746207742746e-01 1.263470125622e+00 1.537657353842e+00 1.717327226700e+00 1.768289333486e+00 1.685121126198e+00 1.488231831305e+00 1.228659948002e+00 1.002777447771e+00 9.465379508154e-01 1.100003767733e+00 1.343460523161e+00 1.557595058448e+00 1.677117861827e+00 1.674309859516e+00 1.549453562430e+00 1.330533723856e+00 1.082288101217e+00 9.231704888524e-01 9.745075687891e-01 1.197088419302e+00 1.454825813791e+00 1.653208011988e+00 1.743804657935e+00 1.708678304711e+00 1.555199813422e+00 1.318254547649e+00 1.071787474886e+00 9.425230067116e-01 1.032602615465e+00 1.273634977761e+00 1.532814413982e+00 1.725199231927e+00 1.808193512570e+00 1.767621347359e+00 1.613338309105e+00 1.381016140016e+00 1.140996518500e+00 1.005913869857e+00 1.067220416933e+00 1.275334496860e+00 1.511463249970e+00 1.692638595474e+00 1.776454308468e+00 1.748696434999e+00 1.618109472663e+00 1.416095274267e+00 1.200730720913e+00 1.057966083714e+00 1.062873256562e+00 1.198707985196e+00 1.377644655183e+00 1.524059831653e+00 1.596364324782e+00 1.580283694341e+00 1.483578541320e+00 1.334382684552e+00 1.181151960952e+00 1.086096054325e+00 1.093593840079e+00 1.189716186462e+00 1.317561628894e+00 1.423364660769e+00 1.475071502329e+00 1.461949664342e+00 1.391804757066e+00 1.289081381078e+00 1.192107907353e+00 1.143266487055e+00 1.166589391929e+00 1.250047530485e+00 1.357208033013e+00 1.451402421345e+00 1.508152038512e+00 1.516800198793e+00 1.479078923170e+00 1.407353366699e+00 1.322451213464e+00 1.250095515272e+00 1.213646098598e+00 1.223932633692e+00 1.273807048220e+00 1.343282908224e+00 1.409770320378e+00 1.455019055507e+00 1.467499107214e+00 1.442808616794e+00 1.383634509358e+00 1.300011144015e+00 1.209447381165e+00 1.134992550135e+00 1.098882798901e+00 1.110739820227e+00 1.159987559448e+00 1.221614410545e+00 1.268421503351e+00 1.279735943129e+00 1.245172555737e+00 1.166354232263e+00 1.058825687332e+00 9.533997650756e-01 8.919328002961e-01 9.053647554766e-01 9.848328707563e-01 1.088880224526e+00 1.173907459476e+00 1.209636957678e+00 1.181606093735e+00 1.091335218524e+00 9.584783708409e-01 8.257588612061e-01 7.585444770104e-01 8.048694871874e-01 9.378609045747e-01 1.089719576119e+00 1.206221323317e+00 1.255772034677e+00 1.225616918998e+00 1.120177950082e+00 9.629632402202e-01 8.030545012152e-01 7.185490939696e-01 7.681352868105e-01 9.131979286665e-01 1.071192227311e+00 1.183971217219e+00 1.221536637842e+00 1.175316349459e+00 1.056320464486e+00 8.983542268342e-01 7.656142235821e-01 7.408427570032e-01 8.452792708129e-01 1.008177711737e+00 1.152509993467e+00 1.231478456940e+00 1.223559223351e+00 1.128251813388e+00 9.674392708549e-01 7.940758108664e-01 7.032843102814e-01 7.746603999706e-01 9.590955056278e-01 1.155316502348e+00 1.295977534181e+00 1.345473389963e+00 1.290367590609e+00 1.137090823880e+00 9.156863677492e-01 6.965607035310e-01 6.181165037779e-01 7.623569487418e-01 1.006713119548e+00 1.230188894753e+00 1.372421933615e+00 1.405242483812e+00 1.321923441403e+00 1.136236888639e+00 8.888699899414e-01 6.720883983617e-01 6.494255573582e-01 8.512273901843e-01 1.118320799320e+00 1.341159537320e+00 1.468229243148e+00 1.477422226734e+00 1.368507174762e+00 1.163904959264e+00 9.180475523635e-01 7.425471739717e-01 7.792139921309e-01 9.987797779819e-01 1.254626086196e+00 1.453194470007e+00 1.549134926095e+00 1.525540831741e+00 1.388934642079e+00 1.171688683337e+00 9.438410134707e-01 8.283068812927e-01 9.212536019733e-01 1.148187526086e+00 1.381173062393e+00 1.542149591912e+00 1.593211669126e+00 1.523776369730e+00 1.348110937108e+00 1.110535407215e+00 9.020367651962e-01 8.595790124786e-01 1.025038879434e+00 1.278187357179e+00 1.503603852627e+00 1.638317827310e+00 1.654158364399e+00 1.548917285348e+00 1.346219138470e+00 1.103491938362e+00 9.283723690458e-01 9.465122816852e-01 1.146025477657e+00 1.397306629177e+00 1.600418169506e+00 1.703102238683e+00 1.685550333941e+00 1.555001304212e+00 1.347942700686e+00 1.139605247081e+00 1.045253850409e+00 1.140761344096e+00 1.362842472813e+00 1.596194379216e+00 1.760822442233e+00 1.815033045609e+00 1.746792364289e+00 1.571837142835e+00 1.338631263434e+00 1.140008793234e+00 1.099360020322e+00 1.255303322553e+00 1.508151084648e+00 1.744160259981e+00 1.892895602415e+00 1.920036668407e+00 1.819601912668e+00 1.613121527272e+00 1.355330509705e+00 1.146512956557e+00 1.113009124114e+00 1.279835716218e+00 1.534364487518e+00 1.762543650335e+00 1.897858034303e+00 1.910747087799e+00 1.800384732926e+00 1.593935213418e+00 1.351846895129e+00 1.174771189006e+00 1.168850755905e+00 1.333580562322e+00 1.562250924678e+00 1.755458281155e+00 1.856301655130e+00 1.842860298478e+00 1.722524414685e+00 1.532357804796e+00 1.343192638695e+00 1.251279633505e+00 1.316946841050e+00 1.497189625728e+00 1.696271146300e+00 1.837742114626e+00 1.879387179405e+00 1.809749897192e+00 1.646912677138e+00 1.442279634627e+00 1.285084969008e+00 1.274055458484e+00 1.426323015364e+00 1.657102254643e+00 1.868779385233e+00 1.996149906623e+00 2.006208596129e+00 1.893638769712e+00 1.680885162046e+00 1.423818087120e+00 1.222057678094e+00 1.194885343435e+00 1.362794337869e+00 1.619007099909e+00 1.852739865673e+00 1.996890490457e+00 2.020011376092e+00 1.918504568394e+00 1.715189560224e+00 1.463181015591e+00 1.253269897511e+00 1.195563091822e+00 1.321923712116e+00 1.543075278476e+00 1.752505330236e+00 1.883220322366e+00 1.904464422425e+00 1.814050636324e+00 1.636344204824e+00 1.424747027753e+00 1.263068229448e+00 1.237105451035e+00 1.356913132436e+00 1.544231315426e+00 1.711223717168e+00 1.801006282489e+00 1.787974955049e+00 1.673650336032e+00 1.486727400611e+00 1.287771237779e+00 1.168950810062e+00 1.206976035818e+00 1.379840478335e+00 1.594951549398e+00 1.770914967593e+00 1.858932305574e+00 1.838060944759e+00 1.711617450118e+00 1.508188431603e+00 1.287749619238e+00 1.146266510479e+00 1.173468205720e+00 1.354658813468e+00 1.591156959573e+00 1.795468184053e+00 1.915205782887e+00 1.925919662244e+00 1.825687104769e+00 1.634048366368e+00 1.395078196959e+00 1.183817304222e+00 1.097520032016e+00 1.181604516751e+00 1.370254546324e+00 1.565358931618e+00 1.699977955299e+00 1.739659881305e+00 1.674486436840e+00 1.515426558832e+00 1.295408686224e+00 1.075498615390e+00 9.477304097236e-01 9.838165250130e-01 1.144457233044e+00 1.330708983026e+00 1.469764693775e+00 1.523641023771e+00 1.480024144113e+00 1.348397238064e+00 1.161841742037e+00 9.845982303875e-01 9.101849085145e-01 9.939986527702e-01 1.180918198575e+00 1.377858836358e+00 1.520004894687e+00 1.572466901484e+00 1.523214155261e+00 1.381135321417e+00 1.179071989093e+00 9.838369276202e-01 8.996293034854e-01 9.931430727781e-01 1.201775838395e+00 1.420790655524e+00 1.579451688044e+00 1.639310138205e+00 1.585024633946e+00 1.421690498171e+00 1.177088702933e+00 9.138064984623e-01 7.565783809645e-01 8.339763271598e-01 1.076173279560e+00 1.335738206478e+00 1.527065724166e+00 1.607782423178e+00 1.560557425579e+00 1.388280757748e+00 1.115240546068e+00 7.990511021495e-01 5.836833595607e-01 6.826779103379e-01 9.849546778220e-01 1.289412235307e+00 1.509260144320e+00 1.605237672686e+00 1.561896226146e+00 1.383562087507e+00 1.096211896439e+00 7.612389941311e-01 5.438022588234e-01 6.868177733251e-01 1.025862260362e+00 1.350785820272e+00 1.580274210366e+00 1.677273979570e+00 1.627813500674e+00 1.437934011569e+00 1.135863459802e+00 7.860065925279e-01 5.585934521902e-01 7.024741803205e-01 1.045794096314e+00 1.371500614698e+00 1.596899387784e+00 1.685535822739e+00 1.625346989014e+00 1.425327245164e+00 1.118234116731e+00 7.773445928422e-01 5.860281546903e-01 7.508953028863e-01 1.081135885893e+00 1.381431747270e+00 1.574661088145e+00 1.627671705155e+00 1.532735969547e+00 1.305642135912e+00 9.924045435347e-01 7.033667640475e-01 6.708456185866e-01 9.420022237927e-01 1.282770905251e+00 1.557975318918e+00 1.708318521117e+00 1.707357074600e+00 1.552766575229e+00 1.267024932167e+00 9.094684394051e-01 6.377271614818e-01 7.360647365551e-01 1.101900319423e+00 1.480005875482e+00 1.763060581349e+00 1.901944386092e+00 1.875203551743e+00 1.684118482666e+00 1.353684412062e+00 9.427549323298e-01 6.084883939319e-01 6.935443337967e-01 1.087978832817e+00 1.487470490092e+00 1.781883729974e+00 1.924570989141e+00 1.897099569251e+00 1.704088580743e+00 1.374298476106e+00 9.711041994543e-01 6.512533314960e-01 7.199225716989e-01 1.081795227115e+00 1.452061966527e+00 1.718834189427e+00 1.836694770597e+00 1.790847634996e+00 1.591622492081e+00 1.277654671907e+00 9.345880860412e-01 7.515197727597e-01 9.114895788640e-01 1.250089985670e+00 1.569533711483e+00 1.779797288679e+00 1.841022275871e+00 1.742737815202e+00 1.500419258998e+00 1.160896416670e+00 8.316331153002e-01 7.420840659750e-01 9.936667903127e-01 1.353809809508e+00 1.659229564025e+00 1.838885277422e+00 1.861140215946e+00 1.720243494554e+00 1.434101481841e+00 1.048739084899e+00 6.725327511506e-01 5.950652662184e-01 9.103250573130e-01 1.294424372568e+00 1.597174541060e+00 1.762147870743e+00 1.766419129776e+00 1.610810894665e+00 1.319942698784e+00 9.512588979658e-01 6.453241874889e-01 6.859246829253e-01 1.022273907156e+00 1.383254177855e+00 1.653998179167e+00 1.787422491664e+00 1.766854893008e+00 1.600226147297e+00 1.322845830402e+00 1.012418547787e+00 8.275638933561e-01 9.345403173508e-01 1.234151454887e+00 1.543928918383e+00 1.766815612439e+00 1.858043379100e+00 1.803371883896e+00 1.614141109662e+00 1.330393807068e+00 1.036437708833e+00 8.879254455204e-01 1.009654849044e+00 1.292556193484e+00 1.575558209351e+00 1.770351587620e+00 1.835829994945e+00 1.760124990769e+00 1.556023728817e+00 1.263665947260e+00 9.664989832327e-01 8.213318071679e-01 9.493931326839e-01 1.229186561841e+00 1.502474124467e+00 1.688359196324e+00 1.751382631348e+00 1.683800764472e+00 1.501578551497e+00 1.247138900299e+00 1.001407979505e+00 8.924064157090e-01 9.975177862411e-01 1.225033966665e+00 1.450033717884e+00 1.601131586363e+00 1.647243686474e+00 1.584790707676e+00 1.434504475989e+00 1.243734584089e+00 1.089816889215e+00 1.058326089928e+00 1.166901586633e+00 1.343548904701e+00 1.504868514760e+00 1.597634918556e+00 1.598103805369e+00 1.507371170161e+00 1.350721799897e+00 1.180606034103e+00 1.075141197339e+00 1.099709441407e+00 1.239922439278e+00 1.419747520807e+00 1.568628814379e+00 1.643387236421e+00 1.625398033816e+00 1.517219911520e+00 1.342559383350e+00 1.149544419241e+00 1.012914428859e+00 1.005424534948e+00 1.124915119653e+00 1.296519807998e+00 1.447044651357e+00 1.532278180363e+00 1.533159712548e+00 1.450888188683e+00 1.305561236476e+00 1.137517453163e+00 1.007347925564e+00 9.762431445177e-01 1.054019113335e+00 1.187523762990e+00 1.313721769996e+00 1.391130651863e+00 1.401426516192e+00 1.345975490460e+00 1.244195752351e+00 1.132857324822e+00 1.060219382501e+00 1.063869128888e+00 1.140747901023e+00 1.250743075153e+00 1.348414128304e+00 1.402348821170e+00 1.398978137966e+00 1.342226264467e+00 1.253151961388e+00 1.168374197616e+00 1.130505768319e+00 1.164502769168e+00 1.257438345255e+00 1.369704392459e+00 1.460503422451e+00 1.501491171992e+00 1.480212222401e+00 1.400766472372e+00 1.284822732412e+00 1.172201589807e+00 1.113536171461e+00 1.142805826364e+00 1.247364310813e+00 1.379509057728e+00 1.490137807522e+00 1.545141751208e+00 1.527730356499e+00 1.438320180637e+00 1.295276354930e+00 1.137456900888e+00 1.023946218078e+00 1.011250399390e+00 1.102743266295e+00 1.243581980905e+00 1.371247846749e+00 1.443268943819e+00 1.439034113840e+00 1.357805128759e+00 1.218946554841e+00 1.064906685000e+00 9.612961568321e-01 9.680175953839e-01 1.079889129344e+00 1.232089447706e+00 1.359705012418e+00 1.421801771323e+00 1.400822545677e+00 1.301089822410e+00 1.151014123429e+00 1.008489547648e+00 9.548496739001e-01 1.036574063383e+00 1.209480626817e+00 1.392050261231e+00 1.521562036392e+00 1.561620414304e+00 1.498439218029e+00 1.340348327482e+00 1.122894039214e+00 9.230195282637e-01 8.631869112955e-01 1.002423974219e+00 1.246195163801e+00 1.480581918902e+00 1.636339741339e+00 1.677057835873e+00 1.589882000935e+00 1.383790441458e+00 1.094488077764e+00 8.065080156889e-01 7.003046076106e-01 8.903326031127e-01 1.205928445026e+00 1.492942049098e+00 1.678898796321e+00 1.729025830921e+00 1.632570954170e+00 1.400804527866e+00 1.072086746288e+00 7.397546105500e-01 6.349532086200e-01 8.901458422160e-01 1.258333324904e+00 1.576165948930e+00 1.775678709641e+00 1.824797127904e+00 1.715037173474e+00 1.460470944630e+00 1.103107285374e+00 7.438058702545e-01 6.406907433917e-01 9.264232410863e-01 1.318004163743e+00 1.648257930848e+00 1.850029892987e+00 1.892434354082e+00 1.768745324153e+00 1.495516360678e+00 1.117740884464e+00 7.411001520335e-01 6.387059552742e-01 9.377533503734e-01 1.333243387396e+00 1.657816543810e+00 1.846266498167e+00 1.870095523243e+00 1.725748337834e+00 1.434050071164e+00 1.047517082289e+00 6.939293035761e-01 6.742958156409e-01 1.013831197471e+00 1.404495916027e+00 1.706015060022e+00 1.861104146972e+00 1.845777384937e+00 1.660758368559e+00 1.332076801526e+00 9.224065586395e-01 6.024389840979e-01 7.183540484396e-01 1.122673017616e+00 1.519183888739e+00 1.801211008700e+00 1.921797297205e+00 1.862125931603e+00 1.626700640970e+00 1.243712275324e+00 7.763419504222e-01 4.375159222174e-01 6.961306968031e-01 1.173614174272e+00 1.589560287639e+00 1.866794010544e+00 1.968543163575e+00 1.881746741264e+00 1.615510895630e+00 1.201931127029e+00 7.086059700552e-01 3.922501835853e-01 7.344266045980e-01 1.229105332499e+00 1.640012142461e+00 1.901718248806e+00 1.982678864048e+00 1.874598210307e+00 1.592390613678e+00 1.177793152082e+00 7.261357961711e-01 5.483598313466e-01 8.953628068578e-01 1.355230381223e+00 1.732166835901e+00 1.958679822910e+00 2.004409295045e+00 1.864363018996e+00 1.558604485842e+00 1.138658081611e+00 7.288033187020e-01 6.648013922484e-01 1.034605753764e+00 1.474237738597e+00 1.821647222059e+00 2.013372334928e+00 2.021489341486e+00 1.843433271186e+00 1.501052453937e+00 1.046067194899e+00 6.082150742150e-01 5.985429477650e-01 1.028682797687e+00 1.480016499046e+00 1.818663546942e+00 1.992255698399e+00 1.978530248013e+00 1.778925260434e+00 1.418310623529e+00 9.513578793782e-01 5.242241860934e-01 6.026533179369e-01 1.063755675807e+00 1.508920408029e+00 1.830747024693e+00 1.984897126574e+00 1.954216570602e+00 1.745321297648e+00 1.390599305239e+00 9.622093041994e-01 6.512116665851e-01 7.945506966251e-01 1.214079943891e+00 1.622517197091e+00 1.915096325946e+00 2.047260861726e+00 2.004237945538e+00 1.797032593504e+00 1.465647937813e+00 1.095983374740e+00 8.700179465566e-01 9.909877599843e-01 1.334017858265e+00 1.682318989617e+00 1.928584069407e+00 2.025005243596e+00 1.956761305620e+00 1.736394166248e+00 1.406733333386e+00 1.059148748733e+00 8.769007015159e-01 1.021426809010e+00 1.349102341505e+00 1.666881259049e+00 1.878768467860e+00 1.941714167322e+00 1.843885374243e+00 1.600114670528e+00 1.256210031241e+00 9.141476835346e-01 7.891342739010e-01 1.011530483861e+00 1.372466218071e+00 1.695308708606e+00 1.901564627484e+00 1.956746880418e+00 1.854096794095e+00 1.612425782271e+00 1.281924516653e+00 9.687429111106e-01 8.697289553240e-01 1.079796572250e+00 1.417567667515e+00 1.722241176776e+00 1.917331564166e+00 1.969519752372e+00 1.873701016194e+00 1.650745807807e+00 1.352799346866e+00 1.080811057035e+00 9.915643890882e-01 1.153045258974e+00 1.433355404012e+00 1.691736906652e+00 1.851805035227e+00 1.879485662324e+00 1.769826551657e+00 1.544476271519e+00 1.257367686399e+00 1.012966151621e+00 9.622926692688e-01 1.142623796331e+00 1.414841613100e+00 1.652053381672e+00 1.786958373025e+00 1.789993242239e+00 1.658586906993e+00 1.415776295541e+00 1.117683169831e+00 8.789002303652e-01 8.672950074217e-01 1.090314015369e+00 1.380461093139e+00 1.618285829909e+00 1.745707353273e+00 1.738643405521e+00 1.597813582079e+00 1.348509945409e+00 1.049557604883e+00 8.222985732699e-01 8.374442823935e-01 1.077051818683e+00 1.366264452321e+00 1.593607501431e+00 1.706239679380e+00 1.682998311102e+00 1.526690553502e+00 1.264797901337e+00 9.609848355587e-01 7.527030685710e-01 8.186119945385e-01 1.093763716319e+00 1.393579119859e+00 1.617710479964e+00 1.719279178261e+00 1.679925548157e+00 1.503849003465e+00 1.219279741387e+00 8.918082948875e-01 6.757455539600e-01 7.788609670600e-01 1.093022684094e+00 1.414831279541e+00 1.650115255183e+00 1.756069272865e+00 1.716275662670e+00 1.535664116790e+00 1.241742214373e+00 8.960767759080e-01 6.458889362813e-01 7.244818362835e-01 1.038099344048e+00 1.362913607339e+00 1.600289124471e+00 1.707301862863e+00 1.667714222500e+00 1.486125245897e+00 1.188273298180e+00 8.305149388824e-01 5.548648314498e-01 6.311964467405e-01 9.539682053552e-01 1.276733499132e+00 1.506061807219e+00 1.603277588925e+00 1.554821522445e+00 1.367332927744e+00 1.068671047975e+00 7.207241197589e-01 4.935427877582e-01 6.473417266941e-01 9.862902416730e-01 1.297524743875e+00 1.506521228985e+00 1.580901514833e+00 1.510575991726e+00 1.304853889891e+00 9.943469980707e-01 6.476787297924e-01 4.654812533841e-01 6.766389936064e-01 1.023005922487e+00 1.323200879782e+00 1.514924356986e+00 1.570649650610e+00 1.483555738500e+00 1.265555197610e+00 9.492424326270e-01 6.054248978621e-01 4.421486737644e-01 6.626075519793e-01 9.922499638724e-01 1.265955677199e+00 1.428375164768e+00 1.456503187641e+00 1.347538192423e+00 1.117588354539e+00 8.055632172486e-01 5.031140439719e-01 4.611147152089e-01 7.293618178304e-01 1.034015653566e+00 1.263005975541e+00 1.374126040124e+00 1.350931926956e+00 1.196248075283e+00 9.326914794285e-01 6.134786943701e-01 3.989856385882e-01 5.613018896403e-01 8.873426120741e-01 1.178219879708e+00 1.369002645185e+00 1.430389647915e+00 1.353401462795e+00 1.147939805387e+00 8.467837260083e-01 5.327667498731e-01 4.590784715178e-01 7.410203742861e-01 1.088552630283e+00 1.371744355805e+00 1.540408198644e+00 1.571055143986e+00 1.459859579944e+00 1.223049873141e+00 9.032248610418e-01 6.045736221975e-01 5.757558977886e-01 8.591175802050e-01 1.198522370883e+00 1.470393874620e+00 1.624265703923e+00 1.638458422836e+00 1.512428673270e+00 1.267131586332e+00 9.522277431904e-01 6.796011257158e-01 6.625479781596e-01 9.151064856357e-01 1.220597373248e+00 1.459444420986e+00 1.581005073426e+00 1.565738919105e+00 1.416908792277e+00 1.161438656114e+00 8.612756702788e-01 6.557845403997e-01 7.327412071766e-01 1.007668038293e+00 1.291590147596e+00 1.492635394948e+00 1.570355912226e+00 1.511935237746e+00 1.327771790071e+00 1.055673210810e+00 7.823600991207e-01 6.867162847266e-01 8.742210389420e-01 1.177447995604e+00 1.448865260508e+00 1.619880006070e+00 1.659618399276e+00 1.562272989653e+00 1.346342698187e+00 1.062577666228e+00 8.223673623125e-01 8.081326686033e-01 1.043943867325e+00 1.354070105166e+00 1.614328229558e+00 1.764486782689e+00 1.778159836536e+00 1.654284089485e+00 1.417837023881e+00 1.129749959581e+00 9.140777600908e-01 9.362971410525e-01 1.183586037846e+00 1.489636840238e+00 1.738721328086e+00 1.872509453294e+00 1.866056427127e+00 1.720181083666e+00 1.462449393931e+00 1.157319596448e+00 9.341340150564e-01 9.604740368047e-01 1.213750069591e+00 1.521107743418e+00 1.766025557405e+00 1.890545677470e+00 1.870488482952e+00 1.707439474584e+00 1.429476628471e+00 1.102297713898e+00 8.646536076552e-01 9.062558720288e-01 1.187045213160e+00 1.512165995537e+00 1.765782341713e+00 1.893161455037e+00 1.872415371787e+00 1.706904954861e+00 1.426507699865e+00 1.100033099938e+00 8.723162982916e-01 9.322351167802e-01 1.227119821262e+00 1.562931282893e+00 1.826869204206e+00 1.965212781928e+00 1.956174699008e+00 1.802725265556e+00 1.533266706890e+00 1.211280749860e+00 9.628714699739e-01 9.632774246320e-01 1.209634597448e+00 1.525499611242e+00 1.786944673774e+00 1.933028851169e+00 1.937807317450e+00 1.800735085487e+00 1.545417439565e+00 1.226105474923e+00 9.504860602272e-01 8.894799898534e-01 1.087706299487e+00 1.380892963965e+00 1.633872326248e+00 1.780375060711e+00 1.791787770067e+00 1.664837351269e+00 1.419268466555e+00 1.103152475689e+00 8.178946131683e-01 7.492326161572e-01 9.572689071072e-01 1.257588158675e+00 1.513136544597e+00 1.661685416936e+00 1.676484681302e+00 1.553949525069e+00 1.311745360822e+00 9.939973128152e-01 7.001314445350e-01 6.407814559454e-01 8.798863476684e-01 1.199546822364e+00 1.466330493386e+00 1.623985912951e+00 1.648048643746e+00 1.535205691903e+00 1.302079316316e+00 9.904078608945e-01 6.940855209710e-01 6.202948300117e-01 8.517585892867e-01 1.172894147870e+00 1.446370046836e+00 1.614754384263e+00 1.652593602694e+00 1.555157944551e+00 1.336847003123e+00 1.034781428996e+00 7.289678807496e-01 6.010650336207e-01 7.824417864759e-01 1.085423132584e+00 1.355384812604e+00 1.528334901130e+00 1.576372964198e+00 1.492863795214e+00 1.289570552664e+00 9.982703169247e-01 6.853118105952e-01 5.130581264461e-01 6.570931043376e-01 9.413484839813e-01 1.196352414963e+00 1.357856207421e+00 1.399544718964e+00 1.315999113655e+00 1.119823914027e+00 8.442273659429e-01 5.626554845805e-01 4.615212492613e-01 6.566917523767e-01 9.343070206302e-01 1.163248173347e+00 1.294353208174e+00 1.307763961093e+00 1.202853214832e+00 9.980797820972e-01 7.388038554611e-01 5.330004717839e-01 5.688063512345e-01 8.094293931377e-01 1.072937317245e+00 1.271105482231e+00 1.364980621956e+00 1.339161201703e+00 1.196970612116e+00 9.618482047299e-01 6.894356175912e-01 5.170152159583e-01 6.246815348705e-01 8.952169365219e-01 1.158390004103e+00 1.342070863432e+00
 7.426975006493e-01 7.366234968529e-01 7.215902434677e-01 7.032246767284e-01 6.885687459462e-01 6.832269803913e-01 6.889097330539e-01 7.028708557392e-01 7.198155214566e-01 7.355488103590e-01 7.298240154947e-01 7.119250165027e-01 6.864489558526e-01 6.690547508574e-01 6.723346867581e-01 6.967130681199e-01 7.298701646086e-01 7.552102575376e-01 7.603243303990e-01 7.414610531922e-01 7.049117350362e-01 6.660697381856e-01 6.443991626714e-01 6.524034955678e-01 6.859506844698e-01 7.275430026107e-01 7.583211016035e-01 7.664151953324e-01 7.500129116029e-01 7.174531216957e-01 6.851105264681e-01 6.710683559919e-01 6.845148566900e-01 7.190885731308e-01 7.582547534335e-01 7.860715246541e-01 7.939993151342e-01 7.830460523426e-01 7.628637207607e-01 7.480232573160e-01 7.508286106127e-01 7.737716606322e-01 8.080723212609e-01 8.399735492835e-01 8.582367922094e-01 8.584820101347e-01 8.441523203642e-01 8.247820244253e-01 8.116831821711e-01 8.119906079223e-01 8.251364986958e-01 8.516413524597e-01 8.676629473272e-01 8.806736736225e-01 8.714657780279e-01 8.462037250248e-01 8.176588856027e-01 7.993813916119e-01 7.982767125077e-01 8.103957747855e-01 8.241952572521e-01 8.282056038638e-01 8.169717271004e-01 7.934740341288e-01 7.677439650722e-01 7.520332635127e-01 7.532505302658e-01 7.678674457894e-01 7.842410975546e-01 7.900222182619e-01 7.787930413125e-01 7.533406013060e-01 7.254089940834e-01 7.109060226386e-01 7.202905176989e-01 7.499890337879e-01 7.843256387830e-01 8.052923054170e-01 8.012363548797e-01 7.713135098167e-01 7.273626869816e-01 6.922883694160e-01 6.904085314622e-01 7.295061640312e-01 7.929603564521e-01 8.528919534075e-01 8.855069668810e-01 8.779186107340e-01 8.301719318964e-01 7.563426901640e-01 6.845704699644e-01 6.500259855460e-01 6.720606007124e-01 7.413224178066e-01 8.167947945730e-01 8.869412956946e-01 9.280505666908e-01 9.280361316862e-01 8.887426124435e-01 8.067151316034e-01 6.935046597641e-01 5.978829965241e-01 5.737896197944e-01 6.332484358151e-01 7.286984028891e-01 8.075432391306e-01 8.393240766469e-01 8.143602618478e-01 7.407833878194e-01 6.443325863743e-01 5.682034668065e-01 5.566882751078e-01 6.125426889703e-01 6.937796007239e-01 7.579859145865e-01 7.820150695987e-01 7.614059429209e-01 7.079909853159e-01 6.479398697679e-01 6.146803301069e-01 6.286099345871e-01 6.786010423472e-01 7.340086003919e-01 7.682786993671e-01 7.688970552845e-01 7.387098013306e-01 6.947097353569e-01 6.633219176789e-01 6.669836158197e-01 7.064791576491e-01 7.605181425157e-01 8.028891333635e-01 8.158463078874e-01 7.946143054256e-01 7.482502395493e-01 6.984356825831e-01 6.729951502765e-01 6.893623076577e-01 7.399084443698e-01 7.996185137938e-01 8.595297951432e-01 8.917319641393e-01 8.868100496192e-01 8.654099167533e-01 8.176066491449e-01 7.677522816839e-01 7.413639478915e-01 7.510940873225e-01 7.876034913897e-01 8.281903491077e-01 8.522563714168e-01 8.496079744903e-01 8.223960500482e-01 7.838084307560e-01 7.536424247190e-01 7.488141557352e-01 7.724141342679e-01 8.118736367220e-01 8.487762158946e-01 8.691215088885e-01 8.681918957403e-01 8.510407012973e-01 8.301395034118e-01 8.199120470129e-01 8.290765046293e-01 8.555765117428e-01 8.887225010571e-01 9.165568535225e-01 9.319470754207e-01 9.352384244102e-01 9.333349687496e-01 9.360422099091e-01 9.504664672071e-01 9.766340629582e-01 1.007549959626e+00 1.033408573763e+00 1.046846676717e+00 1.046339864642e+00 1.036977331063e+00 1.028427209350e+00 1.030398811011e+00 1.047589507712e+00 1.079284292058e+00 1.130379617506e+00 1.137356956867e+00 1.148371185293e+00 1.135985140282e+00 1.110848080538e+00 1.091111808179e+00 1.093289546639e+00 1.121789326870e+00 1.165413268356e+00 1.204238526928e+00 1.220057492517e+00 1.203949353377e+00 1.159940426842e+00 1.105494641272e+00 1.067165362519e+00 1.068131391466e+00 1.112006141065e+00 1.178927992015e+00 1.238690696216e+00 1.265590844318e+00 1.246429915694e+00 1.183817414697e+00 1.097638083377e+00 1.023474320269e+00 1.000539481130e+00 1.045040406084e+00 1.134726323236e+00 1.227459072091e+00 1.286033867053e+00 1.288778894650e+00 1.231989394337e+00 1.131169555694e+00 1.022008704502e+00 9.553675090024e-01 9.706237810896e-01 1.059196126381e+00 1.172885473387e+00 1.262301268805e+00 1.295827698367e+00 1.262356298489e+00 1.171379776097e+00 1.054826274498e+00 9.857092644450e-01 9.979101593799e-01 1.096421972975e+00 1.235361514346e+00 1.366233425582e+00 1.459603837664e+00 1.464241844917e+00 1.389153822202e+00 1.239155114477e+00 1.070952131952e+00 9.687385206078e-01 9.969123035152e-01 1.127545101454e+00 1.275302482308e+00 1.371604187436e+00 1.381526183439e+00 1.300055010699e+00 1.150461197543e+00 9.875688503068e-01 8.952860563037e-01 9.354558939934e-01 1.073327950827e+00 1.222028098059e+00 1.315630922226e+00 1.321412061025e+00 1.235027701622e+00 1.079087084815e+00 9.074273146987e-01 8.065402775896e-01 8.445073631466e-01 9.838617383768e-01 1.132525245611e+00 1.224576787563e+00 1.229266787328e+00 1.144219085519e+00 9.944220330718e-01 8.376657790966e-01 7.640998991142e-01 8.316337421016e-01 9.875012219245e-01 1.141332901018e+00 1.233962102853e+00 1.239216782719e+00 1.157470199315e+00 1.015215942065e+00 8.691587598513e-01 8.016045215835e-01 8.612809847613e-01 1.000959560849e+00 1.138578891797e+00 1.218277555528e+00 1.215369237289e+00 1.131571037379e+00 9.946939579301e-01 8.617612218360e-01 8.097204452005e-01 8.753174235300e-01 1.008527146847e+00 1.133470940977e+00 1.199358930984e+00 1.184496403675e+00 1.092697584914e+00 9.535246734701e-01 8.255365868658e-01 7.842195636307e-01 8.578014301731e-01 9.902790611716e-01 1.108076383457e+00 1.164525039751e+00 1.141232442907e+00 1.044616644904e+00 9.065657377894e-01 7.874420850783e-01 7.599304132581e-01 8.415764020227e-01 9.710254138595e-01 1.078307447000e+00 1.121328976156e+00 1.085193752810e+00 9.791872064990e-01 8.383328768309e-01 7.270773780657e-01 7.175720157839e-01 8.138374453401e-01 9.456212614909e-01 1.044640482877e+00 1.094875289077e+00 1.094419849745e+00 1.042111203619e+00 9.498301196449e-01 8.435792677039e-01 7.633412889799e-01 7.496553535553e-01 8.108833973666e-01 9.161909522057e-01 1.005568780459e+00 1.046719317032e+00 1.012490802270e+00 9.113641616681e-01 7.762590814781e-01 6.697561853231e-01 6.653657666651e-01 7.682321674985e-01 9.073946485289e-01 1.016074518420e+00 1.056556129190e+00 1.015355321709e+00 9.006213126860e-01 7.454731129850e-01 6.184900938775e-01 6.107437506920e-01 7.303375196605e-01 8.891244864691e-01 1.012395409438e+00 1.061202207500e+00 1.022051119346e+00 9.030707593789e-01 7.371285121322e-01 5.943467419498e-01 5.767935045798e-01 7.000583217814e-01 8.662809431998e-01 9.950309615191e-01 1.046261017890e+00 1.006378845621e+00 8.834608474778e-01 7.100402743628e-01 5.571468594266e-01 5.350237530514e-01 6.617636779223e-01 8.295979889337e-01 9.556290509139e-01 1.000717832874e+00 9.522746510764e-01 8.190094886544e-01 6.347137294874e-01 4.903114840995e-01 4.956078850222e-01 6.415614026679e-01 8.292390176690e-01 9.759197624417e-01 1.036895590336e+00 9.955558178587e-01 8.609004483785e-01 6.688069332588e-01 5.003186223918e-01 4.916893340646e-01 6.486426627780e-01 8.340810182696e-01 9.642968729895e-01 1.004097462933e+00 9.451210551985e-01 8.015510123611e-01 6.161452661318e-01 4.834366187275e-01 5.250830028205e-01 6.958175670077e-01 8.693884877447e-01 9.780350636415e-01 9.933519414033e-01 9.111404451657e-01 7.492500143410e-01 5.559496999325e-01 4.393900202753e-01 5.154961497966e-01 6.978260596537e-01 8.627308811090e-01 9.531506452835e-01 9.470660294196e-01 8.448493014959e-01 6.688238544503e-01 4.754791502566e-01 3.940948129495e-01 5.153884862734e-01 6.999548805621e-01 8.499295628954e-01 9.240059082638e-01 9.072510161029e-01 8.031287160189e-01 6.342589569092e-01 4.543596423106e-01 3.815107411896e-01 4.957360320852e-01 6.792845351690e-01 8.292450041006e-01 9.070278182964e-01 8.945239935613e-01 7.969703565630e-01 6.421377900322e-01 4.949899549728e-01 4.694598774441e-01 5.978283953466e-01 7.725581734593e-01 9.106551048278e-01 9.732544118219e-01 9.472364551748e-01 8.408212061179e-01 6.878973017028e-01 5.629994004477e-01 5.704462731388e-01 7.134112412642e-01 8.909680806351e-01 1.027031699362e+00 1.083153650036e+00 1.045707423555e+00 9.228386406719e-01 7.488497163258e-01 6.006442513906e-01 5.944781784048e-01 7.442556582834e-01 9.389540225791e-01 1.093027886250e+00 1.163678916097e+00 1.134535641395e+00 1.010958505017e+00 8.223882949676e-01 6.360655393371e-01 5.733034859075e-01 6.944442142598e-01 8.918698118399e-01 1.061279808849e+00 1.151343963680e+00 1.141926769438e+00 1.035490016520e+00 8.573591181136e-01 6.649487534814e-01 5.645919624422e-01 6.408821773724e-01 8.193152742350e-01 9.902937309232e-01 1.096633849410e+00 1.114230887383e+00 1.040430539614e+00 8.926677312623e-01 7.149885172208e-01 5.940824006525e-01 6.286360983067e-01 7.903027306439e-01 9.724559584387e-01 1.104774813236e+00 1.152064167161e+00 1.101363923968e+00 9.583613910484e-01 7.505946226512e-01 5.460033629625e-01 4.905362265059e-01 6.525556082606e-01 8.877886353328e-01 1.089111743867e+00 1.208049274664e+00 1.222652805022e+00 1.129608176996e+00 9.445090491630e-01 7.102837784590e-01 5.308765034251e-01 5.744479153894e-01 8.041006128186e-01 1.057482420104e+00 1.250633586837e+00 1.344522956489e+00 1.322892141402e+00 1.188298242466e+00 9.645374765758e-01 7.106363163215e-01 5.663920785464e-01 6.868698047135e-01 9.595767830275e-01 1.228960304876e+00 1.421901086581e+00 1.503503465380e+00 1.460367243816e+00 1.297663753345e+00 1.041099921540e+00 7.490435584118e-01 5.609034472226e-01 6.607959854300e-01 9.360509542821e-01 1.208000567255e+00 1.398957008786e+00 1.475125680447e+00 1.425946595606e+00 1.260629653751e+00 1.011065023128e+00 7.471309030020e-01 6.165887638569e-01 7.459657952265e-01 1.006874310709e+00 1.251994835254e+00 1.412612982749e+00 1.458551750283e+00 1.383109798202e+00 1.200916826008e+00 9.536922194448e-01 7.324726462829e-01 6.948622577278e-01 8.844291620845e-01 1.152262036164e+00 1.383224450926e+00 1.521474824742e+00 1.542250952321e+00 1.442975393679e+00 1.242933866196e+00 9.903039297402e-01 7.844677576406e-01 7.731066965572e-01 9.700902744056e-01 1.232041265657e+00 1.452177531155e+00 1.577354369232e+00 1.584619012231e+00 1.473315584476e+00 1.265115990005e+00 1.011355035629e+00 8.144063860554e-01 8.146862665185e-01 1.013804573542e+00 1.272672515256e+00 1.488556800505e+00 1.609365878184e+00 1.612308745134e+00 1.495815477490e+00 1.278678322005e+00 1.005292512010e+00 7.663005297578e-01 7.139097048457e-01 8.900767280947e-01 1.147330692459e+00 1.370302249612e+00 1.504745931319e+00 1.528080813661e+00 1.438831010226e+00 1.254921881592e+00 1.017685014579e+00 8.058444257815e-01 7.410615154908e-01 8.704808194267e-01 1.087758512146e+00 1.287594894233e+00 1.415545564558e+00 1.449029184210e+00 1.387182233298e+00 1.248950495644e+00 1.075807054826e+00 9.359760834444e-01 9.072311395894e-01 1.007053597275e+00 1.170765453171e+00 1.323907845279e+00 1.419174137377e+00 1.434730962707e+00 1.369430500536e+00 1.241715343109e+00 1.091789585250e+00 9.819413603298e-01 9.739685096586e-01 1.073816476715e+00 1.225045415753e+00 1.363645453178e+00 1.446353371742e+00 1.451307454430e+00 1.375163759070e+00 1.232352546375e+00 1.057768071669e+00 9.115633375765e-01 8.678281151880e-01 9.524518778906e-01 1.109447843112e+00 1.265414847284e+00 1.370933480900e+00 1.400130446347e+00 1.345435439645e+00 1.215550021456e+00 1.036802142072e+00 8.588865220225e-01 7.582752406103e-01 7.947550989116e-01 9.344066061684e-01 1.095284282446e+00 1.218171812746e+00 1.272002978780e+00 1.245981703901e+00 1.146187527366e+00 9.964992492438e-01 8.435141941396e-01 7.580613155725e-01 7.953614832913e-01 9.282548034645e-01 1.083238265209e+00 1.203480817112e+00 1.257478497842e+00 1.233361548996e+00 1.136259788016e+00 9.894866974047e-01 8.397792482077e-01 7.585977517916e-01 8.004757606769e-01 9.365534768805e-01 1.092755361095e+00 1.212117574400e+00 1.262898633203e+00 1.233033473008e+00 1.127862566941e+00 9.716500412719e-01 8.139300708108e-01 7.324292941749e-01 7.845312726871e-01 9.323653339093e-01 1.094800358770e+00 1.213698726336e+00 1.257889794805e+00 1.216200669728e+00 1.095231177988e+00 9.215250153326e-01 7.502990298576e-01 6.722120596512e-01 7.476266982882e-01 9.171303141218e-01 1.088674840754e+00 1.204916569280e+00 1.237210741923e+00 1.176861963773e+00 1.033179482043e+00 8.370867689011e-01 6.555099211305e-01 6.035889437598e-01 7.316093695564e-01 9.383512760623e-01 1.126487995621e+00 1.245695153502e+00 1.273311952658e+00 1.206151325924e+00 1.060199701507e+00 8.762468154960e-01 7.327750119497e-01 7.307584670034e-01 8.783878494027e-01 1.079989191979e+00 1.253701820434e+00 1.354917106776e+00 1.364641037725e+00 1.284307153680e+00 1.136414989040e+00 9.698471835877e-01 8.638273613919e-01 8.910134245421e-01 1.034639051791e+00 1.211695256702e+00 1.352041659353e+00 1.415488606033e+00 1.386091889776e+00 1.269175400435e+00 1.092971727310e+00 9.159221212981e-01 8.287854599210e-01 8.944328205548e-01 1.064174078150e+00 1.244454168028e+00 1.370326571803e+00 1.408192083009e+00 1.348154041402e+00 1.201989603528e+00 1.006634810936e+00 8.348271841831e-01 7.898537774430e-01 9.076074479908e-01 1.102115447032e+00 1.278845885766e+00 1.382514933676e+00 1.387830860639e+00 1.292551101208e+00 1.117825726665e+00 9.162030649135e-01 7.864249684392e-01 8.323754744417e-01 1.025454984803e+00 1.252218951216e+00 1.431423669790e+00 1.520139765082e+00 1.501586461703e+00 1.381310381040e+00 1.189883391890e+00 9.928136452147e-01 8.975468260808e-01 9.843060689598e-01 1.198050061318e+00 1.430058036776e+00 1.606155014815e+00 1.687301093825e+00 1.660072865653e+00 1.533668584127e+00 1.341768516426e+00 1.148616055327e+00 1.047243548693e+00 1.102918188264e+00 1.275620077821e+00 1.471212185997e+00 1.617604400196e+00 1.675931415289e+00 1.634092374061e+00 1.503669123672e+00 1.320883250087e+00 1.149955869965e+00 1.073299710020e+00 1.134482480173e+00 1.287938733325e+00 1.451403347564e+00 1.563807292306e+00 1.594210837409e+00 1.537684366701e+00 1.413520901298e+00 1.265969055307e+00 1.161177181586e+00 1.159519057278e+00 1.263221149034e+00 1.414832577335e+00 1.549178134235e+00 1.622789027204e+00 1.617460639533e+00 1.538766690016e+00 1.415992156283e+00 1.301095536427e+00 1.255298662154e+00 1.310770140722e+00 1.441208429700e+00 1.587467146453e+00 1.696677124728e+00 1.737087371511e+00 1.699626678040e+00 1.597470841604e+00 1.465937255529e+00 1.358977268972e+00 1.330227348453e+00 1.395973185732e+00 1.520419392302e+00 1.646557123723e+00 1.727928061742e+00 1.739093413560e+00 1.676517482576e+00 1.558092029542e+00 1.422370345269e+00 1.322765773379e+00 1.305192774741e+00 1.373794851791e+00 1.487140808040e+00 1.591483085278e+00 1.647011243975e+00 1.634961033591e+00 1.557698612720e+00 1.437856701046e+00 1.316266529202e+00 1.242415005079e+00 1.248496778712e+00 1.323437970950e+00 1.422964123425e+00 1.501246284849e+00 1.529183426780e+00 1.498253314008e+00 1.420047806452e+00 1.324498564775e+00 1.253253231850e+00 1.241625613673e+00 1.294001081425e+00 1.380168693719e+00 1.458114692889e+00 1.495028099040e+00 1.475733332086e+00 1.404849274194e+00 1.306974786931e+00 1.224067382162e+00 1.201098626520e+00 1.256518230811e+00 1.366048532073e+00 1.482932582503e+00 1.565055554947e+00 1.586456494173e+00 1.539507642347e+00 1.435417654352e+00 1.304758431141e+00 1.195534074701e+00 1.158140085220e+00 1.210885514302e+00 1.322748206343e+00 1.440900365118e+00 1.521461992214e+00 1.539343520550e+00 1.488244345872e+00 1.379831645518e+00 1.243350371081e+00 1.123547543894e+00 1.068084659794e+00 1.096722302349e+00 1.182741681771e+00 1.277144575771e+00 1.338988339543e+00 1.345673348245e+00 1.292713574280e+00 1.192340707839e+00 1.072785049914e+00 9.751319766705e-01 9.393947194711e-01 9.764488424289e-01 1.057781547204e+00 1.140982201833e+00 1.193494047646e+00 1.199015719886e+00 1.156603694945e+00 1.078736133177e+00 9.895224350115e-01 9.199262422312e-01 8.957097399700e-01 9.211244701117e-01 9.762896143017e-01 1.033216770350e+00 1.070503861553e+00 1.078112953951e+00 1.057040654113e+00 1.017016587772e+00 9.732116283997e-01 9.412953821301e-01 9.310557839521e-01 9.422939055603e-01 9.662277436297e-01 9.912601849732e-01 1.008252797215e+00 1.012613586426e+00 1.004132180749e+00 9.856550220031e-01 9.615934571731e-01 9.368769098775e-01 9.163519708510e-01 9.045397927161e-01 9.048981036114e-01 9.183142251179e-01 9.416934226523e-01 9.675591355074e-01 9.856366889649e-01 9.855564214050e-01 9.599319149153e-01 9.075370425042e-01 8.364117569099e-01 7.666102693058e-01 7.287224902689e-01 7.488183890161e-01 8.250567100388e-01 9.279341439133e-01 1.021863751780e+00 1.078816073454e+00 1.081734202681e+00 1.025626556981e+00 9.194868220717e-01 7.909184833362e-01 6.925309664767e-01 6.884398104301e-01 7.910228213798e-01 9.443858762437e-01 1.086992847583e+00 1.178510368743e+00 1.197447193760e+00 1.138444570292e+00 1.012941422237e+00 8.540647714162e-01 7.263017727189e-01 7.138367810134e-01 8.340186818943e-01 1.012524247245e+00 1.173982819283e+00 1.273047116469e+00 1.287462934725e+00 1.213616368503e+00 1.067022021929e+00 8.878349649390e-01 7.520650766457e-01 7.525994186473e-01 8.935380396065e-01 1.084403726103e+00 1.245794379449e+00 1.332942154643e+00 1.326015324949e+00 1.225510859222e+00 1.053577656132e+00 8.619653775725e-01 7.443804102567e-01 7.916012295601e-01 9.681914954000e-01 1.167792284463e+00 1.315935033702e+00 1.373734649767e+00 1.327120795645e+00 1.184108242996e+00 9.796330291339e-01 7.920710449269e-01 7.503993211041e-01 9.066561362135e-01 1.152591302020e+00 1.378628202832e+00 1.523067995795e+00 1.554769219267e+00 1.464954605763e+00 1.266753499950e+00 1.002199013781e+00 7.682662300993e-01 7.378917132248e-01 9.552391272047e-01 1.256774671208e+00 1.519898436725e+00 1.684111331348e+00 1.720418835127e+00 1.622078382288e+00 1.403977559240e+00 1.108147692051e+00 8.271534533936e-01 7.412516908899e-01 9.384099367294e-01 1.248920092872e+00 1.529468763199e+00 1.713509299355e+00 1.771838350727e+00 1.699698163151e+00 1.515147045255e+00 1.263096886995e+00 1.027790081683e+00 9.355907030729e-01 1.050852638057e+00 1.278583256760e+00 1.498346891984e+00 1.640270213131e+00 1.673517792016e+00 1.595007209440e+00 1.427033237934e+00 1.220701160413e+00 1.061015775162e+00 1.040619700048e+00 1.168393350352e+00 1.357114932827e+00 1.517749835311e+00 1.597003033692e+00 1.572847124593e+00 1.449651949108e+00 1.259164601527e+00 1.067708406239e+00 9.763639578611e-01 1.053818618179e+00 1.248219618707e+00 1.457435807917e+00 1.608488064477e+00 1.662762545938e+00 1.608268675401e+00 1.457184584663e+00 1.249060927207e+00 1.059796305277e+00 9.956613263005e-01 1.107312967986e+00 1.321867857784e+00 1.537580100894e+00 1.687961438593e+00 1.739441405412e+00 1.683535918340e+00 1.534478802348e+00 1.331376576061e+00 1.143906287515e+00 1.064734756877e+00 1.143276082633e+00 1.325455531517e+00 1.520057002431e+00 1.662250490465e+00 1.718445490625e+00 1.679491129626e+00 1.557182945982e+00 1.383832931284e+00 1.213252652396e+00 1.113372126424e+00 1.129064302108e+00 1.238219217396e+00 1.375809701382e+00 1.485048968634e+00 1.533868587751e+00 1.512680899265e+00 1.430863692461e+00 1.314404486844e+00 1.202693727507e+00 1.138414608036e+00 1.145157631426e+00 1.209978884895e+00 1.295650094818e+00 1.366200280632e+00 1.399821875854e+00 1.390441390489e+00 1.345851078019e+00 1.284689927927e+00 1.231504284103e+00 1.208448569807e+00 1.224987170493e+00 1.273696383529e+00 1.336389916315e+00 1.393937258947e+00 1.432626829460e+00 1.445767270796e+00 1.433013582167e+00 1.399113423114e+00 1.352472816123e+00 1.304128889290e+00 1.266327275764e+00 1.249992923157e+00 1.261283409005e+00 1.298334374706e+00 1.350964336935e+00 1.403658522349e+00 1.439846978288e+00 1.445834641626e+00 1.413796058510e+00 1.344261118349e+00 1.248360231010e+00 1.148919630756e+00 1.077925283273e+00 1.063579353736e+00 1.109887141072e+00 1.191327676992e+00 1.269934006811e+00 1.313057015885e+00 1.300705572914e+00 1.227608278635e+00 1.105128856461e+00 9.644346892162e-01 8.588792832813e-01 8.460144991139e-01 9.342831817802e-01 1.071257674412e+00 1.195465311792e+00 1.264795051832e+00 1.257625685954e+00 1.170687241725e+00 1.020035643002e+00 8.471008826044e-01 7.286901615537e-01 7.490178248568e-01 8.970565052797e-01 1.083437953728e+00 1.235877932681e+00 1.313907876213e+00 1.299763585189e+00 1.194434307530e+00 1.018687430998e+00 8.204637218264e-01 6.891018196329e-01 7.203605382739e-01 8.855420737931e-01 1.077118104417e+00 1.221272468620e+00 1.281026904994e+00 1.243673747673e+00 1.117021986874e+00 9.322452908935e-01 7.553393454760e-01 6.928307886017e-01 7.997274797863e-01 9.930585428399e-01 1.173213770992e+00 1.282847563438e+00 1.295044638591e+00 1.205284560606e+00 1.031331255751e+00 8.214967677759e-01 6.766179105002e-01 7.197568254913e-01 9.210566679168e-01 1.152197866599e+00 1.329248340646e+00 1.409307370821e+00 1.374259886805e+00 1.226334806648e+00 9.900855734007e-01 7.262088742564e-01 5.767540161627e-01 6.958897750931e-01 9.657626341682e-01 1.227845575058e+00 1.408560003716e+00 1.474025184495e+00 1.413286702406e+00 1.235860481034e+00 9.760617997377e-01 7.132790973255e-01 6.179989042347e-01 7.959638085688e-01 1.083273483876e+00 1.339668256061e+00 1.501866512902e+00 1.541799726289e+00 1.454652397765e+00 1.258126703290e+00 9.994694871277e-01 7.791926991749e-01 7.574242357332e-01 9.593758481562e-01 1.230781674161e+00 1.457150226156e+00 1.582817847807e+00 1.584632165985e+00 1.463967987492e+00 1.247493870171e+00 9.972078217407e-01 8.323073025444e-01 8.835928038510e-01 1.108668455075e+00 1.364055202762e+00 1.556052686211e+00 1.638280649716e+00 1.594053631401e+00 1.431612634563e+00 1.187223464435e+00 9.399342012775e-01 8.309064804303e-01 9.572684039616e-01 1.216032341518e+00 1.469240257337e+00 1.639725164765e+00 1.691417115055e+00 1.615883547639e+00 1.429978507160e+00 1.181268612903e+00 9.640625554109e-01 9.160532414486e-01 1.079277396095e+00 1.333656981763e+00 1.561127849458e+00 1.697186105859e+00 1.714179725504e+00 1.612563763783e+00 1.421076132428e+00 1.204236620444e+00 1.069611819620e+00 1.116172843522e+00 1.316358111393e+00 1.556333755467e+00 1.744780654378e+00 1.830831827169e+00 1.795048939128e+00 1.645716381959e+00 1.421785521015e+00 1.202924565645e+00 1.109470713552e+00 1.216393794682e+00 1.454354533851e+00 1.703912634955e+00 1.882730735516e+00 1.947363816247e+00 1.883903901120e+00 1.705176122297e+00 1.453971500878e+00 1.213569466177e+00 1.108152380389e+00 1.212117617458e+00 1.448481432032e+00 1.693602235710e+00 1.866266677111e+00 1.926277025779e+00 1.863558382895e+00 1.694795797902e+00 1.465605220414e+00 1.256523673455e+00 1.172491513948e+00 1.263450888665e+00 1.461671885238e+00 1.663826888427e+00 1.799656069697e+00 1.835862020934e+00 1.769010709876e+00 1.623042317629e+00 1.450152188002e+00 1.326871716178e+00 1.321805134949e+00 1.435814575212e+00 1.601489542837e+00 1.743625897434e+00 1.812491335610e+00 1.787714826787e+00 1.676937362826e+00 1.516768519698e+00 1.373811029248e+00 1.328132329426e+00 1.416631904964e+00 1.594768493252e+00 1.782314340716e+00 1.913918906871e+00 1.951387034746e+00 1.882535337200e+00 1.720775247807e+00 1.507882703961e+00 1.319081199345e+00 1.250239486749e+00 1.346651248482e+00 1.549702780560e+00 1.764040619541e+00 1.919389963099e+00 1.977658352640e+00 1.927475182883e+00 1.781558222153e+00 1.577541875875e+00 1.380537469178e+00 1.274817032257e+00 1.313969970225e+00 1.464860128472e+00 1.644518408291e+00 1.783612182699e+00 1.843269634929e+00 1.811759754836e+00 1.701186008607e+00 1.546386389581e+00 1.402786951632e+00 1.332494570075e+00 1.366530766150e+00 1.476838823524e+00 1.602562276095e+00 1.690068844395e+00 1.708390104905e+00 1.650354820009e+00 1.531941169043e+00 1.392469444574e+00 1.290679387225e+00 1.281579265434e+00 1.373674493621e+00 1.520854044929e+00 1.661907059580e+00 1.750259966530e+00 1.760752811823e+00 1.689301907499e+00 1.553044530205e+00 1.392156241072e+00 1.269217218025e+00 1.248616620862e+00 1.346660924416e+00 1.514991203357e+00 1.685980534518e+00 1.807740788069e+00 1.850407310471e+00 1.804112426192e+00 1.677694508172e+00 1.499457272032e+00 1.319008408713e+00 1.203071858557e+00 1.204274590559e+00 1.312225499755e+00 1.463646260145e+00 1.594270121449e+00 1.661893430401e+00 1.646761081623e+00 1.548660532179e+00 1.386367551398e+00 1.199805824073e+00 1.051771823971e+00 1.010211808030e+00 1.090585169343e+00 1.235921039817e+00 1.375045010512e+00 1.459639807489e+00 1.466344105196e+00 1.393197633742e+00 1.259230352164e+00 1.107472260483e+00 1.005177175220e+00 1.015625275732e+00 1.137157377927e+00 1.305331067753e+00 1.452908768062e+00 1.535495871626e+00 1.531465424903e+00 1.439914777264e+00 1.281805745836e+00 1.105501040004e+00 9.906685114013e-01 1.013700416775e+00 1.165771476160e+00 1.364299917895e+00 1.532000112975e+00 1.620335542234e+00 1.605141056320e+00 1.483346588877e+00 1.273668100785e+00 1.024273262405e+00 8.324836964153e-01 8.301174064835e-01 1.020432435167e+00 1.271412114789e+00 1.480516531449e+00 1.593394253622e+00 1.584656431445e+00 1.450556776345e+00 1.208656506901e+00 9.055009411623e-01 6.523739972802e-01 6.576676668480e-01 9.184063841294e-01 1.226657281436e+00 1.470495933435e+00 1.599944498111e+00 1.593089006483e+00 1.449001427858e+00 1.188431266319e+00 8.635276693283e-01 6.060704028846e-01 6.617732747213e-01 9.723523255694e-01 1.306256911141e+00 1.560078731671e+00 1.687936935116e+00 1.670383133185e+00 1.509088866775e+00 1.228119023928e+00 8.846487789692e-01 6.211583220119e-01 6.908228296840e-01 1.012841001852e+00 1.349505700591e+00 1.598209094011e+00 1.714307064041e+00 1.680610431469e+00 1.501977909619e+00 1.207019630612e+00 8.610368883546e-01 6.238348000263e-01 7.310863431143e-01 1.054556919489e+00 1.372371282311e+00 1.591350027115e+00 1.671283118682e+00 1.599617531625e+00 1.387711754762e+00 1.075598919807e+00 7.589804777314e-01 6.601184766369e-01 9.014587305431e-01 1.253840516820e+00 1.555308671385e+00 1.736213705033e+00 1.764437607961e+00 1.632974657831e+00 1.359236384697e+00 9.933553502592e-01 6.662990402452e-01 6.806926091796e-01 1.035532600615e+00 1.436729520097e+00 1.753172319965e+00 1.927992368878e+00 1.934797774454e+00 1.770464849196e+00 1.455146213675e+00 1.038796201786e+00 6.468743833036e-01 6.259114793893e-01 1.006100975251e+00 1.429621069094e+00 1.758278276078e+00 1.937639658762e+00 1.944357959997e+00 1.778590366919e+00 1.464148527305e+00 1.055467875915e+00 6.817021771992e-01 6.579925600333e-01 1.005900044062e+00 1.398865684174e+00 1.698517640274e+00 1.851387870275e+00 1.837466805702e+00 1.662108743586e+00 1.357650550244e+00 9.973647044852e-01 7.496323940624e-01 8.485037691476e-01 1.185241790989e+00 1.529835337515e+00 1.774826693767e+00 1.872830126612e+00 1.807845202371e+00 1.589649891727e+00 1.256720584441e+00 8.967861962933e-01 7.155189823019e-01 9.059516572172e-01 1.268537002258e+00 1.601369673504e+00 1.818265886958e+00 1.880632787214e+00 1.777393437911e+00 1.521065137631e+00 1.149805137799e+00 7.484556808979e-01 5.568023636969e-01 8.063293033070e-01 1.194819678751e+00 1.523389882142e+00 1.722936057944e+00 1.764526247647e+00 1.643869139255e+00 1.379855032342e+00 1.020169645185e+00 6.768170318104e-01 6.226063823822e-01 9.254011914701e-01 1.295373008510e+00 1.590263649502e+00 1.754471522296e+00 1.765940127632e+00 1.627165471952e+00 1.366428113694e+00 1.049050800221e+00 8.147845362244e-01 8.604490658851e-01 1.143776087295e+00 1.466481960211e+00 1.715216363286e+00 1.837666647082e+00 1.814005066738e+00 1.649685545457e+00 1.376835078523e+00 1.066346933138e+00 8.603584288578e-01 9.251601505216e-01 1.197625927886e+00 1.498701824365e+00 1.724382517255e+00 1.825822598160e+00 1.785302465274e+00 1.609427820970e+00 1.329911959659e+00 1.014872363795e+00 8.025405481351e-01 8.612004611546e-01 1.126012430644e+00 1.417047388438e+00 1.635022995992e+00 1.735653479653e+00 1.704643932451e+00 1.551151524429e+00 1.308601768427e+00 1.043850389991e+00 8.746426020935e-01 9.185209522049e-01 1.128590098084e+00 1.368427569131e+00 1.550163343342e+00 1.632894826192e+00 1.605420183142e+00 1.480550854507e+00 1.295961023061e+00 1.118541670253e+00 1.037155030060e+00 1.102175981914e+00 1.265836030085e+00 1.440431076965e+00 1.561788528719e+00 1.596861245177e+00 1.538290950762e+00 1.402158999674e+00 1.229872058750e+00 1.090784911475e+00 1.062601886035e+00 1.165437538270e+00 1.338402167014e+00 1.504111672769e+00 1.609199054799e+00 1.626196290342e+00 1.549386918885e+00 1.393549381132e+00 1.196233420896e+00 1.023108452117e+00 9.587303438859e-01 1.040046820846e+00 1.208977098464e+00 1.381729556340e+00 1.501411686109e+00 1.539207395107e+00 1.487872563579e+00 1.359147841455e+00 1.184683092513e+00 1.019354006897e+00 9.360071700420e-01 9.790928806896e-01 1.113421243229e+00 1.265987487081e+00 1.380984866170e+00 1.428865008004e+00 1.401696529127e+00 1.310403392116e+00 1.184784785868e+00 1.072926077810e+00 1.029132231924e+00 1.078240032065e+00 1.191728431227e+00 1.315947545715e+00 1.406446979222e+00 1.438127342024e+00 1.405102547450e+00 1.320142406054e+00 1.214844920493e+00 1.136385065812e+00 1.129742561572e+00 1.204722902761e+00 1.326988911016e+00 1.446675197639e+00 1.523397610462e+00 1.533948164621e+00 1.473127205148e+00 1.354577479607e+00 1.213086753207e+00 1.104559967585e+00 1.087383277806e+00 1.175756883641e+00 1.324072431641e+00 1.469509988067e+00 1.564203547369e+00 1.580832871144e+00 1.511365418496e+00 1.366821912899e+00 1.180040415254e+00 1.011193820983e+00 9.409327089902e-01 1.010697800890e+00 1.169885240572e+00 1.335935326085e+00 1.449941533561e+00 1.480894983586e+00 1.420522904645e+00 1.281730044364e+00 1.101530768602e+00 9.473716597251e-01 9.048719197188e-01 1.003269460497e+00 1.176099852610e+00 1.339580374363e+00 1.439292851845e+00 1.449150686253e+00 1.366955509484e+00 1.215007556953e+00 1.046082475324e+00 9.471393460943e-01 9.944097352424e-01 1.164805153983e+00 1.367703163187e+00 1.526685314115e+00 1.596170810908e+00 1.555986880320e+00 1.409121740280e+00 1.185401047401e+00 9.551166382344e-01 8.469417316304e-01 9.602894013241e-01 1.213543022290e+00 1.474004233618e+00 1.659802699688e+00 1.727661866700e+00 1.659911029796e+00 1.461211553593e+00 1.161744875273e+00 8.355715803346e-01 6.624313692633e-01 8.279924294625e-01 1.165402524795e+00 1.485746903354e+00 1.705253297950e+00 1.784148505388e+00 1.707877520736e+00 1.483953164690e+00 1.145113671340e+00 7.704487469394e-01 5.826855975597e-01 8.157892303060e-01 1.209842502992e+00 1.561755040399e+00 1.794733694145e+00 1.872662477733e+00 1.783775327053e+00 1.538807075063e+00 1.174692973999e+00 7.784110432548e-01 5.969815345295e-01 8.609119470848e-01 1.274280393754e+00 1.634349229748e+00 1.865848336128e+00 1.934017496526e+00 1.828963871373e+00 1.564045071208e+00 1.179393187442e+00 7.672339870974e-01 5.923381916899e-01 8.767669599765e-01 1.294779981007e+00 1.647919636282e+00 1.864386102974e+00 1.912245191286e+00 1.784908930367e+00 1.499799266410e+00 1.103479132907e+00 7.066027018152e-01 6.156370851098e-01 9.507135710380e-01 1.365297330788e+00 1.695729492881e+00 1.879557652876e+00 1.889706958285e+00 1.724049258893e+00 1.405260674335e+00 9.890303837186e-01 6.206967214709e-01 6.634546612144e-01 1.062658803452e+00 1.477916891575e+00 1.785291725248e+00 1.932949942125e+00 1.899037915723e+00 1.685408796598e+00 1.317546395055e+00 8.528431348094e-01 4.645398764080e-01 6.394918036386e-01 1.112236592802e+00 1.542266252485e+00 1.840101462897e+00 1.965110311084e+00 1.901503598962e+00 1.655895337662e+00 1.257635431618e+00 7.679151521606e-01 3.944669269263e-01 6.705123243864e-01 1.164242031200e+00 1.586301845826e+00 1.864398853999e+00 1.964353773844e+00 1.875619018838e+00 1.610646497039e+00 1.207654668997e+00 7.518822231858e-01 5.223291934076e-01 8.367997995298e-01 1.296670110477e+00 1.682380866661e+00 1.922369333914e+00 1.984422620945e+00 1.861823660278e+00 1.572676320484e+00 1.165482904689e+00 7.546600316161e-01 6.522930959200e-01 9.943657881768e-01 1.428499098659e+00 1.779667446673e+00 1.980694267383e+00 2.001899774928e+00 1.839281740626e+00 1.513277295263e+00 1.073812185451e+00 6.424596616009e-01 5.940316157455e-01 9.946298595950e-01 1.436845587424e+00 1.774808000715e+00 1.953115736309e+00 1.948136243770e+00 1.760221993780e+00 1.413191281725e+00 9.605330552228e-01 5.422853223036e-01 5.950964398252e-01 1.036713984897e+00 1.472966179811e+00 1.791168064435e+00 1.945739025642e+00 1.918899865757e+00 1.716695163804e+00 1.370927231648e+00 9.532612782366e-01 6.523920104185e-01 7.933155175191e-01 1.204393741072e+00 1.606155152602e+00 1.894540600111e+00 2.025042207965e+00 1.982792316704e+00 1.778593219020e+00 1.452140215468e+00 1.088930009150e+00 8.689681125496e-01 9.898569350965e-01 1.328349840290e+00 1.672001509036e+00 1.914718205443e+00 2.008962376310e+00 1.939879324838e+00 1.719750762930e+00 1.390849540866e+00 1.043644098169e+00 8.611737430761e-01 1.005927443725e+00 1.332616700487e+00 1.648159580745e+00 1.857435780552e+00 1.917876869897e+00 1.817816898431e+00 1.571972695628e+00 1.225911933900e+00 8.824412326765e-01 7.640134782299e-01 9.988795196387e-01 1.365540618404e+00 1.689254915185e+00 1.893949474052e+00 1.946154386176e+00 1.839556338936e+00 1.593223004452e+00 1.257947128111e+00 9.429110433500e-01 8.539740597208e-01 1.081073186326e+00 1.429773205402e+00 1.740109451063e+00 1.937471470648e+00 1.989259349491e+00 1.890606598890e+00 1.662478312113e+00 1.357262168800e+00 1.077429874650e+00 9.855748452226e-01 1.153609933117e+00 1.443455615367e+00 1.710257279589e+00 1.876492632820e+00 1.907467829259e+00 1.797640739784e+00 1.567981129247e+00 1.271517654410e+00 1.012597435186e+00 9.495716184367e-01 1.130625360247e+00 1.411527635770e+00 1.658693343741e+00 1.802048630947e+00 1.810581744956e+00 1.680503860038e+00 1.433500606573e+00 1.123834348443e+00 8.654240343928e-01 8.396656242028e-01 1.068260575474e+00 1.371799958297e+00 1.623190038736e+00 1.761945023435e+00 1.762573351656e+00 1.624498831500e+00 1.371487001905e+00 1.060123791316e+00 8.108547116176e-01 8.109868384885e-01 1.057724513128e+00 1.362387383922e+00 1.605659869088e+00 1.732089988859e+00 1.718909484039e+00 1.567497845929e+00 1.303717530017e+00 9.885222942005e-01 7.564718034863e-01 8.032539692606e-01 1.082058028953e+00 1.395377988125e+00 1.634741569549e+00 1.749971671549e+00 1.720642301922e+00 1.549280684497e+00 1.262369185458e+00 9.224433073357e-01 6.796272615302e-01 7.637922381449e-01 1.085121375978e+00 1.422855195465e+00 1.674951108966e+00 1.795416951338e+00 1.765671442415e+00 1.588803140600e+00 1.290279968854e+00 9.279605224192e-01 6.428535098856e-01 6.967648802806e-01 1.021571576740e+00 1.366957519697e+00 1.624925480550e+00 1.749415164471e+00 1.722029105173e+00 1.545482040095e+00 1.243361627426e+00 8.675454337659e-01 5.485995465938e-01 5.907576681413e-01 9.279647097997e-01 1.274328092389e+00 1.526580374282e+00 1.643233810117e+00 1.608666939574e+00 1.427623106427e+00 1.125652430438e+00 7.590798246288e-01 4.832152613337e-01 6.074814521898e-01 9.615483307480e-01 1.295165725957e+00 1.525997682242e+00 1.618800646169e+00 1.561290467729e+00 1.360724305458e+00 1.045002056304e+00 6.753825193408e-01 4.376813453575e-01 6.321270778014e-01 9.980048814587e-01 1.320965154169e+00 1.533624703032e+00 1.606104451159e+00 1.529543169834e+00 1.313849454556e+00 9.888464693210e-01 6.178050835425e-01 4.014021591496e-01 6.234179681822e-01 9.796831313915e-01 1.279300125196e+00 1.464239138300e+00 1.509606225497e+00 1.410583083115e+00 1.181006788112e+00 8.556890688010e-01 5.129274782950e-01 4.080684766158e-01 6.845009411266e-01 1.016780629005e+00 1.273728924370e+00 1.410002109292e+00 1.406891269808e+00 1.264934019942e+00 1.003836350410e+00 6.693953132152e-01 3.929715310474e-01 5.012727593977e-01 8.383287017378e-01 1.151849852993e+00 1.366913743822e+00 1.450885837560e+00 1.392139115426e+00 1.197960705755e+00 8.972401218230e-01 5.607087165723e-01 4.231721588391e-01 6.894949429377e-01 1.051690364054e+00 1.355029997390e+00 1.544426348999e+00 1.593571423962e+00 1.496045447104e+00 1.265180308062e+00 9.387516586620e-01 6.082700857495e-01 5.272427200118e-01 8.081373893466e-01 1.166026379024e+00 1.459585955999e+00 1.634387633502e+00 1.666159768408e+00 1.551740713685e+00 1.308839683485e+00 9.814213851640e-01 6.694452057020e-01 6.019357824852e-01 8.537175629494e-01 1.179946182439e+00 1.442860531050e+00 1.587500640687e+00 1.591736885182e+00 1.456215708026e+00 1.204441849229e+00 8.917896672588e-01 6.461800281810e-01 6.831714313073e-01 9.583680676154e-01 1.259311852927e+00 1.481791193197e+00 1.581013683600e+00 1.541180890153e+00 1.369623418579e+00 1.099670853172e+00 8.085507882268e-01 6.671215793037e-01 8.247838989078e-01 1.130110684750e+00 1.416288414494e+00 1.606456977480e+00 1.665806650526e+00 1.585366156304e+00 1.380025868797e+00 1.094749822443e+00 8.299999044676e-01 7.712600621279e-01 9.860577836528e-01 1.299848014624e+00 1.574048185061e+00 1.742313522871e+00 1.774925610658e+00 1.667884729156e+00 1.442661454175e+00 1.154494985402e+00 9.181093644771e-01 9.048594969888e-01 1.133995297960e+00 1.440955255102e+00 1.700659939435e+00 1.849928128670e+00 1.860901174797e+00 1.731802379551e+00 1.487078151110e+00 1.185794180518e+00 9.470418178022e-01 9.393309979480e-01 1.169669933200e+00 1.471191764929e+00 1.720163974474e+00 1.854404751189e+00 1.847260985931e+00 1.698287170291e+00 1.433260000624e+00 1.113881547107e+00 8.699126442598e-01 8.881149924824e-01 1.150546950220e+00 1.467700885816e+00 1.719766412151e+00 1.849809893867e+00 1.834633430373e+00 1.676493760056e+00 1.404059199043e+00 1.084420484065e+00 8.593915440161e-01 9.160297148614e-01 1.205618816118e+00 1.536815082445e+00 1.797545002081e+00 1.934298549934e+00 1.925265543799e+00 1.773288908352e+00 1.506602173681e+00 1.188702363115e+00 9.463661761918e-01 9.538811820052e-01 1.203203441215e+00 1.518143073155e+00 1.777338602177e+00 1.921248072185e+00 1.924660512500e+00 1.787514760536e+00 1.533824313736e+00 1.218277613876e+00 9.486845507363e-01 8.925777643459e-01 1.089392817794e+00 1.377479524588e+00 1.624630246364e+00 1.765788623258e+00 1.773102124293e+00 1.643957199637e+00 1.398804344973e+00 1.086645468931e+00 8.100574243618e-01 7.509450795873e-01 9.581765695262e-01 1.250322719305e+00 1.495352500044e+00 1.633103245397e+00 1.638091806128e+00 1.507871252643e+00 1.261332823681e+00 9.448003504167e-01 6.647100578977e-01 6.379353851009e-01 8.934001422805e-01 1.210036169370e+00 1.466388564643e+00 1.611003395618e+00 1.621909267175e+00 1.497748440093e+00 1.257218104656e+00 9.454647646162e-01 6.657877135956e-01 6.321082960592e-01 8.834133206411e-01 1.201793901988e+00 1.464271708640e+00 1.618646287076e+00 1.642164836584e+00 1.532298491711e+00 1.305764565899e+00 1.003014227753e+00 7.114030237313e-01 6.179029978911e-01 8.164087915943e-01 1.113583020546e+00 1.369731435550e+00 1.526123912021e+00 1.557513552971e+00 1.459510436408e+00 1.246267967580e+00 9.530577275642e-01 6.546025952593e-01 5.268864735040e-01 6.998195555275e-01 9.796548838042e-01 1.219360738739e+00 1.361913529915e+00 1.384163298068e+00 1.283308107242e+00 1.074946288079e+00 7.973668119612e-01 5.383647840886e-01 4.980088984648e-01 7.199457665459e-01 9.923806284197e-01 1.206329811154e+00 1.318519317278e+00 1.312030166080e+00 1.188946768829e+00 9.711553203699e-01 7.106862534737e-01 5.315042001995e-01 6.103824085745e-01 8.640551187129e-01 1.122691865094e+00 1.308255985924e+00 1.385512221937e+00 1.341530288610e+00 1.181985817650e+00 9.332078291027e-01 6.568633622181e-01 5.068904196888e-01 6.490660224586e-01 9.293641240975e-01 1.188017624020e+00 1.359741313910e+00
 7.352466905554e-01 7.300387899761e-01 7.160229249563e-01 6.988417866806e-01 6.855110803753e-01 6.815686039943e-01 6.885878077335e-01 7.035189830741e-01 7.202448019287e-01 7.307129638473e-01 7.268750735991e-01 7.055574337618e-01 6.796792047424e-01 6.648777091026e-01 6.722708467008e-01 7.000010573395e-01 7.342511934391e-01 7.583421780874e-01 7.606241655257e-01 7.384492411734e-01 6.992379437194e-01 6.593499631748e-01 6.385800689051e-01 6.485740958067e-01 6.835934250567e-01 7.251027849678e-01 7.542315726241e-01 7.596571456417e-01 7.403121879472e-01 7.053266599717e-01 6.717584353679e-01 6.579330337535e-01 6.724414866795e-01 7.078251605144e-01 7.468670503014e-01 7.736728038579e-01 7.802340172371e-01 7.682644042786e-01 7.480508444675e-01 7.344382648946e-01 7.392930358449e-01 7.640483400403e-01 7.989479185464e-01 8.299185046051e-01 8.459787725981e-01 8.433596032911e-01 8.262739814344e-01 8.050475442054e-01 7.913933799108e-01 7.913943232216e-01 7.994199206236e-01 8.151933813153e-01 8.566859479115e-01 8.753571424139e-01 8.662940936424e-01 8.391909504575e-01 8.081867550768e-01 7.877344260187e-01 7.854249622585e-01 7.975979038362e-01 8.125743725248e-01 8.185651236446e-01 8.097708816869e-01 7.886846038032e-01 7.646187001525e-01 7.490218402774e-01 7.484014529816e-01 7.597007545621e-01 7.723894263953e-01 7.753463312324e-01 7.630612490363e-01 7.387561042523e-01 7.138446881978e-01 7.028503721700e-01 7.142237987168e-01 7.431734541700e-01 7.744948349726e-01 7.917870971769e-01 7.853411805710e-01 7.561128955883e-01 7.171702716927e-01 6.909490201485e-01 6.982769142769e-01 7.421326225049e-01 8.040743771689e-01 8.578057093020e-01 8.822014982726e-01 8.669553838005e-01 8.145120974204e-01 7.412036872044e-01 6.764853115698e-01 6.532729741436e-01 6.833907636859e-01 7.560309671778e-01 8.327192897404e-01 8.996311232292e-01 9.351953363505e-01 9.282800742654e-01 8.803535595922e-01 7.942374849413e-01 6.808534518191e-01 5.957039078509e-01 5.904176594958e-01 6.632137846815e-01 7.606282084451e-01 8.333440828176e-01 8.549611981273e-01 8.192430280220e-01 7.377554629348e-01 6.400811844499e-01 5.722947623023e-01 5.745496322910e-01 6.389345164137e-01 7.196653214541e-01 7.769270317387e-01 7.910286843712e-01 7.609048462620e-01 7.020323767294e-01 6.441410934337e-01 6.213015503332e-01 6.480358037812e-01 7.055122608455e-01 7.607234209168e-01 7.887993093862e-01 7.801855818994e-01 7.412136941527e-01 6.927954537882e-01 6.644999289287e-01 6.777523707538e-01 7.275142552690e-01 7.873087540765e-01 8.294209099214e-01 8.369969785359e-01 8.072407667336e-01 7.519451998706e-01 6.963287459412e-01 6.714222786798e-01 6.943038646512e-01 7.525148135080e-01 8.158030928159e-01 8.850676989050e-01 9.158253088283e-01 9.123531895212e-01 8.787632053179e-01 8.209503476906e-01 7.647965181110e-01 7.378105266445e-01 7.518849038902e-01 7.940712402302e-01 8.384931163423e-01 8.635293042290e-01 8.595455060694e-01 8.299727754088e-01 7.894244684826e-01 7.586728266906e-01 7.544916351617e-01 7.787350521775e-01 8.176628631078e-01 8.526895410887e-01 8.705461638095e-01 8.677084647717e-01 8.503751460230e-01 8.315194056761e-01 8.247990342271e-01 8.369748821201e-01 8.640706151693e-01 8.947722762819e-01 9.179318735979e-01 9.279949939343e-01 9.270414672771e-01 9.232422458972e-01 9.266443045348e-01 9.433384514256e-01 9.716439151413e-01 1.003314102333e+00 1.028455361504e+00 1.040596147169e+00 1.039512529735e+00 1.031279239686e+00 1.025543270310e+00 1.030555785132e+00 1.048161293870e+00 1.072785390143e+00 1.124973590829e+00 1.139293078081e+00 1.145612567236e+00 1.132161554106e+00 1.110257917332e+00 1.097165003899e+00 1.105983181871e+00 1.136827908680e+00 1.176233593843e+00 1.205218020930e+00 1.208783288346e+00 1.182281490098e+00 1.134176116136e+00 1.085276675237e+00 1.061764334716e+00 1.080490937115e+00 1.135841104562e+00 1.202770660551e+00 1.251894257439e+00 1.261682067515e+00 1.224299614467e+00 1.148180614966e+00 1.059069517796e+00 9.963727667780e-01 9.956209840634e-01 1.060450238408e+00 1.158325647010e+00 1.246200976645e+00 1.291210966021e+00 1.277255265394e+00 1.206248356896e+00 1.099246073939e+00 9.966495095095e-01 9.490474027236e-01 9.850893234389e-01 1.083220197879e+00 1.192894360498e+00 1.269695834132e+00 1.288204536484e+00 1.243158738942e+00 1.149508281469e+00 1.043797749477e+00 9.950880191978e-01 1.033008488976e+00 1.143525455606e+00 1.279118428755e+00 1.395664193903e+00 1.468331016805e+00 1.460884887691e+00 1.359662998843e+00 1.200482131783e+00 1.045065761068e+00 9.769525541886e-01 1.038473818205e+00 1.179411421435e+00 1.315943803858e+00 1.389077287230e+00 1.372200779877e+00 1.267660108898e+00 1.106761224000e+00 9.538627644317e-01 8.960788514079e-01 9.734137991179e-01 1.126589765985e+00 1.269248038470e+00 1.344247906435e+00 1.326460866706e+00 1.218177539784e+00 1.049190289486e+00 8.823628545603e-01 8.094073039164e-01 8.798816046213e-01 1.032602262701e+00 1.176017559026e+00 1.252085841678e+00 1.236574479089e+00 1.132851203973e+00 9.722514725180e-01 8.205560962056e-01 7.709882272927e-01 8.628918687268e-01 1.025969021413e+00 1.172380482941e+00 1.249537439799e+00 1.236734611863e+00 1.139494071372e+00 9.901998829716e-01 8.524774342578e-01 8.095621223649e-01 8.926621629920e-01 1.039495022168e+00 1.170385647220e+00 1.235829450700e+00 1.216516987613e+00 1.119173296893e+00 9.771206785299e-01 8.531330393614e-01 8.229801856191e-01 9.073871734309e-01 1.045167677607e+00 1.163151919964e+00 1.216083585203e+00 1.186993998788e+00 1.084075149959e+00 9.414408003090e-01 8.216314921817e-01 7.969900925111e-01 8.817149178127e-01 1.012871423799e+00 1.120574628090e+00 1.163237274966e+00 1.126844967647e+00 1.022057168868e+00 8.852733268866e-01 7.800951285302e-01 7.728524047270e-01 8.648450532961e-01 9.901391797454e-01 1.084423127046e+00 1.111517350427e+00 1.061439792357e+00 9.482897532708e-01 8.124000293192e-01 7.213981461755e-01 7.366232911875e-01 8.424205828311e-01 9.669796288651e-01 1.048468047629e+00 1.083291355447e+00 1.068224235586e+00 1.006336133242e+00 9.130829435461e-01 8.178601227348e-01 7.608082354826e-01 7.729971980918e-01 8.481537988440e-01 9.522802851323e-01 1.034082770129e+00 1.048148778544e+00 9.920280731069e-01 8.788453524576e-01 7.490450170928e-01 6.711203540117e-01 7.038137290259e-01 8.237249546559e-01 9.573273922725e-01 1.047565456185e+00 1.064411418323e+00 1.000254958906e+00 8.690317752811e-01 7.114765749508e-01 6.056643701472e-01 6.340523710514e-01 7.727448672641e-01 9.292781568469e-01 1.038595234969e+00 1.068821710039e+00 1.011749627753e+00 8.805992376654e-01 7.146595774607e-01 5.916821218064e-01 6.047089556973e-01 7.398453335222e-01 8.985818342519e-01 1.010653968039e+00 1.042365655054e+00 9.848218344215e-01 8.508603602905e-01 6.795535385256e-01 5.509388678666e-01 5.652465544183e-01 7.049647821036e-01 8.638975742370e-01 9.714550718477e-01 9.951468987552e-01 9.269768098907e-01 7.802530528639e-01 5.964833129618e-01 4.904012883484e-01 5.338869701291e-01 6.956608677583e-01 8.792280813497e-01 1.015064647400e+00 1.050969437471e+00 9.854478160592e-01 8.329746811139e-01 6.370871192460e-01 4.938209197364e-01 5.311664473480e-01 7.055279745423e-01 8.846669424047e-01 9.982451562139e-01 1.017331901986e+00 9.380349549823e-01 7.793488251478e-01 5.917391628126e-01 4.825174560542e-01 5.577858415184e-01 7.383616834562e-01 9.050653333867e-01 9.989920426031e-01 9.965619875168e-01 8.975254754274e-01 7.244183652925e-01 5.339216186574e-01 4.469045091996e-01 5.531981358208e-01 7.399439955855e-01 8.955811148543e-01 9.705391687262e-01 9.467814105696e-01 8.281407996664e-01 6.414374844194e-01 4.529634035198e-01 4.060470963850e-01 5.537358879203e-01 7.406121199725e-01 8.823695309557e-01 9.431135000805e-01 9.109175531280e-01 7.919379993038e-01 6.122923197602e-01 4.335648409594e-01 3.882335428711e-01 5.270966204173e-01 7.164863930205e-01 8.644748929394e-01 9.329263225731e-01 9.094700810188e-01 8.017336593661e-01 6.403197647837e-01 4.946393220580e-01 4.798465453710e-01 6.149856804868e-01 7.888037278075e-01 9.218890649481e-01 9.778946484640e-01 9.458817611553e-01 8.364857523322e-01 6.866754434129e-01 5.734490535414e-01 5.929982429281e-01 7.361274796951e-01 9.057807876316e-01 1.031029781510e+00 1.076265230481e+00 1.030273841359e+00 9.040844906272e-01 7.361334682825e-01 6.077988545277e-01 6.244866441557e-01 7.783331385138e-01 9.631913000469e-01 1.101897857923e+00 1.155598049679e+00 1.110547674439e+00 9.746614429760e-01 7.810092128440e-01 6.041944996881e-01 5.706114805447e-01 7.142624548974e-01 9.147455510434e-01 1.076744181264e+00 1.155059429155e+00 1.133104724844e+00 1.016065198708e+00 8.320092197687e-01 6.424190938608e-01 5.604949540324e-01 6.515217605061e-01 8.316690716824e-01 9.965239099166e-01 1.093823848890e+00 1.102588794214e+00 1.022783480731e+00 8.747521376631e-01 7.063193009324e-01 6.056468515030e-01 6.560814381430e-01 8.160090787636e-01 9.864261534298e-01 1.103534230047e+00 1.135530400578e+00 1.072104465404e+00 9.219811890295e-01 7.176141720928e-01 5.371406767986e-01 5.241793643403e-01 7.014157508778e-01 9.283707626058e-01 1.113271548571e+00 1.213033760495e+00 1.208692759733e+00 1.099669712751e+00 9.049584095005e-01 6.739417986105e-01 5.241051276796e-01 6.073972534336e-01 8.458234873258e-01 1.089845056029e+00 1.266238710072e+00 1.340456366499e+00 1.299297784057e+00 1.148285083013e+00 9.150450498933e-01 6.667490964696e-01 5.584582576306e-01 7.155060463747e-01 9.931547179195e-01 1.251087836623e+00 1.425370803985e+00 1.485558163699e+00 1.421631559330e+00 1.242069713876e+00 9.767891388182e-01 6.931832626854e-01 5.502225821107e-01 6.973443340788e-01 9.774129329979e-01 1.234066770894e+00 1.401580548281e+00 1.451417261639e+00 1.376878348470e+00 1.191048525508e+00 9.312241781501e-01 6.797833379888e-01 6.035551878463e-01 7.815879446374e-01 1.049138743942e+00 1.278740825563e+00 1.413691322900e+00 1.429929042712e+00 1.325523309459e+00 1.120369220219e+00 8.651058012198e-01 6.716942278884e-01 7.049224058680e-01 9.398572852038e-01 1.212944121855e+00 1.427811697902e+00 1.538864185731e+00 1.527387149573e+00 1.395957598342e+00 1.169831364557e+00 9.075565880144e-01 7.305195518602e-01 7.871436890284e-01 1.027703645826e+00 1.296395798656e+00 1.501811566776e+00 1.600264268149e+00 1.574890753614e+00 1.430430479878e+00 1.194965655985e+00 9.309484710921e-01 7.629586228045e-01 8.294068157517e-01 1.071293860098e+00 1.337530643756e+00 1.539207218005e+00 1.633342981624e+00 1.603263179872e+00 1.452787270040e+00 1.206716506362e+00 9.190851223803e-01 7.023853686815e-01 7.198787465609e-01 9.450517276446e-01 1.209453617066e+00 1.415680698797e+00 1.520431501834e+00 1.507986191654e+00 1.382904383638e+00 1.169999006806e+00 9.213470719556e-01 7.360576050500e-01 7.419325129121e-01 9.249947001820e-01 1.152306960090e+00 1.334443663213e+00 1.429725973242e+00 1.424142603527e+00 1.324688172176e+00 1.159738289403e+00 9.843715201294e-01 8.823528490640e-01 9.214277768485e-01 1.073305775860e+00 1.252528667154e+00 1.392444065336e+00 1.456797685452e+00 1.433024512987e+00 1.328864541096e+00 1.173160911588e+00 1.019774415096e+00 9.432053647548e-01 9.927324722073e-01 1.136914101006e+00 1.301766570045e+00 1.427852485791e+00 1.480949675812e+00 1.447824055280e+00 1.333738798531e+00 1.163168137303e+00 9.844562915572e-01 8.726074918729e-01 8.936130598830e-01 1.029430991939e+00 1.201416485203e+00 1.343518162766e+00 1.417701810543e+00 1.407457898037e+00 1.313631822921e+00 1.153770116583e+00 9.653370057566e-01 8.124368900077e-01 7.739322653096e-01 8.687326405799e-01 1.027683424096e+00 1.175938987505e+00 1.268900195187e+00 1.286138207774e+00 1.225339075411e+00 1.100855070347e+00 9.459135211116e-01 8.170288657592e-01 7.822751725181e-01 8.627573176487e-01 1.005304595696e+00 1.143392226924e+00 1.233332752645e+00 1.253495554608e+00 1.200031011073e+00 1.085863829319e+00 9.429354277686e-01 8.258272810463e-01 7.986360075219e-01 8.799493965749e-01 1.019720455980e+00 1.154429225390e+00 1.240961816109e+00 1.257231498112e+00 1.198733187562e+00 1.078078162064e+00 9.277437509042e-01 8.049395315837e-01 7.787215804153e-01 8.677870271832e-01 1.015816427484e+00 1.155268255607e+00 1.241869936699e+00 1.253370575090e+00 1.185489929148e+00 1.051607001683e+00 8.864800868564e-01 7.538379120130e-01 7.333515457832e-01 8.407411136911e-01 1.004748101700e+00 1.151669816711e+00 1.237056334386e+00 1.239743174003e+00 1.156883814899e+00 1.003848701732e+00 8.196085719758e-01 6.796008246519e-01 6.799529617067e-01 8.225703639721e-01 1.012366485031e+00 1.172436062671e+00 1.261917853930e+00 1.263726265207e+00 1.179670665821e+00 1.031368773274e+00 8.664771206095e-01 7.653472882650e-01 8.023835191979e-01 9.548332313015e-01 1.136711540627e+00 1.281414365793e+00 1.352634590730e+00 1.337032517569e+00 1.241361597464e+00 1.094178504587e+00 9.508331069323e-01 8.885414527965e-01 9.535736911148e-01 1.106030478442e+00 1.268930722849e+00 1.384081737267e+00 1.419410675432e+00 1.364899575021e+00 1.231388045632e+00 1.053566044576e+00 8.972929386308e-01 8.508849301632e-01 9.486771457202e-01 1.123808922861e+00 1.290811479481e+00 1.394668724473e+00 1.408400736260e+00 1.327303993948e+00 1.168384647407e+00 9.752237591286e-01 8.279769269488e-01 8.220047438461e-01 9.620301130334e-01 1.154655480642e+00 1.315934329281e+00 1.398626418070e+00 1.382827216618e+00 1.271072182929e+00 1.090011928900e+00 8.996699781923e-01 8.029398957646e-01 8.814191303031e-01 1.081941886630e+00 1.297715954994e+00 1.457483116053e+00 1.524393741912e+00 1.486361449975e+00 1.353768679844e+00 1.163167138344e+00 9.870632393948e-01 9.301506314450e-01 1.044301834270e+00 1.258644407292e+00 1.474041951501e+00 1.625814473392e+00 1.680946189858e+00 1.630930786043e+00 1.490054505372e+00 1.298126899683e+00 1.125967151918e+00 1.064121094279e+00 1.153252091427e+00 1.334209657929e+00 1.517667011080e+00 1.641201190299e+00 1.673152307765e+00 1.607268840141e+00 1.460914689564e+00 1.276868920081e+00 1.125459219652e+00 1.084884284270e+00 1.175684945386e+00 1.336056602348e+00 1.487165192880e+00 1.576287513228e+00 1.579727692722e+00 1.499199375165e+00 1.361275722595e+00 1.218529055066e+00 1.141890688029e+00 1.180182415091e+00 1.311957622986e+00 1.469437620978e+00 1.591090672551e+00 1.640250479771e+00 1.605422948718e+00 1.499352675647e+00 1.360105605382e+00 1.249695919819e+00 1.232952753135e+00 1.327650688744e+00 1.486892871799e+00 1.643531763281e+00 1.746509292987e+00 1.768776398071e+00 1.706706583701e+00 1.579736262647e+00 1.431087365826e+00 1.323535578897e+00 1.313824789603e+00 1.407625443646e+00 1.554148872101e+00 1.689733301523e+00 1.768367175597e+00 1.767776235551e+00 1.688703857294e+00 1.554209376411e+00 1.409011410381e+00 1.312130679343e+00 1.309084694611e+00 1.394711421489e+00 1.518082291141e+00 1.622415093193e+00 1.669364175621e+00 1.643568984466e+00 1.551912062266e+00 1.422582231946e+00 1.302277432502e+00 1.242941919640e+00 1.270150125018e+00 1.360646640647e+00 1.463251961708e+00 1.532132334337e+00 1.541521397437e+00 1.487782533454e+00 1.388929213940e+00 1.283063364102e+00 1.219326555476e+00 1.232311273333e+00 1.313806302583e+00 1.419880443627e+00 1.502644809034e+00 1.529605364121e+00 1.488876461262e+00 1.390460784367e+00 1.267178530863e+00 1.172568581572e+00 1.161007373086e+00 1.245642607156e+00 1.385266511793e+00 1.520992427547e+00 1.607044262692e+00 1.618424975387e+00 1.550822623953e+00 1.420917288508e+00 1.267871347434e+00 1.151920990874e+00 1.132378344467e+00 1.218950635080e+00 1.361183886282e+00 1.494956064932e+00 1.574348189271e+00 1.576451438562e+00 1.499367547098e+00 1.361563599049e+00 1.202730979161e+00 1.081779488687e+00 1.055076112207e+00 1.129057076393e+00 1.252411920083e+00 1.363375442641e+00 1.419578766429e+00 1.401568636943e+00 1.310336312683e+00 1.166625238952e+00 1.012624283670e+00 9.098508818174e-01 9.106250744061e-01 1.005907812327e+00 1.135179806796e+00 1.240945301123e+00 1.288823354146e+00 1.265807147359e+00 1.177267681000e+00 1.046058166019e+00 9.135776343019e-01 8.348096336716e-01 8.481169683504e-01 9.363634721167e-01 1.046101015573e+00 1.131123774351e+00 1.165862097446e+00 1.143451676587e+00 1.073319421271e+00 9.797132215435e-01 8.989685942761e-01 8.678269701887e-01 8.994302195415e-01 9.722240159998e-01 1.049522825720e+00 1.101472217195e+00 1.112365262595e+00 1.080420344151e+00 1.016428451908e+00 9.418912675843e-01 8.845054222655e-01 8.673317459898e-01 8.944572977658e-01 9.487658139521e-01 1.005140611684e+00 1.043174739443e+00 1.051843476709e+00 1.029271096520e+00 9.812381768120e-01 9.192758703833e-01 8.583163275254e-01 8.134737445704e-01 7.955062765527e-01 8.068438761855e-01 8.414690195334e-01 8.887068205780e-01 9.372152888458e-01 9.769005297325e-01 9.995419053402e-01 9.994276912107e-01 9.745056134590e-01 9.282350248512e-01 8.715089328314e-01 8.234386519881e-01 8.070596640774e-01 8.366143826435e-01 9.056626468720e-01 9.907910892894e-01 1.064943375445e+00 1.106668116815e+00 1.103758553811e+00 1.055139565212e+00 9.728003874264e-01 8.838895373025e-01 8.286577785956e-01 8.418538254335e-01 9.224651248902e-01 1.034231254500e+00 1.134854007977e+00 1.193516646136e+00 1.194123247473e+00 1.135648023208e+00 1.033404656699e+00 9.212932406466e-01 8.500296249637e-01 8.631967579281e-01 9.558684520714e-01 1.079803654189e+00 1.184669433698e+00 1.237230111735e+00 1.222790567974e+00 1.144564095554e+00 1.025190476899e+00 9.093873072309e-01 8.573519002181e-01 9.052246766713e-01 1.025028574588e+00 1.155623528725e+00 1.246488762185e+00 1.268474905621e+00 1.213027529267e+00 1.092701531376e+00 9.461803360964e-01 8.443099039452e-01 8.637489562147e-01 1.005627971274e+00 1.195464374398e+00 1.360430832785e+00 1.454110562205e+00 1.452811879628e+00 1.352906536875e+00 1.172440958832e+00 9.595610472294e-01 8.101209539160e-01 8.397611589652e-01 1.037417122292e+00 1.286112008226e+00 1.496291224149e+00 1.618706060849e+00 1.630048414462e+00 1.527669316943e+00 1.330020515543e+00 1.082959739324e+00 8.770909358937e-01 8.438115115071e-01 1.013088351669e+00 1.264996779374e+00 1.492322971753e+00 1.638377652009e+00 1.678454412138e+00 1.610987615140e+00 1.456214151181e+00 1.258861698685e+00 1.092302575755e+00 1.041866460006e+00 1.133401234061e+00 1.300907137647e+00 1.460511306139e+00 1.557722754965e+00 1.568400381559e+00 1.493574716447e+00 1.357965425483e+00 1.210579801392e+00 1.118657879969e+00 1.133118127658e+00 1.240355708124e+00 1.376799214015e+00 1.480716018057e+00 1.514096685299e+00 1.463820286986e+00 1.340780721703e+00 1.181942262538e+00 1.052825877246e+00 1.028757285919e+00 1.130659558928e+00 1.300242812793e+00 1.462018708650e+00 1.563404758715e+00 1.577727444156e+00 1.501207806366e+00 1.352861490376e+00 1.178134405376e+00 1.051707305793e+00 1.050466095559e+00 1.179974798674e+00 1.368503031531e+00 1.539970164752e+00 1.645729073159e+00 1.662939078767e+00 1.590673816796e+00 1.449086162976e+00 1.281105078021e+00 1.152127801558e+00 1.127916482050e+00 1.220588829569e+00 1.375892801298e+00 1.526231084025e+00 1.624900574013e+00 1.649177339178e+00 1.596944543957e+00 1.484437762763e+00 1.344885917473e+00 1.225088194241e+00 1.171013648669e+00 1.199244995130e+00 1.283370935263e+00 1.377518230899e+00 1.444255357762e+00 1.464018983680e+00 1.434529232950e+00 1.368105343495e+00 1.287898096601e+00 1.221570170435e+00 1.190798611520e+00 1.200264754713e+00 1.236525919485e+00 1.278341633453e+00 1.308314751832e+00 1.318556192062e+00 1.310676512959e+00 1.293056758663e+00 1.276341831026e+00 1.268626999277e+00 1.272513080565e+00 1.285178965855e+00 1.301582462181e+00 1.317913851111e+00 1.333087832117e+00 1.348013620956e+00 1.363174953595e+00 1.376500823041e+00 1.383140248499e+00 1.377234757581e+00 1.355353246923e+00 1.319808248316e+00 1.280332434120e+00 1.252793954487e+00 1.252774624149e+00 1.286050781052e+00 1.342972992231e+00 1.402073756634e+00 1.439237523430e+00 1.435650154769e+00 1.382852862960e+00 1.286067484811e+00 1.166737210490e+00 1.063223194918e+00 1.020671795909e+00 1.060952033057e+00 1.160181832763e+00 1.268817200973e+00 1.342014611561e+00 1.351157659348e+00 1.285346780984e+00 1.152393682032e+00 9.824184471509e-01 8.354261492871e-01 7.937202164090e-01 8.889849708609e-01 1.057373713470e+00 1.217807078305e+00 1.317439023421e+00 1.329103494043e+00 1.246019375752e+00 1.081478881642e+00 8.746586061542e-01 7.075242419458e-01 6.981704086466e-01 8.599285049959e-01 1.079285445470e+00 1.264896077356e+00 1.368725791522e+00 1.369192776702e+00 1.264738540473e+00 1.074007107409e+00 8.431022593412e-01 6.672531863697e-01 6.780739790121e-01 8.629389463699e-01 1.086546761875e+00 1.259714694673e+00 1.339829917700e+00 1.311010295046e+00 1.178585040017e+00 9.712687084529e-01 7.542267076153e-01 6.518772057352e-01 7.591729669989e-01 9.821194916432e-01 1.196016246662e+00 1.333966771822e+00 1.364782055347e+00 1.280852825197e+00 1.096757726170e+00 8.563777630599e-01 6.603140343547e-01 6.703574100571e-01 8.869509051937e-01 1.151571564177e+00 1.362686545428e+00 1.471028852650e+00 1.454671687973e+00 1.312579324681e+00 1.065306212852e+00 7.655421911123e-01 5.485741260015e-01 6.350920108533e-01 9.294836075146e-01 1.228435008069e+00 1.444956944086e+00 1.540305053986e+00 1.500026319115e+00 1.330264392932e+00 1.060663141245e+00 7.605292416941e-01 5.962579567738e-01 7.447372402397e-01 1.051514705890e+00 1.340644411631e+00 1.536480034566e+00 1.605501480667e+00 1.538921866828e+00 1.350605088498e+00 1.082405977562e+00 8.253147612004e-01 7.468373420534e-01 9.263730077177e-01 1.211260657874e+00 1.464220789356e+00 1.618488806369e+00 1.644813450975e+00 1.539832587104e+00 1.325347729788e+00 1.056463889931e+00 8.459853880796e-01 8.511286282220e-01 1.070240494481e+00 1.346655590942e+00 1.568825827550e+00 1.681447209296e+00 1.661981138612e+00 1.513248106727e+00 1.264720217511e+00 9.845673696470e-01 8.097191561156e-01 8.882142052660e-01 1.149467200793e+00 1.430089617521e+00 1.635956873330e+00 1.722843820771e+00 1.676477730114e+00 1.507808573919e+00 1.256437448357e+00 1.004891246925e+00 8.935585265080e-01 1.015360518930e+00 1.270722998709e+00 1.522166787299e+00 1.691114602715e+00 1.741732400544e+00 1.667937223224e+00 1.491528901433e+00 1.268020699882e+00 1.097146246702e+00 1.094609105954e+00 1.270447486201e+00 1.516600700853e+00 1.729471591506e+00 1.847962926540e+00 1.844881112030e+00 1.721244013847e+00 1.507370089424e+00 1.271280495099e+00 1.127060143430e+00 1.179465314631e+00 1.397186999315e+00 1.658687277624e+00 1.867770339373e+00 1.970504159144e+00 1.944615143232e+00 1.794547501584e+00 1.552628799264e+00 1.287397109133e+00 1.114565775245e+00 1.147110153041e+00 1.357209607751e+00 1.616758727819e+00 1.826447609741e+00 1.933358013034e+00 1.917508542047e+00 1.785591301696e+00 1.570781670070e+00 1.337490268717e+00 1.183557692641e+00 1.195940606169e+00 1.356573896023e+00 1.565712655213e+00 1.737091403341e+00 1.823249089779e+00 1.808653762694e+00 1.704535411771e+00 1.547710343333e+00 1.399203701194e+00 1.329720686723e+00 1.375361435127e+00 1.503564751719e+00 1.645714845119e+00 1.743665451723e+00 1.765630836653e+00 1.706728373284e+00 1.588249446985e+00 1.457366210843e+00 1.379031468998e+00 1.403625650157e+00 1.524546918508e+00 1.684961410891e+00 1.821679758253e+00 1.890096954533e+00 1.868977902884e+00 1.760510881155e+00 1.591301548591e+00 1.414886249568e+00 1.307231893702e+00 1.329513459171e+00 1.470853258017e+00 1.660587064703e+00 1.827296722735e+00 1.924192208659e+00 1.929444675841e+00 1.843409906736e+00 1.687668696825e+00 1.505634255724e+00 1.360364202383e+00 1.314469423268e+00 1.384627790852e+00 1.525165109409e+00 1.670496542533e+00 1.771455442905e+00 1.802810130518e+00 1.761096935989e+00 1.662044871889e+00 1.538152646559e+00 1.433311698293e+00 1.387624175988e+00 1.413941353385e+00 1.488636650172e+00 1.570069735409e+00 1.622101245513e+00 1.624923189490e+00 1.577187681710e+00 1.495397914407e+00 1.411163604479e+00 1.362583932552e+00 1.375729735074e+00 1.446592070814e+00 1.544203224428e+00 1.630385649739e+00 1.675360344282e+00 1.664029848104e+00 1.597695309002e+00 1.494746239675e+00 1.390099190953e+00 1.328463410422e+00 1.343671661145e+00 1.433712536065e+00 1.562300782865e+00 1.683792572238e+00 1.761760894210e+00 1.774779297875e+00 1.717206854461e+00 1.599576313834e+00 1.449420714684e+00 1.311033370205e+00 1.236500596930e+00 1.256750334789e+00 1.354133396205e+00 1.477497101751e+00 1.576360576450e+00 1.616899471399e+00 1.583793819749e+00 1.479609608127e+00 1.325388082139e+00 1.162552331529e+00 1.051089858793e+00 1.043599632460e+00 1.136691763466e+00 1.273338262699e+00 1.392773584732e+00 1.455322166390e+00 1.443663756148e+00 1.361162825610e+00 1.232539068525e+00 1.105669032205e+00 1.044389304679e+00 1.090218483161e+00 1.220360738267e+00 1.372138146027e+00 1.488976218323e+00 1.535730122109e+00 1.498851803545e+00 1.386104034411e+00 1.229405977541e+00 1.088953008653e+00 1.042324716770e+00 1.126838245454e+00 1.295810532454e+00 1.470419908185e+00 1.589699003297e+00 1.618063238043e+00 1.542527211049e+00 1.371931787561e+00 1.141363217764e+00 9.257342619368e-01 8.466597590552e-01 9.697618858832e-01 1.202072869625e+00 1.426276714000e+00 1.572409892158e+00 1.604946756880e+00 1.512399594911e+00 1.305089810389e+00 1.019644461191e+00 7.422775767197e-01 6.558977676969e-01 8.550200291507e-01 1.158931878432e+00 1.425224908296e+00 1.589296453775e+00 1.621340468290e+00 1.514432206273e+00 1.283622044101e+00 9.724386473670e-01 6.860211087066e-01 6.501529384253e-01 9.150031902220e-01 1.251914412597e+00 1.529012395843e+00 1.688923991223e+00 1.705804509630e+00 1.576423890617e+00 1.320331437185e+00 9.879133270738e-01 6.988375553628e-01 6.917538417046e-01 9.785013672848e-01 1.320210765852e+00 1.590431217548e+00 1.734456457847e+00 1.729287472579e+00 1.575333495580e+00 1.297047325831e+00 9.529485981362e-01 6.815470080271e-01 7.244262394167e-01 1.029488306976e+00 1.359909676643e+00 1.603136333234e+00 1.710598020576e+00 1.664430407991e+00 1.471413905762e+00 1.166001086289e+00 8.309762263509e-01 6.672575159024e-01 8.619416513678e-01 1.217530551959e+00 1.542181407858e+00 1.753269266374e+00 1.812328752125e+00 1.707519029236e+00 1.451430698522e+00 1.086595104654e+00 7.207049097239e-01 6.410067261803e-01 9.651035002251e-01 1.381732550104e+00 1.727932217250e+00 1.937374332700e+00 1.978417551112e+00 1.843538156308e+00 1.548398398180e+00 1.136084350889e+00 7.084717184137e-01 5.789745619179e-01 9.251305682278e-01 1.365488626823e+00 1.724430630593e+00 1.938389433246e+00 1.979002868053e+00 1.842094841544e+00 1.546982187368e+00 1.141136650565e+00 7.322117802933e-01 6.152695036444e-01 9.338087461803e-01 1.343444468892e+00 1.672662729879e+00 1.858878112509e+00 1.876834192166e+00 1.727130265659e+00 1.436494077239e+00 1.068003199714e+00 7.674595177755e-01 7.949002932215e-01 1.119244497908e+00 1.484276706502e+00 1.761498365922e+00 1.895323625373e+00 1.864265559297e+00 1.672763799523e+00 1.352197884554e+00 9.747736423509e-01 7.139916551109e-01 8.241119885464e-01 1.178136917532e+00 1.533731701995e+00 1.785369425990e+00 1.886808176195e+00 1.821656189890e+00 1.597352474622e+00 1.245522463274e+00 8.347314819353e-01 5.517192687961e-01 7.107684897236e-01 1.093816103738e+00 1.444181597352e+00 1.676075475751e+00 1.754126509230e+00 1.669034438186e+00 1.434392232214e+00 1.089884396479e+00 7.253261542800e-01 5.795283127739e-01 8.314116665366e-01 1.203989322372e+00 1.519971921934e+00 1.713498548471e+00 1.757017559961e+00 1.647815332783e+00 1.407747934071e+00 1.091226323523e+00 8.172112983434e-01 7.938888778038e-01 1.049511050914e+00 1.379430729453e+00 1.650725128544e+00 1.802715118858e+00 1.810068450928e+00 1.672725307480e+00 1.415755495245e+00 1.098178236647e+00 8.442693214397e-01 8.448395118251e-01 1.097634117379e+00 1.411469111300e+00 1.664160952750e+00 1.798832682499e+00 1.792278072002e+00 1.645567906457e+00 1.383354304717e+00 1.061537579250e+00 7.976434135955e-01 7.829527189608e-01 1.024138625773e+00 1.327980821951e+00 1.574038945905e+00 1.708943700994e+00 1.712372170747e+00 1.587523694726e+00 1.360432212008e+00 1.086592517355e+00 8.701364404403e-01 8.513321935723e-01 1.036870660961e+00 1.286894647990e+00 1.495396543498e+00 1.611205632398e+00 1.615960084785e+00 1.515552796337e+00 1.339556100030e+00 1.145579439117e+00 1.020822659371e+00 1.041117799132e+00 1.187934115857e+00 1.372817872188e+00 1.520092455053e+00 1.587133021167e+00 1.558599933249e+00 1.442531541163e+00 1.271096193570e+00 1.104932474892e+00 1.027204089647e+00 1.089389349704e+00 1.252031844410e+00 1.432396763863e+00 1.565919164186e+00 1.616031446880e+00 1.569310953827e+00 1.432894107239e+00 1.235706279399e+00 1.034643367176e+00 9.182994201217e-01 9.587045358107e-01 1.122589853528e+00 1.316290432294e+00 1.468618506131e+00 1.540934685677e+00 1.518428575588e+00 1.405912275297e+00 1.228039110839e+00 1.033810518275e+00 9.014706511831e-01 9.072298362320e-01 1.041102950105e+00 1.220008350227e+00 1.371539952585e+00 1.454933403421e+00 1.454161511935e+00 1.373294923642e+00 1.236301388171e+00 1.089285053541e+00 9.977370939234e-01 1.014827343092e+00 1.129617071314e+00 1.280073168586e+00 1.406592009296e+00 1.472292028953e+00 1.462519897157e+00 1.383108576268e+00 1.260892361860e+00 1.144605712260e+00 1.095169148442e+00 1.147856530644e+00 1.277966252658e+00 1.425971054103e+00 1.538154016405e+00 1.580634294044e+00 1.539918642519e+00 1.422759012813e+00 1.258628412029e+00 1.104119894167e+00 1.036367313650e+00 1.101793174179e+00 1.263030121124e+00 1.441936462536e+00 1.575383456669e+00 1.625861202425e+00 1.578023174536e+00 1.436819749362e+00 1.229431273243e+00 1.012923079688e+00 8.824057123914e-01 9.224443740356e-01 1.096935022143e+00 1.299939813425e+00 1.454101011869e+00 1.518678821741e+00 1.479088451729e+00 1.342929651047e+00 1.142031018141e+00 9.417071721189e-01 8.459022095043e-01 9.254871938572e-01 1.118272514476e+00 1.317662763807e+00 1.454475985860e+00 1.494712625829e+00 1.430520640882e+00 1.278926253392e+00 1.087395905300e+00 9.440624589901e-01 9.514805045832e-01 1.115308139145e+00 1.337692901695e+00 1.526561746226e+00 1.626607106751e+00 1.611458409819e+00 1.479203443999e+00 1.254525206326e+00 1.000703250892e+00 8.452898029051e-01 9.238646327946e-01 1.180134729755e+00 1.463762217054e+00 1.678713548611e+00 1.774464218113e+00 1.728570236152e+00 1.541640121085e+00 1.239061964001e+00 8.851849913922e-01 6.462873357069e-01 7.699721309028e-01 1.121183932784e+00 1.471514752313e+00 1.723504346737e+00 1.832047265498e+00 1.778791816205e+00 1.567689197263e+00 1.226729225183e+00 8.227945485688e-01 5.521059506044e-01 7.403317324590e-01 1.152808116265e+00 1.535496643222e+00 1.800756893713e+00 1.908278551962e+00 1.843012294459e+00 1.612518088638e+00 1.249443580831e+00 8.293008960251e-01 5.733573202703e-01 7.971693378397e-01 1.224906463908e+00 1.611156184081e+00 1.870905502855e+00 1.965309947601e+00 1.881287314289e+00 1.629093402599e+00 1.244668299492e+00 8.088569637568e-01 5.632245309501e-01 8.173696081201e-01 1.251893419280e+00 1.630828155834e+00 1.874599338512e+00 1.947669102628e+00 1.840344772398e+00 1.566749413106e+00 1.168208169182e+00 7.394730548339e-01 5.683937876276e-01 8.829560130178e-01 1.316300980496e+00 1.673659412401e+00 1.886360085620e+00 1.924022706041e+00 1.781555089360e+00 1.478275793441e+00 1.063754422055e+00 6.599351362786e-01 6.151750809686e-01 9.934969725403e-01 1.421869425324e+00 1.752426294466e+00 1.927369196451e+00 1.921526670454e+00 1.733906874562e+00 1.387195369482e+00 9.338923842800e-01 5.160850024433e-01 5.900500754064e-01 1.042667799625e+00 1.480652139256e+00 1.796364879023e+00 1.944426835504e+00 1.906066951716e+00 1.685220847050e+00 1.308472069909e+00 8.319657522039e-01 4.238624516584e-01 6.107867702978e-01 1.091785461331e+00 1.519768667110e+00 1.812003950077e+00 1.931200427008e+00 1.864406583952e+00 1.621508430717e+00 1.237334914577e+00 7.884179080592e-01 5.148990380486e-01 7.775727528913e-01 1.227330732917e+00 1.616652359550e+00 1.867990713221e+00 1.946970023681e+00 1.845021980566e+00 1.578226498359e+00 1.192165232505e+00 7.919716423650e-01 6.555593658020e-01 9.546157950275e-01 1.372275844806e+00 1.720637117050e+00 1.927635700501e+00 1.961562332432e+00 1.816890482970e+00 1.512644499499e+00 1.097303174864e+00 6.860843447492e-01 6.079845164743e-01 9.653115356972e-01 1.387956716867e+00 1.718493393575e+00 1.897711721074e+00 1.900443294536e+00 1.725932915220e+00 1.396968250322e+00 9.662934711191e-01 5.694427420450e-01 5.996604339436e-01 1.010637892298e+00 1.430081412822e+00 1.739584461615e+00 1.892065729691e+00 1.869160744308e+00 1.676386252155e+00 1.344994593943e+00 9.462699031870e-01 6.637378556062e-01 7.968776853812e-01 1.189495585462e+00 1.577208329392e+00 1.856721936903e+00 1.983582380915e+00 1.942947079577e+00 1.745487438053e+00 1.430612205090e+00 1.083058973789e+00 8.767544253059e-01 9.940055070141e-01 1.318629161676e+00 1.649466392487e+00 1.882957291344e+00 1.972176715624e+00 1.902492054967e+00 1.686129331041e+00 1.365114220218e+00 1.029216840241e+00 8.570970756640e-01 1.000567213381e+00 1.317644089998e+00 1.622747232912e+00 1.823369042177e+00 1.877953016294e+00 1.775329427763e+00 1.530429870282e+00 1.189091901446e+00 8.556059300154e-01 7.534946731771e-01 9.958513160816e-01 1.358810230742e+00 1.675386187118e+00 1.872785726881e+00 1.918926735909e+00 1.808251322686e+00 1.560401173767e+00 1.227217076212e+00 9.211052711857e-01 8.505148445507e-01 1.090236177371e+00 1.441063092267e+00 1.749223359414e+00 1.943072495966e+00 1.991201510791e+00 1.889318718903e+00 1.658789078692e+00 1.352533447424e+00 1.074231354796e+00 9.875786770849e-01 1.161143099306e+00 1.454226668065e+00 1.722765384443e+00 1.889901902758e+00 1.921076983598e+00 1.810628494444e+00 1.579225914408e+00 1.279368252391e+00 1.014860459816e+00 9.461663352886e-01 1.126377004966e+00 1.410245209985e+00 1.661535799367e+00 1.808878984245e+00 1.820471225024e+00 1.691738529871e+00 1.443382743505e+00 1.128197556441e+00 8.585926190327e-01 8.225654236414e-01 1.052538897370e+00 1.363094911645e+00 1.622399890060e+00 1.768402762618e+00 1.774592849765e+00 1.639388138726e+00 1.385267881439e+00 1.066838344538e+00 8.026513735058e-01 7.903735634425e-01 1.040746981736e+00 1.355832632622e+00 1.610596177939e+00 1.747721748294e+00 1.743223050047e+00 1.597267678558e+00 1.334299795660e+00 1.012821653496e+00 7.633595962075e-01 7.915799864706e-01 1.069745412490e+00 1.392175980969e+00 1.643429979901e+00 1.770468973516e+00 1.751086682232e+00 1.586343480087e+00 1.301193610063e+00 9.555461138784e-01 6.934997963561e-01 7.558213525598e-01 1.076885963462e+00 1.424877464336e+00 1.690066930439e+00 1.823280502327e+00 1.803879984940e+00 1.633224354030e+00 1.334963890205e+00 9.637984552230e-01 6.527659089052e-01 6.773579930896e-01 1.004152800969e+00 1.363610103752e+00 1.637893847888e+00 1.777673229015e+00 1.762458411225e+00 1.593204771788e+00 1.291658510046e+00 9.062955384075e-01 5.566047746506e-01 5.607625773776e-01 9.034110399469e-01 1.267002805149e+00 1.537716358526e+00 1.671182999673e+00 1.649795263951e+00 1.476498150369e+00 1.174813683062e+00 7.966717915935e-01 4.823560294892e-01 5.719441787314e-01 9.357560098983e-01 1.287666635414e+00 1.537432047562e+00 1.647195989092e+00 1.602670139779e+00 1.409267678306e+00 1.092624679283e+00 7.082897482038e-01 4.231811150101e-01 5.913833593421e-01 9.713807218980e-01 1.313403131890e+00 1.544696729619e+00 1.633155200475e+00 1.567995632276e+00 1.357306007251e+00 1.028617605379e+00 6.391554592295e-01 3.737864067766e-01 5.875579334474e-01 9.650667086299e-01 1.286930615617e+00 1.492323282602e+00 1.554495923417e+00 1.466716853202e+00 1.240754853757e+00 9.081294426262e-01 5.359058213679e-01 3.630460165866e-01 6.379052127429e-01 9.937239922150e-01 1.275730482527e+00 1.435573564342e+00 1.452443902987e+00 1.324732467075e+00 1.069595456719e+00 7.272691594769e-01 4.035124193240e-01 4.433770727153e-01 7.853405492826e-01 1.118508980598e+00 1.355968380954e+00 1.461898882352e+00 1.422226216974e+00 1.241828065042e+00 9.463188759657e-01 5.969488489125e-01 4.000222507271e-01 6.380130964999e-01 1.009685824529e+00 1.330071752502e+00 1.538612239315e+00 1.606266671798e+00 1.524192703864e+00 1.303056710580e+00 9.765319498317e-01 6.244635577210e-01 4.886019138496e-01 7.557175419801e-01 1.126130993976e+00 1.437448209776e+00 1.630983840589e+00 1.679992131010e+00 1.578875009261e+00 1.342417907680e+00 1.009645449055e+00 6.684236199816e-01 5.482130996848e-01 7.917090537504e-01 1.133758714863e+00 1.416706183055e+00 1.581639982275e+00 1.604184699414e+00 1.482637210544e+00 1.237483641481e+00 9.184862662188e-01 6.415108450430e-01 6.375632471406e-01 9.089410201723e-01 1.223511594700e+00 1.464569659073e+00 1.583424424234e+00 1.561641922989e+00 1.403792884391e+00 1.139261006584e+00 8.369206022949e-01 6.552097556396e-01 7.778332502309e-01 1.080632103580e+00 1.378567185816e+00 1.586025604517e+00 1.664399705837e+00 1.601739299452e+00 1.409558666967e+00 1.127469373996e+00 8.448135669992e-01 7.413448993905e-01 9.270223154684e-01 1.239073514301e+00 1.524054032738e+00 1.708941584329e+00 1.760694287543e+00 1.672465323792e+00 1.462334151741e+00 1.179956380027e+00 9.294228088646e-01 8.797462138594e-01 1.082477984779e+00 1.383469022013e+00 1.649266460018e+00 1.811651826644e+00 1.839854852876e+00 1.729629431708e+00 1.502441644000e+00 1.212298245652e+00 9.674250081343e-01 9.289442239246e-01 1.129653461404e+00 1.417670123619e+00 1.664929298909e+00 1.805323282590e+00 1.809849628834e+00 1.676141628749e+00 1.427817966963e+00 1.122847886091e+00 8.813711621198e-01 8.794809687493e-01 1.118014894501e+00 1.420597799300e+00 1.666044516165e+00 1.795702294094e+00 1.785285952696e+00 1.636084000281e+00 1.375636514800e+00 1.069180226935e+00 8.533179092370e-01 9.059679044608e-01 1.183500803572e+00 1.503457216443e+00 1.756131000632e+00 1.888608464672e+00 1.879297946625e+00 1.731045995462e+00 1.471982458421e+00 1.165427284473e+00 9.367039346618e-01 9.518284886762e-01 1.197142445324e+00 1.503580700587e+00 1.754746228629e+00 1.893052632586e+00 1.894298112977e+00 1.759074312013e+00 1.511913065875e+00 1.207935134948e+00 9.536673743422e-01 9.062449107110e-01 1.095997277446e+00 1.370985139791e+00 1.605698209341e+00 1.737196509880e+00 1.738708156157e+00 1.608504705404e+00 1.367930754329e+00 1.067220042231e+00 8.095225469853e-01 7.650808372688e-01 9.660136486022e-01 1.242310511376e+00 1.470611477703e+00 1.593514849612e+00 1.587075909717e+00 1.450160793237e+00 1.203115170749e+00 8.950530870953e-01 6.399500978282e-01 6.488918878222e-01 9.111229551142e-01 1.216512792589e+00 1.456771797833e+00 1.585049854567e+00 1.581939303569e+00 1.448172140707e+00 1.204784856389e+00 9.010854933013e-01 6.503954716837e-01 6.592328796202e-01 9.196032489177e-01 1.226861075797e+00 1.472784757482e+00 1.610034661614e+00 1.618588799577e+00 1.498254500187e+00 1.268319863174e+00 9.732074104643e-01 7.079262850771e-01 6.531660425563e-01 8.587262791081e-01 1.141302577651e+00 1.377660868131e+00 1.513988665943e+00 1.527677092824e+00 1.416681490712e+00 1.197849961592e+00 9.108342960285e-01 6.404619836031e-01 5.645096505841e-01 7.534667010570e-01 1.019286690412e+00 1.237618480179e+00 1.357558742731e+00 1.358924182339e+00 1.241616930824e+00 1.024627451230e+00 7.527715377304e-01 5.310025082253e-01 5.523164872246e-01 7.885231117257e-01 1.049296273551e+00 1.244156946880e+00 1.334910805549e+00 1.307539109898e+00 1.166946976551e+00 9.387999899890e-01 6.830379102157e-01 5.394179048180e-01 6.584320045747e-01 9.195594123705e-01 1.170037914495e+00 1.340975986761e+00 1.400713307417e+00 1.338808849427e+00 1.163321932490e+00 9.035851531215e-01 6.279881454551e-01 5.060217168245e-01 6.776441399783e-01 9.623028108003e-01 1.213607883448e+00 1.372583232693e+00
 7.305162680077e-01 7.259872610571e-01 7.129925856726e-01 6.971267382242e-01 6.853456351418e-01 6.830522405739e-01 6.916584079098e-01 7.080421250783e-01 7.261526600300e-01 7.268244599285e-01 7.211072808038e-01 6.979942559711e-01 6.716711804454e-01 6.587270156243e-01 6.693418337930e-01 6.997800357111e-01 7.349808914857e-01 7.582064708892e-01 7.584453927452e-01 7.339423102189e-01 6.929719102154e-01 6.525161910146e-01 6.323797173017e-01 6.433401138156e-01 6.785002455036e-01 7.188348872067e-01 7.457753932890e-01 7.486659772928e-01 7.271784319717e-01 6.911001524865e-01 6.578395311295e-01 6.453918278202e-01 6.612161507447e-01 6.967058313749e-01 7.343593189301e-01 7.588086975871e-01 7.629229328304e-01 7.493504160012e-01 7.291294338480e-01 7.173120683749e-01 7.249757722719e-01 7.520431547958e-01 7.875436178793e-01 8.171231923686e-01 8.302682209131e-01 8.241020388619e-01 8.039485380299e-01 7.813511352361e-01 7.691232717161e-01 7.742119855112e-01 7.931350908973e-01 8.404962645683e-01 8.633876403303e-01 8.731684650157e-01 8.597419677813e-01 8.289287382599e-01 7.946965495473e-01 7.722209296461e-01 7.696134526737e-01 7.830705027404e-01 8.002790525662e-01 8.088052083025e-01 8.024238157522e-01 7.832541951176e-01 7.601743468143e-01 7.442353856702e-01 7.418805490789e-01 7.505674096168e-01 7.606279049447e-01 7.618000437485e-01 7.491465133158e-01 7.260436088959e-01 7.034377972108e-01 6.946517923585e-01 7.067106950108e-01 7.342595537116e-01 7.628151786613e-01 7.774527883474e-01 7.700695919238e-01 7.429954761427e-01 7.098884956367e-01 6.919566060591e-01 7.063590835299e-01 7.523592856997e-01 8.109420110645e-01 8.577901925279e-01 8.743537063573e-01 8.527565031057e-01 7.976969466739e-01 7.274922462328e-01 6.722180191694e-01 6.613729570642e-01 6.991915797054e-01 7.685680455705e-01 8.478428014187e-01 9.115942946461e-01 9.423727470787e-01 9.329490556867e-01 8.711551800993e-01 7.796506433077e-01 6.702263204793e-01 6.002328625263e-01 6.151289685691e-01 6.990656330987e-01 7.958708365716e-01 8.605490364347e-01 8.708523480406e-01 8.241154683963e-01 7.355809028980e-01 6.389137565300e-01 5.822629300880e-01 5.991356789698e-01 6.708025996623e-01 7.494342358938e-01 7.983934111915e-01 8.015563350226e-01 7.613794858261e-01 6.972479138099e-01 6.425745889812e-01 6.312865656429e-01 6.708411877939e-01 7.351093874472e-01 7.895611535676e-01 8.112015942530e-01 7.933934421927e-01 7.459300371139e-01 6.936863970709e-01 6.691680192955e-01 6.920866876631e-01 7.513394245477e-01 8.159588318894e-01 8.573078812963e-01 8.596046075881e-01 8.220326600536e-01 7.590728803307e-01 6.993167337441e-01 6.765160839533e-01 7.066725659546e-01 7.727752770937e-01 8.409910295701e-01 9.096426964381e-01 9.405365856795e-01 9.377148659551e-01 8.937448245591e-01 8.265799767840e-01 7.650168690205e-01 7.384892469159e-01 7.575304168174e-01 8.052534695024e-01 8.529340670656e-01 8.783637568446e-01 8.727434355977e-01 8.409115571065e-01 7.989020027295e-01 7.682717974961e-01 7.652892173685e-01 7.903265722885e-01 8.285270728942e-01 8.613388565132e-01 8.763951116546e-01 8.714622364554e-01 8.538862181569e-01 8.370151045412e-01 8.335640871801e-01 8.482476636160e-01 8.752727077529e-01 9.028674192754e-01 9.207460419694e-01 9.249487029438e-01 9.192782275647e-01 9.131657111128e-01 9.168646730692e-01 9.353852924026e-01 9.653397103842e-01 9.972929021566e-01 1.021312815067e+00 1.031821443166e+00 1.029862417848e+00 1.022477054679e+00 1.019318237433e+00 1.027419171128e+00 1.046349077344e+00 1.066051430729e+00 1.090308346972e+00 1.133679409215e+00 1.139752062801e+00 1.125592373656e+00 1.106444399682e+00 1.098969749749e+00 1.113002550275e+00 1.144924499952e+00 1.179590205245e+00 1.199125646968e+00 1.191631153400e+00 1.156537256378e+00 1.106501526077e+00 1.065052248934e+00 1.056807280147e+00 1.091486833202e+00 1.155359021421e+00 1.220032473652e+00 1.257773786905e+00 1.251186420564e+00 1.197564028715e+00 1.110983441278e+00 1.022760599644e+00 9.747786788215e-01 9.962110492409e-01 1.077752454211e+00 1.179568167678e+00 1.259842279697e+00 1.290488316908e+00 1.260818066199e+00 1.178179615744e+00 1.068892588268e+00 9.769970786950e-01 9.499488566290e-01 1.003684247946e+00 1.106362480423e+00 1.208084591831e+00 1.270211468366e+00 1.273522320808e+00 1.218562571959e+00 1.125631450821e+00 1.035629242049e+00 1.010819189169e+00 1.069962181415e+00 1.187914316141e+00 1.316936441270e+00 1.416797265423e+00 1.467337318828e+00 1.438750584574e+00 1.318943748967e+00 1.156116024813e+00 1.020285916369e+00 9.901037781731e-01 1.081606988963e+00 1.227675319113e+00 1.349482184678e+00 1.397579925202e+00 1.353490930904e+00 1.227164066561e+00 1.058664821833e+00 9.223008134381e-01 9.036871940103e-01 1.014990940487e+00 1.178004925853e+00 1.310900953315e+00 1.365334330593e+00 1.323470096142e+00 1.194284286848e+00 1.015188902238e+00 8.585502497488e-01 8.178903437546e-01 9.185076487983e-01 1.080121304793e+00 1.215285745134e+00 1.273857216063e+00 1.237909345746e+00 1.116553416596e+00 9.476767908123e-01 8.049420196596e-01 7.812728949905e-01 8.942385161886e-01 1.060405401616e+00 1.196641060008e+00 1.256907873001e+00 1.225873477607e+00 1.114285887630e+00 9.606085035120e-01 8.350688423158e-01 8.185017645751e-01 9.220599052657e-01 1.072226148465e+00 1.193754262757e+00 1.243633295282e+00 1.207994315102e+00 1.098772217505e+00 9.550907651883e-01 8.449013813032e-01 8.391602012976e-01 9.403032066165e-01 1.079181872599e+00 1.187229291420e+00 1.225131505267e+00 1.180884511514e+00 1.067331816552e+00 9.234458882206e-01 8.154057804070e-01 8.098095818745e-01 9.051537983976e-01 1.033275023757e+00 1.129116224487e+00 1.156685320134e+00 1.106787525270e+00 9.948470080316e-01 8.623110462178e-01 7.753518322998e-01 7.905087813266e-01 8.920093541627e-01 1.011600306502e+00 1.091464115247e+00 1.101606494029e+00 1.037302018753e+00 9.179698357582e-01 7.896850276384e-01 7.217550896460e-01 7.609053767543e-01 8.735959469616e-01 9.891170951695e-01 1.053614559311e+00 1.070934123003e+00 1.040913093262e+00 9.699177445710e-01 8.772221426417e-01 7.953819585813e-01 7.627119286407e-01 7.985560192905e-01 8.834981930314e-01 9.836790224836e-01 1.049147705411e+00 1.040597468255e+00 9.646025598503e-01 8.425685738977e-01 7.233539249863e-01 6.781496302187e-01 7.441882387059e-01 8.750819636585e-01 9.997929205428e-01 1.070302751258e+00 1.063606717808e+00 9.779756866410e-01 8.336230027564e-01 6.799722521866e-01 6.031182117427e-01 6.669988767740e-01 8.186732935358e-01 9.685560835422e-01 1.061380181856e+00 1.071908171541e+00 9.972162351095e-01 8.559167016652e-01 6.942802974845e-01 5.961651816830e-01 6.382672606093e-01 7.805357662228e-01 9.287321336162e-01 1.022358318416e+00 1.033828427917e+00 9.591374006593e-01 8.163646389144e-01 6.520247860813e-01 5.536660106923e-01 6.019819341046e-01 7.490546297862e-01 8.959956035671e-01 9.834131954144e-01 9.851307743787e-01 8.980574123723e-01 7.409866136452e-01 5.664263002467e-01 5.008446595337e-01 5.817912406986e-01 7.558029006895e-01 9.289630638858e-01 1.044948932976e+00 1.057600759935e+00 9.689203044911e-01 8.006339547008e-01 6.064465831519e-01 4.981998627674e-01 5.800719346197e-01 7.659623332646e-01 9.357393570602e-01 1.030774281146e+00 1.027998465171e+00 9.281323791098e-01 7.555212479753e-01 5.697873072577e-01 4.902848483739e-01 5.969155367414e-01 7.833347473820e-01 9.408050841451e-01 1.018461810490e+00 9.973966746488e-01 8.815092230623e-01 6.986734823089e-01 5.157933070099e-01 4.641037582192e-01 5.973142957126e-01 7.855778369340e-01 9.304253354797e-01 9.889540574892e-01 9.470081276350e-01 8.120575807291e-01 6.160115310722e-01 4.369605601301e-01 4.275827232223e-01 5.965638305915e-01 7.833332809562e-01 9.159137308271e-01 9.629938500360e-01 9.154935145808e-01 7.823065153759e-01 5.933731338545e-01 4.189639049744e-01 4.051028050413e-01 5.647668194197e-01 7.553119760093e-01 8.993510316059e-01 9.590932814305e-01 9.255024320589e-01 8.088494669849e-01 6.426859023992e-01 5.003567567916e-01 4.952619455330e-01 6.338814082896e-01 8.045139605167e-01 9.313528006449e-01 9.803218483812e-01 9.425541101706e-01 8.310593996038e-01 6.857766134766e-01 5.852175510368e-01 6.158914844673e-01 7.578861122442e-01 9.187531344225e-01 1.032623610783e+00 1.066799153403e+00 1.012567099296e+00 8.839454588400e-01 7.235832161714e-01 6.161789307109e-01 6.537606656421e-01 8.101149306497e-01 9.848359740020e-01 1.108275191256e+00 1.145401444816e+00 1.085141063242e+00 9.380321452513e-01 7.410162458538e-01 5.766128866575e-01 5.729127701589e-01 7.350184767191e-01 9.358476445973e-01 1.089326601925e+00 1.155730898529e+00 1.121765275667e+00 9.952358706409e-01 8.069240631659e-01 6.223063418701e-01 5.591992702181e-01 6.644560883050e-01 8.447010992122e-01 1.002506078811e+00 1.090525174143e+00 1.090760707821e+00 1.005675513194e+00 8.583370565717e-01 6.997956742594e-01 6.176896136916e-01 6.800367173436e-01 8.362691951385e-01 9.946933542431e-01 1.097193964910e+00 1.115204986109e+00 1.041108600995e+00 8.868425534483e-01 6.902350842025e-01 5.385789641499e-01 5.628551862860e-01 7.477864374678e-01 9.635463579155e-01 1.130814586128e+00 1.211134212129e+00 1.188377597670e+00 1.064671611396e+00 8.625417227002e-01 6.384791905991e-01 5.224336716466e-01 6.404153901532e-01 8.830440753886e-01 1.115824130483e+00 1.274748786571e+00 1.329428119984e+00 1.269682636149e+00 1.103996564868e+00 8.640004357918e-01 6.259378438805e-01 5.573082749905e-01 7.440876831375e-01 1.021383761734e+00 1.265111035825e+00 1.419290166174e+00 1.457620041796e+00 1.373387011805e+00 1.178415644839e+00 9.072429708564e-01 6.383707465588e-01 5.491474874859e-01 7.370950616500e-01 1.016851289912e+00 1.255854104781e+00 1.398688531483e+00 1.421681497488e+00 1.321885607281e+00 1.116185320072e+00 8.476750162948e-01 6.140729349230e-01 5.982576683136e-01 8.169631868351e-01 1.085956269267e+00 1.298274222454e+00 1.407317936050e+00 1.394583004985e+00 1.262697840856e+00 1.036912841882e+00 7.782064050428e-01 6.233491995281e-01 7.271372125016e-01 9.943287521791e-01 1.265409089096e+00 1.460983119713e+00 1.543772222430e+00 1.500412374444e+00 1.338409737709e+00 1.089198598676e+00 8.237287976214e-01 6.891152470666e-01 8.154802035626e-01 1.088533115466e+00 1.356645584943e+00 1.543503521225e+00 1.613477139176e+00 1.555219985416e+00 1.378668987092e+00 1.118583830630e+00 8.506774623807e-01 7.249256190076e-01 8.590563433214e-01 1.133207716908e+00 1.399519610056e+00 1.582981481047e+00 1.648473951907e+00 1.584867398588e+00 1.401143572608e+00 1.128245967496e+00 8.316608112016e-01 6.513323133361e-01 7.442415259295e-01 1.006665235838e+00 1.270452255134e+00 1.456048970660e+00 1.529270030335e+00 1.480512350354e+00 1.320100810418e+00 1.080005483825e+00 8.253033032201e-01 6.803132909751e-01 7.616258002890e-01 9.856064913375e-01 1.213959489554e+00 1.374172016666e+00 1.435033758310e+00 1.390073169329e+00 1.253993195907e+00 1.065628068541e+00 8.968217003860e-01 8.461377080671e-01 9.536920886385e-01 1.145437985468e+00 1.329996084419e+00 1.451118663604e+00 1.482029411305e+00 1.418311074281e+00 1.276368423752e+00 1.096573199974e+00 9.492416848718e-01 9.190047281684e-01 1.028324585499e+00 1.208381351026e+00 1.378446809627e+00 1.486590143311e+00 1.506947061892e+00 1.434183906823e+00 1.282108063212e+00 1.086429148695e+00 9.122425309118e-01 8.490988613007e-01 9.381404208133e-01 1.115381246768e+00 1.293746640409e+00 1.417204947585e+00 1.457480554472e+00 1.406365032014e+00 1.272943273787e+00 1.084565396495e+00 8.926713638170e-01 7.780911898481e-01 8.087149598535e-01 9.526691274630e-01 1.122324771562e+00 1.254268781463e+00 1.315937646202e+00 1.296174103145e+00 1.201101722734e+00 1.054229613224e+00 8.998649089527e-01 8.039379181441e-01 8.216174517313e-01 9.365053002897e-01 1.081446871954e+00 1.199277285676e+00 1.257423667020e+00 1.243372933747e+00 1.161704859689e+00 1.034382761566e+00 9.033797680671e-01 8.284484670148e-01 8.549033543730e-01 9.658452182613e-01 1.102299518738e+00 1.212110978907e+00 1.263854512170e+00 1.244644881902e+00 1.158260076070e+00 1.026065864156e+00 8.903069340926e-01 8.128834945105e-01 8.417705950548e-01 9.584699083561e-01 1.100436623401e+00 1.213493782332e+00 1.265271234682e+00 1.242342519124e+00 1.148207659547e+00 1.004586421709e+00 8.561460741949e-01 7.718889636201e-01 8.071477032693e-01 9.379622075304e-01 1.092246648589e+00 1.212031608321e+00 1.264145036624e+00 1.235234754077e+00 1.129329611897e+00 9.694295266993e-01 8.042483919496e-01 7.140002249554e-01 7.638219717724e-01 9.174234464968e-01 1.089556012735e+00 1.220030542844e+00 1.277371347722e+00 1.251024340617e+00 1.148965074142e+00 9.998509851283e-01 8.589573505245e-01 8.039401544463e-01 8.775704259427e-01 1.033651793394e+00 1.195884208506e+00 1.310633365457e+00 1.349933751655e+00 1.306893926085e+00 1.194668613686e+00 1.049282274663e+00 9.329971277831e-01 9.165141034106e-01 1.016639895406e+00 1.176129006439e+00 1.324709080963e+00 1.414422533628e+00 1.420829565634e+00 1.340146418458e+00 1.189487947806e+00 1.011289844359e+00 8.796173483120e-01 8.760852594498e-01 1.003988563081e+00 1.183358351623e+00 1.336992389239e+00 1.418674570432e+00 1.407766545292e+00 1.304936651670e+00 1.132912627050e+00 9.428188044323e-01 8.221542604085e-01 8.541159947132e-01 1.013730488036e+00 1.203870062524e+00 1.350009484682e+00 1.412113107956e+00 1.375584541918e+00 1.247989067280e+00 1.062001452060e+00 8.855769722034e-01 8.230443139512e-01 9.305148122590e-01 1.135829429305e+00 1.339601886366e+00 1.479319592267e+00 1.523917555624e+00 1.466143369649e+00 1.321615945714e+00 1.133502200038e+00 9.812598844871e-01 9.631715411218e-01 1.102112376291e+00 1.315809436711e+00 1.514125463059e+00 1.640861292406e+00 1.668924770350e+00 1.594990300987e+00 1.438972546492e+00 1.247753723249e+00 1.099320583610e+00 1.078949541747e+00 1.200418823286e+00 1.388851940448e+00 1.560275630249e+00 1.660920745235e+00 1.665961821519e+00 1.575135354695e+00 1.412145953824e+00 1.227444396883e+00 1.098269504824e+00 1.096095792319e+00 1.216374216334e+00 1.383593157224e+00 1.522852688633e+00 1.588889765164e+00 1.564713670343e+00 1.458639968041e+00 1.305116229560e+00 1.166420075883e+00 1.118628877104e+00 1.196344707020e+00 1.354765851090e+00 1.518189029295e+00 1.628544177231e+00 1.654836235392e+00 1.591402431204e+00 1.457695229685e+00 1.300899452037e+00 1.194488527218e+00 1.206908328386e+00 1.339086117203e+00 1.524456414832e+00 1.690060296632e+00 1.786939529806e+00 1.792107667889e+00 1.706619156280e+00 1.555621784405e+00 1.390168281915e+00 1.282554886087e+00 1.292608395885e+00 1.413924120637e+00 1.581010788719e+00 1.724889218973e+00 1.800445339320e+00 1.788377734114e+00 1.693334627445e+00 1.543250204183e+00 1.388971010040e+00 1.295386454112e+00 1.307377862624e+00 1.410025424707e+00 1.543322369333e+00 1.647962661080e+00 1.687084561481e+00 1.648476518474e+00 1.543252686414e+00 1.405010947727e+00 1.286323205183e+00 1.241345979157e+00 1.288557041402e+00 1.393296088012e+00 1.498635081452e+00 1.558923653944e+00 1.551183839874e+00 1.475985440846e+00 1.357247018957e+00 1.241233715568e+00 1.184959377235e+00 1.221589234485e+00 1.329630026158e+00 1.452959839911e+00 1.539442659648e+00 1.557179650422e+00 1.496996283673e+00 1.373310172174e+00 1.226267482146e+00 1.121013061158e+00 1.121685418792e+00 1.234401090951e+00 1.400620221599e+00 1.551589765089e+00 1.639504422178e+00 1.640677693830e+00 1.553780192994e+00 1.400330928001e+00 1.227599707214e+00 1.108244380940e+00 1.109664156361e+00 1.229549652760e+00 1.398369199915e+00 1.543964447203e+00 1.620103895181e+00 1.606279103766e+00 1.504574373318e+00 1.339695755373e+00 1.161703333551e+00 1.044473091639e+00 1.050968838928e+00 1.168721626847e+00 1.323660541788e+00 1.446397794995e+00 1.495106601446e+00 1.453207005461e+00 1.326002731582e+00 1.141241371601e+00 9.546138725450e-01 8.511488356648e-01 8.943204949665e-01 1.045081402608e+00 1.213656249128e+00 1.335070067615e+00 1.375758610128e+00 1.325536301668e+00 1.194131780889e+00 1.012127990034e+00 8.373166174884e-01 7.546841424487e-01 8.154395367714e-01 9.661826150496e-01 1.121087535522e+00 1.225196997111e+00 1.253129699156e+00 1.201052793070e+00 1.084271536485e+00 9.386654514109e-01 8.230558597892e-01 8.017820321035e-01 8.862466758212e-01 1.020934485682e+00 1.143223292548e+00 1.213577288258e+00 1.214608442086e+00 1.147118080087e+00 1.029159022066e+00 8.975039931407e-01 8.066487025674e-01 8.056174915852e-01 8.910564952373e-01 1.011491373774e+00 1.115409424290e+00 1.170878221920e+00 1.164315172928e+00 1.097298340795e+00 9.853019262064e-01 8.580402309621e-01 7.587692966561e-01 7.304118737319e-01 7.807469412013e-01 8.740975979461e-01 9.670286273342e-01 1.030997006788e+00 1.053486525208e+00 1.034547557248e+00 9.841161914019e-01 9.197874150752e-01 8.634246178246e-01 8.348200951719e-01 8.427861300186e-01 8.810513481572e-01 9.340996066450e-01 9.861347049993e-01 1.026014458025e+00 1.047853138031e+00 1.050110213713e+00 1.034717374738e+00 1.006586579742e+00 9.735371927519e-01 9.457830104484e-01 9.339300826499e-01 9.451571720137e-01 9.790514643321e-01 1.026880464077e+00 1.074974678313e+00 1.109474495428e+00 1.120321037698e+00 1.103763688031e+00 1.064041958041e+00 1.013970941924e+00 9.729518325112e-01 9.602738567851e-01 9.841843605415e-01 1.035435976987e+00 1.092909463398e+00 1.134562280251e+00 1.145314417735e+00 1.120752675211e+00 1.068626686025e+00 1.008897128199e+00 9.694177633741e-01 9.731105371964e-01 1.021505388935e+00 1.092446463114e+00 1.154791803494e+00 1.182772520567e+00 1.162782859024e+00 1.096593838610e+00 1.004001424540e+00 9.244653453914e-01 9.071121257166e-01 9.758264779533e-01 1.104644943340e+00 1.242830972444e+00 1.345787721896e+00 1.384489025878e+00 1.346252991314e+00 1.235729034618e+00 1.078426839733e+00 9.280921393261e-01 8.658992947027e-01 9.445852542495e-01 1.122809979983e+00 1.319367126500e+00 1.473329111563e+00 1.549465431809e+00 1.532841712643e+00 1.426936114430e+00 1.255170962732e+00 1.066291197234e+00 9.394757719731e-01 9.522675496640e-01 1.096343742458e+00 1.289339818444e+00 1.457762691509e+00 1.559317771936e+00 1.576830343968e+00 1.513663688210e+00 1.392622027251e+00 1.255711671870e+00 1.158844865818e+00 1.147620647060e+00 1.220742095043e+00 1.331796436983e+00 1.427817933091e+00 1.473538417082e+00 1.455864033009e+00 1.382895800466e+00 1.282704396508e+00 1.198940680535e+00 1.174516964167e+00 1.222426895391e+00 1.314112977562e+00 1.402761265566e+00 1.449170247641e+00 1.432108650770e+00 1.350679038974e+00 1.225778957596e+00 1.101741952720e+00 1.039332640444e+00 1.079825502536e+00 1.203840646256e+00 1.351783644084e+00 1.468540573881e+00 1.519533460056e+00 1.491181424872e+00 1.390257534156e+00 1.245288944237e+00 1.108980918387e+00 1.049529460103e+00 1.106620168070e+00 1.249957424042e+00 1.412942724228e+00 1.540194462891e+00 1.599557977324e+00 1.580196128927e+00 1.490814458373e+00 1.359450903248e+00 1.232868001830e+00 1.166772492088e+00 1.194515533790e+00 1.298059083477e+00 1.426055857364e+00 1.530399388400e+00 1.581634404208e+00 1.569699791525e+00 1.501956732915e+00 1.400991314688e+00 1.300687638120e+00 1.236847217241e+00 1.229855820164e+00 1.271503592799e+00 1.332709323317e+00 1.382902218747e+00 1.402917948427e+00 1.388154540482e+00 1.346951697682e+00 1.296555735861e+00 1.256187477502e+00 1.238342742497e+00 1.242679282772e+00 1.257606826650e+00 1.268678987993e+00 1.266708296152e+00 1.251862067300e+00 1.233349378348e+00 1.224511530154e+00 1.235241630707e+00 1.265195939348e+00 1.303354196309e+00 1.334215232919e+00 1.345257692384e+00 1.332440938054e+00 1.302353853786e+00 1.270712740898e+00 1.256446895862e+00 1.271491724512e+00 1.312538991222e+00 1.362274829926e+00 1.398517129167e+00 1.404071119893e+00 1.372943848225e+00 1.313263857576e+00 1.247485391544e+00 1.206704647127e+00 1.215492303995e+00 1.273934229922e+00 1.355840466768e+00 1.425041043198e+00 1.451064599753e+00 1.416963491327e+00 1.322681801104e+00 1.187744393965e+00 1.054258088307e+00 9.818622563119e-01 1.012866341548e+00 1.127768835149e+00 1.264696468226e+00 1.366354380536e+00 1.396346949379e+00 1.339137971043e+00 1.199557484854e+00 1.006086280844e+00 8.216687854380e-01 7.494113230047e-01 8.492127124932e-01 1.046558133995e+00 1.239724020123e+00 1.366359178795e+00 1.394977833249e+00 1.316137052689e+00 1.140967730254e+00 9.062161954800e-01 6.946784905076e-01 6.530418714433e-01 8.268255665383e-01 1.076990733635e+00 1.292720311867e+00 1.419707088494e+00 1.433435207131e+00 1.330381316479e+00 1.127528157674e+00 8.690152719475e-01 6.521328706146e-01 6.408946812880e-01 8.445989974659e-01 1.098284169659e+00 1.298122912231e+00 1.397027717423e+00 1.376639832446e+00 1.240327775540e+00 1.014672009191e+00 7.625900871736e-01 6.197608863718e-01 7.242755417485e-01 9.746998987527e-01 1.219589649448e+00 1.383469244987e+00 1.431692232898e+00 1.354176833994e+00 1.162991137454e+00 8.981960402563e-01 6.563489066979e-01 6.287557345056e-01 8.569866418248e-01 1.152105369585e+00 1.394205805948e+00 1.528386866317e+00 1.529543066225e+00 1.394034150520e+00 1.139499072018e+00 8.126464201627e-01 5.369680730377e-01 5.834403360783e-01 8.987735654629e-01 1.231012276642e+00 1.479623352196e+00 1.601680382112e+00 1.579762249119e+00 1.417277757610e+00 1.140392426853e+00 8.108581430843e-01 5.851959421596e-01 6.995050786949e-01 1.023912638546e+00 1.343738939761e+00 1.570767630512e+00 1.666615258804e+00 1.619082263050e+00 1.438893521373e+00 1.163844597905e+00 8.772960683442e-01 7.470130694069e-01 9.004593294269e-01 1.196230081619e+00 1.473889141430e+00 1.655063421522e+00 1.704621936232e+00 1.614882777792e+00 1.403448215347e+00 1.119579290642e+00 8.684560110552e-01 8.245482506259e-01 1.032847495623e+00 1.328153645129e+00 1.579051125713e+00 1.720940463904e+00 1.725741768615e+00 1.591454364071e+00 1.341855816406e+00 1.035706731952e+00 7.997862062231e-01 8.219304836684e-01 1.080875456406e+00 1.387282966253e+00 1.627013539062e+00 1.747570637709e+00 1.729316818004e+00 1.578116019326e+00 1.327144040500e+00 1.048982307932e+00 8.803303290294e-01 9.570390950745e-01 1.210816746471e+00 1.485043162270e+00 1.685481092445e+00 1.768023687472e+00 1.720480594111e+00 1.558518467534e+00 1.330064183923e+00 1.127213210867e+00 1.076592509339e+00 1.225714111459e+00 1.477150989035e+00 1.714416871157e+00 1.865256745766e+00 1.894599268052e+00 1.796550767678e+00 1.593722632355e+00 1.343946735488e+00 1.152882104798e+00 1.146647456377e+00 1.337690820894e+00 1.608323009534e+00 1.846811219590e+00 1.987370320287e+00 1.999097479986e+00 1.878542998289e+00 1.648966978231e+00 1.366437008202e+00 1.134584045832e+00 1.090274166376e+00 1.264189071296e+00 1.533769506243e+00 1.778493315676e+00 1.930558554422e+00 1.959755034714e+00 1.863535586929e+00 1.664753213201e+00 1.414966385322e+00 1.202042442329e+00 1.135291000988e+00 1.251269972476e+00 1.464627888687e+00 1.670946038226e+00 1.805752018038e+00 1.840760103647e+00 1.775520822604e+00 1.634431790479e+00 1.466351480277e+00 1.340200702027e+00 1.317949843374e+00 1.405326562881e+00 1.546829931427e+00 1.675236879750e+00 1.744630504322e+00 1.736050243399e+00 1.656006051186e+00 1.535548073545e+00 1.427236959987e+00 1.389307447529e+00 1.449030113641e+00 1.578930422010e+00 1.721379878582e+00 1.823828481576e+00 1.853366730836e+00 1.799071103773e+00 1.672302013781e+00 1.508116239540e+00 1.365729009047e+00 1.313960399629e+00 1.385361221048e+00 1.544226377324e+00 1.721937288742e+00 1.860336207239e+00 1.923894780325e+00 1.898704344158e+00 1.790692086475e+00 1.625510319711e+00 1.449328850220e+00 1.324952332302e+00 1.306925641113e+00 1.398016953295e+00 1.546728144267e+00 1.691350821162e+00 1.788043191352e+00 1.814863442224e+00 1.769236311279e+00 1.665796360954e+00 1.534846760426e+00 1.418359506885e+00 1.357915980548e+00 1.372239586459e+00 1.443442698032e+00 1.531602526414e+00 1.598859468071e+00 1.621919791258e+00 1.594805017607e+00 1.528212954973e+00 1.447524075583e+00 1.386943840835e+00 1.375794829418e+00 1.420993475847e+00 1.501989964676e+00 1.584490898026e+00 1.637331471878e+00 1.641532192079e+00 1.593617216079e+00 1.506822636037e+00 1.411007687198e+00 1.347451878851e+00 1.351443079460e+00 1.427876851409e+00 1.546657987195e+00 1.663605693176e+00 1.740515570838e+00 1.753292458161e+00 1.694171109274e+00 1.572675995800e+00 1.417192052512e+00 1.275640690087e+00 1.205458062218e+00 1.239072912083e+00 1.352504426743e+00 1.487058093582e+00 1.588631744046e+00 1.622600486920e+00 1.574737463583e+00 1.450551975418e+00 1.276560561680e+00 1.104043202311e+00 1.005884443569e+00 1.035306110732e+00 1.167078610400e+00 1.326226446542e+00 1.449271969222e+00 1.499913605793e+00 1.466034948054e+00 1.357801008508e+00 1.209162239521e+00 1.080137606765e+00 1.042436463490e+00 1.124597454530e+00 1.279867666690e+00 1.435941318993e+00 1.538615531278e+00 1.558920408542e+00 1.491170176943e+00 1.353435300684e+00 1.191010906001e+00 1.077694697195e+00 1.085817878473e+00 1.215963737213e+00 1.396083514847e+00 1.549775408747e+00 1.626391379569e+00 1.601094308286e+00 1.472304798892e+00 1.263425724891e+00 1.031807605468e+00 8.834475463859e-01 9.271561247391e-01 1.129505230903e+00 1.366098736404e+00 1.546871381172e+00 1.623381875202e+00 1.575161810188e+00 1.404854029283e+00 1.140042712145e+00 8.480525792174e-01 6.800756622278e-01 7.984307030088e-01 1.087709755517e+00 1.374599382796e+00 1.574388276455e+00 1.647480969274e+00 1.580156142661e+00 1.381340788818e+00 1.086488501455e+00 7.798959715465e-01 6.560607242888e-01 8.564618466170e-01 1.189066118053e+00 1.488269326124e+00 1.681411837645e+00 1.735043298155e+00 1.640425721326e+00 1.412170431021e+00 1.094025627717e+00 7.869346895876e-01 7.055842896492e-01 9.432361071109e-01 1.283594105968e+00 1.573671710908e+00 1.746297045945e+00 1.771796795500e+00 1.645698932152e+00 1.388097284055e+00 1.051297168585e+00 7.554241556687e-01 7.319100377367e-01 1.005913898564e+00 1.343173412215e+00 1.608916393392e+00 1.744494179481e+00 1.726093973901e+00 1.555651528023e+00 1.262217620422e+00 9.173640646729e-01 6.955453279194e-01 8.267410655584e-01 1.174339300334e+00 1.517880503840e+00 1.758130077881e+00 1.849241144022e+00 1.774244849301e+00 1.540970090384e+00 1.185464160297e+00 7.969505639199e-01 6.256433181227e-01 8.949904660593e-01 1.316882386578e+00 1.688118320013e+00 1.930126267436e+00 2.005479374537e+00 1.902130181146e+00 1.631416508761e+00 1.230754552063e+00 7.852437961431e-01 5.590316580287e-01 8.484231627543e-01 1.296782295355e+00 1.681384700241e+00 1.927403034437e+00 2.001190747418e+00 1.894279192554e+00 1.621746955043e+00 1.225333911713e+00 7.966763149376e-01 5.953239517560e-01 8.673735461496e-01 1.286371759835e+00 1.641350860541e+00 1.858961948998e+00 1.908539792132e+00 1.786046458578e+00 1.513073421607e+00 1.144189917062e+00 8.040065693489e-01 7.542202239894e-01 1.052992723042e+00 1.432388356691e+00 1.738621681835e+00 1.906858918798e+00 1.910049050048e+00 1.747566350932e+00 1.444615355813e+00 1.061388390013e+00 7.397164819018e-01 7.553897117037e-01 1.086058320366e+00 1.458041556563e+00 1.740809137463e+00 1.879379827425e+00 1.851967998995e+00 1.661136143647e+00 1.332839908947e+00 9.240892281583e-01 5.782431225405e-01 6.297867916665e-01 9.945608543974e-01 1.361775675959e+00 1.623125307440e+00 1.736127091040e+00 1.686518786227e+00 1.482897375094e+00 1.158163366129e+00 7.853804920736e-01 5.607088399517e-01 7.432133556613e-01 1.110633864313e+00 1.444335155671e+00 1.665531865629e+00 1.740921364945e+00 1.662751515069e+00 1.446933155252e+00 1.138333612300e+00 8.357141860236e-01 7.396734629641e-01 9.534742845562e-01 1.283620460234e+00 1.573847528041e+00 1.753653320802e+00 1.792119359651e+00 1.683972493177e+00 1.447914533528e+00 1.132620369658e+00 8.430515358943e-01 7.747643731454e-01 9.955866452560e-01 1.315072165875e+00 1.589967196921e+00 1.754619350480e+00 1.780555908041e+00 1.663829753481e+00 1.423037289039e+00 1.104295848902e+00 8.057285056048e-01 7.194884933477e-01 9.270471839270e-01 1.237342195594e+00 1.506495100046e+00 1.671661220007e+00 1.706952972055e+00 1.610332867894e+00 1.401639677735e+00 1.127179091518e+00 8.771556643016e-01 7.985830534894e-01 9.522284068928e-01 1.206693440402e+00 1.437243627346e+00 1.582050180747e+00 1.616056926184e+00 1.539087433344e+00 1.373837169865e+00 1.169662451795e+00 1.008881601278e+00 9.847057569607e-01 1.110577939005e+00 1.302109788006e+00 1.472029635824e+00 1.568037941355e+00 1.567387455556e+00 1.471142473541e+00 1.303708132968e+00 1.117361744051e+00 9.952398966761e-01 1.014548741049e+00 1.162990040023e+00 1.355166999672e+00 1.514477666570e+00 1.595169746026e+00 1.576785322259e+00 1.459997381719e+00 1.266718303925e+00 1.045937315074e+00 8.848594259343e-01 8.835292102693e-01 1.040140975321e+00 1.253001102505e+00 1.435350465916e+00 1.539067019239e+00 1.542810560911e+00 1.445723048844e+00 1.266838256548e+00 1.049576443209e+00 8.729007886379e-01 8.396470742754e-01 9.716548027804e-01 1.176320193576e+00 1.362530773430e+00 1.478816894671e+00 1.502373558042e+00 1.431802115485e+00 1.286185414512e+00 1.108546537843e+00 9.704359372105e-01 9.514895848030e-01 1.064912840203e+00 1.240814397198e+00 1.402220453780e+00 1.500482101321e+00 1.513295287386e+00 1.440704650544e+00 1.305127055431e+00 1.154611502213e+00 1.061416203650e+00 1.087384660451e+00 1.222727324092e+00 1.398008475548e+00 1.544808578436e+00 1.618792008023e+00 1.599155064799e+00 1.486822272761e+00 1.306195360688e+00 1.111539846543e+00 9.918247137866e-01 1.027816728746e+00 1.198373976630e+00 1.408917553490e+00 1.579536471349e+00 1.662966596853e+00 1.637609397588e+00 1.503435209555e+00 1.282738469554e+00 1.027650994502e+00 8.383567447164e-01 8.410721806187e-01 1.027140986564e+00 1.264903242225e+00 1.456652278951e+00 1.552761649986e+00 1.533426266529e+00 1.401889993970e+00 1.185310011313e+00 9.445660010371e-01 7.935697784563e-01 8.486124575588e-01 1.060377312084e+00 1.295103658814e+00 1.467758228229e+00 1.537228062356e+00 1.490853079192e+00 1.341111472584e+00 1.130294828306e+00 9.444759094703e-01 9.075708842725e-01 1.061019969249e+00 1.302496427691e+00 1.521831203172e+00 1.653403631409e+00 1.664884842306e+00 1.549860301922e+00 1.328390776183e+00 1.057032789060e+00 8.573419032233e-01 8.930987262551e-01 1.145256371594e+00 1.449017373084e+00 1.692253981508e+00 1.816601226848e+00 1.794767013993e+00 1.623434385792e+00 1.323739566601e+00 9.517372189586e-01 6.538861173958e-01 7.178374320659e-01 1.072622787558e+00 1.449087576452e+00 1.732297760681e+00 1.871162543945e+00 1.843408021568e+00 1.649508271117e+00 1.313301418833e+00 8.920072422710e-01 5.483569271001e-01 6.662306199573e-01 1.087686114593e+00 1.497451229929e+00 1.793561162816e+00 1.931135010295e+00 1.891769135388e+00 1.679888170721e+00 1.324333706279e+00 8.914904152028e-01 5.716152245622e-01 7.368408732016e-01 1.170398634781e+00 1.579024266064e+00 1.865460152169e+00 1.986419508162e+00 1.925532717751e+00 1.689967181404e+00 1.311893606327e+00 8.629404257412e-01 5.543985320628e-01 7.608278609641e-01 1.204625980171e+00 1.606329486509e+00 1.876602163673e+00 1.975968756317e+00 1.891510507257e+00 1.634057223440e+00 1.240252570114e+00 7.913549271595e-01 5.389599327025e-01 8.115585687396e-01 1.256970566680e+00 1.638776508302e+00 1.880182953115e+00 1.947164862803e+00 1.831486029671e+00 1.549056923395e+00 1.143945127954e+00 7.184595715331e-01 5.808783788200e-01 9.177233369537e-01 1.351932053375e+00 1.702703540875e+00 1.904511548269e+00 1.928443692697e+00 1.770438378167e+00 1.450158026599e+00 1.015599100103e+00 5.854350453202e-01 5.546504497052e-01 9.681503197017e-01 1.406812866882e+00 1.737049389353e+00 1.907379414241e+00 1.895708047437e+00 1.703061204025e+00 1.353103417874e+00 8.975602453443e-01 4.750769754100e-01 5.605301480070e-01 1.014340887937e+00 1.442394541683e+00 1.746179584911e+00 1.884512816274e+00 1.841806969541e+00 1.625237428443e+00 1.266225362704e+00 8.336478089017e-01 5.282754195190e-01 7.212116777280e-01 1.149147068533e+00 1.536517261001e+00 1.796930461392e+00 1.893275748432e+00 1.814951407646e+00 1.575844896482e+00 1.218482748328e+00 8.388431231817e-01 6.753815655318e-01 9.179185533515e-01 1.307192541727e+00 1.645675918308e+00 1.855050779347e+00 1.901141803711e+00 1.776747631479e+00 1.499402719764e+00 1.116186120901e+00 7.363631859552e-01 6.394777080125e-01 9.431340440411e-01 1.335454041831e+00 1.651431573246e+00 1.827434448779e+00 1.836570016971e+00 1.676897282729e+00 1.370181256729e+00 9.686399241263e-01 6.035928321217e-01 6.161026124377e-01 9.870000510376e-01 1.381826651231e+00 1.677534498458e+00 1.825367948440e+00 1.806411008729e+00 1.625688192887e+00 1.313913115953e+00 9.418444516410e-01 6.843863883368e-01 8.049891812528e-01 1.169815381412e+00 1.536300849253e+00 1.802368033055e+00 1.923707286759e+00 1.885609275335e+00 1.698673917739e+00 1.402011887219e+00 1.078982750158e+00 8.930346043909e-01 1.003252239526e+00 1.305199626542e+00 1.615246343404e+00 1.833905787412e+00 1.915315618969e+00 1.845331234466e+00 1.636374349525e+00 1.330541789561e+00 1.017007372566e+00 8.654035161690e-01 1.006024404368e+00 1.305172264795e+00 1.591814314566e+00 1.777847429373e+00 1.823298583475e+00 1.717834305694e+00 1.476953248614e+00 1.147340255950e+00 8.353480591695e-01 7.578698924220e-01 1.001683158985e+00 1.351817303940e+00 1.653749365820e+00 1.838638950955e+00 1.876143508919e+00 1.761761837643e+00 1.516042480778e+00 1.192306884997e+00 9.059475309991e-01 8.597152809986e-01 1.105649185635e+00 1.449563913027e+00 1.747994358122e+00 1.933041719339e+00 1.974875185390e+00 1.870090376389e+00 1.640725136287e+00 1.340443431653e+00 1.073484424586e+00 9.989956517438e-01 1.175490680258e+00 1.464539728842e+00 1.727699011952e+00 1.890371866691e+00 1.918810693001e+00 1.807641356403e+00 1.577567746687e+00 1.280905562428e+00 1.020521006380e+00 9.534463425047e-01 1.130872035888e+00 1.411245890478e+00 1.660266408008e+00 1.806787634488e+00 1.818809607335e+00 1.691358585972e+00 1.444496256347e+00 1.129951276376e+00 8.582268814056e-01 8.169232804250e-01 1.043886235395e+00 1.354690875688e+00 1.616107994832e+00 1.765293751553e+00 1.775070868278e+00 1.643070065120e+00 1.390698752027e+00 1.070836936655e+00 7.993870594270e-01 7.774992055648e-01 1.026823840357e+00 1.346476318317e+00 1.607960068606e+00 1.752650842384e+00 1.755590105004e+00 1.615886648921e+00 1.356666206096e+00 1.034113314282e+00 7.737825839135e-01 7.842081864189e-01 1.056695691928e+00 1.383297075269e+00 1.642873608417e+00 1.779857465791e+00 1.770470340728e+00 1.614426548206e+00 1.335290826955e+00 9.906203161326e-01 7.172771116234e-01 7.557320639391e-01 1.068200838981e+00 1.420154673272e+00 1.694421755576e+00 1.838534669612e+00 1.829823916683e+00 1.667968198839e+00 1.374979816259e+00 1.002920576314e+00 6.765078195155e-01 6.694609568873e-01 9.873772587376e-01 1.353373851342e+00 1.639179511841e+00 1.791771500855e+00 1.788514796506e+00 1.628632217415e+00 1.332201485912e+00 9.451261513809e-01 5.776485697391e-01 5.434952027097e-01 8.808983120798e-01 1.254628563704e+00 1.539086363269e+00 1.686651051666e+00 1.677692672792e+00 1.513386033704e+00 1.215366945868e+00 8.319991907243e-01 4.899526197732e-01 5.415877963960e-01 9.088645054139e-01 1.274599957644e+00 1.540202404606e+00 1.665334438284e+00 1.633831966455e+00 1.449396442765e+00 1.135674991934e+00 7.438833342764e-01 4.222429763126e-01 5.556296453787e-01 9.435463355164e-01 1.300739615877e+00 1.548339012989e+00 1.652004608334e+00 1.599109819573e+00 1.396015792238e+00 1.068320397915e+00 6.687185472861e-01 3.627873438397e-01 5.555083892729e-01 9.475402516703e-01 1.287728281076e+00 1.511508824921e+00 1.590148088433e+00 1.515020197169e+00 1.295945590285e+00 9.617490203222e-01 5.710416277724e-01 3.322389110407e-01 5.906552152639e-01 9.645058033763e-01 1.268084611102e+00 1.449594963138e+00 1.486133241634e+00 1.374012670299e+00 1.128031228261e+00 7.841131573713e-01 4.281750702654e-01 3.904597094857e-01 7.293781456923e-01 1.078667769382e+00 1.336240827484e+00 1.463145125405e+00 1.443030124143e+00 1.278494868563e+00 9.922966134927e-01 6.383559074849e-01 3.918183391161e-01 5.881091302603e-01 9.632391748501e-01 1.297261863746e+00 1.523112366080e+00 1.609045645633e+00 1.543906597205e+00 1.335879282531e+00 1.015099285488e+00 6.515661638648e-01 4.634592309727e-01 7.033559328001e-01 1.079425785914e+00 1.404289707318e+00 1.614221214384e+00 1.680006412207e+00 1.593746717392e+00 1.367549241517e+00 1.036211199492e+00 6.766970742514e-01 5.056329590269e-01 7.312136701241e-01 1.082925025748e+00 1.381266603909e+00 1.563342296523e+00 1.602732164808e+00 1.495569553831e+00 1.259594321085e+00 9.397381056020e-01 6.403432531708e-01 5.967760975748e-01 8.601072303529e-01 1.184482905492e+00 1.440877132685e+00 1.577137505930e+00 1.572527953542e+00 1.429132871690e+00 1.172837294852e+00 8.652855229425e-01 6.505931835029e-01 7.347914185902e-01 1.030169572574e+00 1.336476931589e+00 1.558945518647e+00 1.655295164023e+00 1.610785070441e+00 1.433792819182e+00 1.159026367156e+00 8.652996212183e-01 7.199941019956e-01 8.690544066782e-01 1.173495964413e+00 1.465724878600e+00 1.665336394165e+00 1.735907204209e+00 1.667834729158e+00 1.475893709741e+00 1.204340626953e+00 9.462428901324e-01 8.616096358543e-01 1.030622095318e+00 1.318636225957e+00 1.585807039575e+00 1.758654143771e+00 1.803457653420e+00 1.713564664614e+00 1.507546794154e+00 1.234593298616e+00 9.921218090900e-01 9.283294099069e-01 1.095019591139e+00 1.362504525664e+00 1.602414250220e+00 1.745316798870e+00 1.760000742779e+00 1.642272050851e+00 1.413658316991e+00 1.128516800978e+00 8.970290905407e-01 8.793542733028e-01 1.090135914482e+00 1.372305788347e+00 1.606464371800e+00 1.732872216436e+00 1.726398297217e+00 1.587480579226e+00 1.342562594353e+00 1.054768940607e+00 8.533630551692e-01 9.011769260331e-01 1.160620750121e+00 1.463379914038e+00 1.703677056117e+00 1.829599796218e+00 1.819992134948e+00 1.677814792867e+00 1.431105324173e+00 1.142653857782e+00 9.338043899550e-01 9.557646044938e-01 1.190175696538e+00 1.480998179237e+00 1.718795221143e+00 1.848456316134e+00 1.847053234722e+00 1.715999199383e+00 1.480432411735e+00 1.195755335402e+00 9.653309450891e-01 9.294562729746e-01 1.107017656905e+00 1.361472788617e+00 1.577390578197e+00 1.694982063990e+00 1.688974479093e+00 1.558790589846e+00 1.326912255490e+00 1.045064134735e+00 8.158195852876e-01 7.902363954309e-01 9.805863866299e-01 1.234501479846e+00 1.440444315143e+00 1.544704959612e+00 1.525294792619e+00 1.382663915760e+00 1.138971129531e+00 8.468939926642e-01 6.275427044292e-01 6.717287449923e-01 9.316719648730e-01 1.218765149088e+00 1.438035006147e+00 1.547218534770e+00 1.529636903001e+00 1.388340203905e+00 1.147082152591e+00 8.602016744595e-01 6.498433870707e-01 6.985143467140e-01 9.578194418384e-01 1.246777927757e+00 1.471349213081e+00 1.588937232730e+00 1.582410334624e+00 1.454143465491e+00 1.226335221197e+00 9.480000495164e-01 7.203429292584e-01 7.039068209022e-01 9.070803399077e-01 1.167524982021e+00 1.378728814105e+00 1.491876360948e+00 1.487181388483e+00 1.365197688808e+00 1.145938115144e+00 8.745132399038e-01 6.458471998565e-01 6.217480336533e-01 8.149153265715e-01 1.059048465710e+00 1.250711233521e+00 1.344742258670e+00 1.324042221330e+00 1.191487314115e+00 9.701129178808e-01 7.131607374347e-01 5.425984542806e-01 6.191563505706e-01 8.596063065708e-01 1.103603816397e+00 1.275880893027e+00 1.343027154372e+00 1.294060674756e+00 1.136912870837e+00 9.015213615934e-01 6.572213603410e-01 5.567984222745e-01 7.108119161826e-01 9.743684367561e-01 1.213713601372e+00 1.368188963482e+00 1.409683926402e+00 1.330315401721e+00 1.140618849377e+00 8.731779467304e-01 6.040062747969e-01 5.149117385278e-01 7.097514132096e-01 9.936744658247e-01 1.234849528996e+00 1.380236400251e+00
 7.286182945739e-01 7.245714431756e-01 7.125638894522e-01 6.980792591291e-01 6.879710133420e-01 6.874285528059e-01 6.976375686710e-01 7.155257681472e-01 7.351459072057e-01 7.261953225262e-01 7.164068255907e-01 6.903652207175e-01 6.627778126801e-01 6.506648059434e-01 6.634217336999e-01 6.958049418889e-01 7.317408056606e-01 7.544430471994e-01 7.534281340597e-01 7.276153521310e-01 6.858484258719e-01 6.453554907790e-01 6.256085502784e-01 6.365246995384e-01 6.705027335962e-01 7.085700162223e-01 7.327669828549e-01 7.332331575162e-01 7.103954093140e-01 6.745789300036e-01 6.432162339087e-01 6.333748938807e-01 6.508528530284e-01 6.858665144106e-01 7.210250800092e-01 7.419202664518e-01 7.426285444310e-01 7.269562763681e-01 7.068067411857e-01 6.973346866166e-01 7.084771037524e-01 7.382371388683e-01 7.742724817228e-01 8.020382179149e-01 8.117009481359e-01 8.015290688338e-01 7.782248888255e-01 7.548316573727e-01 7.454635049151e-01 7.579698515523e-01 7.900938817102e-01 8.440690017492e-01 8.630856002059e-01 8.683511386260e-01 8.502633974352e-01 8.149740988632e-01 7.772442761902e-01 7.532534367570e-01 7.514908731630e-01 7.674877824403e-01 7.877967584070e-01 7.991210225624e-01 7.948467238487e-01 7.769451588402e-01 7.542176061717e-01 7.377116611481e-01 7.340644399847e-01 7.411672267014e-01 7.498796340499e-01 7.503862113009e-01 7.379936113343e-01 7.160092934235e-01 6.948620626486e-01 6.869793218920e-01 6.985759822874e-01 7.242866383497e-01 7.504940698303e-01 7.635517226237e-01 7.565852891329e-01 7.327874089974e-01 7.057626198705e-01 6.949079049755e-01 7.139516178796e-01 7.596482421444e-01 8.133820145379e-01 8.530206122388e-01 8.624657965273e-01 8.360959012305e-01 7.806560230068e-01 7.160177084528e-01 6.719316735194e-01 6.735723766639e-01 7.167099462559e-01 7.850723576053e-01 8.633267154133e-01 9.224934623620e-01 9.471403106598e-01 9.345168230251e-01 8.660822055041e-01 7.671051061207e-01 6.638843548190e-01 6.123315544468e-01 6.471105242104e-01 7.394016509777e-01 8.331191877242e-01 8.880799554545e-01 8.861885809126e-01 8.284772739365e-01 7.341452248564e-01 6.410660639142e-01 5.981784004544e-01 6.298971455195e-01 7.074199404248e-01 7.825011630890e-01 8.220067395183e-01 8.134162393265e-01 7.628279080903e-01 6.937640552392e-01 6.433348846452e-01 6.443450977781e-01 6.962728461107e-01 7.664430271224e-01 8.195659485943e-01 8.346531086712e-01 8.079088772392e-01 7.525437626457e-01 6.973171235671e-01 6.772667252052e-01 7.096338187578e-01 7.772906631375e-01 8.456072760640e-01 8.855885775737e-01 8.827000206187e-01 8.381589184676e-01 7.691147069088e-01 7.072752346510e-01 6.883043005542e-01 7.261973377408e-01 8.002837404151e-01 8.772955850122e-01 9.412544301053e-01 9.684808689485e-01 9.608636044915e-01 9.085474206343e-01 8.334280142853e-01 7.680555937477e-01 7.436236903658e-01 7.685519819347e-01 8.217186001354e-01 8.720010635107e-01 8.971174033241e-01 8.894283339214e-01 8.553492282517e-01 8.123446952473e-01 7.825587819631e-01 7.813379927973e-01 8.072886166164e-01 8.444563106945e-01 8.745092541896e-01 8.861640003048e-01 8.786042828581e-01 8.603919904896e-01 8.452276720171e-01 8.447859746980e-01 8.616880109098e-01 8.883687791384e-01 9.126320816260e-01 9.250367788032e-01 9.231882257352e-01 9.125883034073e-01 9.039299729242e-01 9.076386366798e-01 9.275785923985e-01 9.586476724323e-01 9.902885840361e-01 1.012568680083e+00 1.020843656870e+00 1.017436316903e+00 1.010382517970e+00 1.009454137077e+00 1.020930385602e+00 1.044148611638e+00 1.074766085914e+00 1.125430983525e+00 1.134623406393e+00 1.132017499149e+00 1.115523530104e+00 1.098291082176e+00 1.095360871321e+00 1.113445431342e+00 1.145703031423e+00 1.175718859274e+00 1.186754935277e+00 1.169797869729e+00 1.128088032092e+00 1.078112930880e+00 1.045386863813e+00 1.051885624889e+00 1.100020905510e+00 1.169431002736e+00 1.229956178205e+00 1.256044181862e+00 1.234332653442e+00 1.166994780507e+00 1.073519623478e+00 9.902521624614e-01 9.596532735051e-01 1.002037274635e+00 1.096064653047e+00 1.197742942315e+00 1.268036252480e+00 1.283840898882e+00 1.239737967959e+00 1.148342097051e+00 1.040860201673e+00 9.634828136883e-01 9.574645505688e-01 1.025245457276e+00 1.127877153069e+00 1.218324159402e+00 1.264117423462e+00 1.252181894362e+00 1.188798137689e+00 1.099553750920e+00 1.030065774426e+00 1.029545958078e+00 1.106791835155e+00 1.228495204455e+00 1.349383861719e+00 1.435110309530e+00 1.455019543037e+00 1.401540176821e+00 1.267914578593e+00 1.107532223550e+00 9.979593979861e-01 1.007503230536e+00 1.124316571642e+00 1.270651032670e+00 1.374922615832e+00 1.396892780031e+00 1.326006652070e+00 1.180064240547e+00 1.008662293440e+00 8.957592350699e-01 9.187660132545e-01 1.058790028897e+00 1.225916972044e+00 1.345551305272e+00 1.377817442535e+00 1.311899854633e+00 1.163540894761e+00 9.782849546667e-01 8.380777178241e-01 8.330106042221e-01 9.599446307615e-01 1.125689456434e+00 1.249539697808e+00 1.289096228299e+00 1.232571803324e+00 1.094861202288e+00 9.206402513014e-01 7.910827327794e-01 7.946144398455e-01 9.250734416499e-01 1.090530731350e+00 1.214094747632e+00 1.256238043005e+00 1.206998104352e+00 1.082467401156e+00 9.274291315569e-01 8.180661447800e-01 8.287687120306e-01 9.492844339846e-01 1.098997083097e+00 1.208606546339e+00 1.241661113794e+00 1.189824247208e+00 1.070488820591e+00 9.288509726295e-01 8.370230238410e-01 8.570104995303e-01 9.721320253863e-01 1.108709588668e+00 1.204109516869e+00 1.225208955898e+00 1.165221436572e+00 1.042005722672e+00 8.998235673583e-01 8.078654782383e-01 8.236732628382e-01 9.288277140979e-01 1.052043129253e+00 1.134150558451e+00 1.145197834074e+00 1.081284605535e+00 9.631921231661e-01 8.379948615162e-01 7.732875206397e-01 8.121203745418e-01 9.219995350303e-01 1.034557014616e+00 1.098899950092e+00 1.091341986302e+00 1.012745639046e+00 8.883942977223e-01 7.704863168370e-01 7.278942496775e-01 7.895097712264e-01 9.067329469182e-01 1.011847356254e+00 1.058570463965e+00 1.058547006771e+00 1.013545448822e+00 9.340045052009e-01 8.433145901873e-01 7.766776570824e-01 7.684277664517e-01 8.256041887925e-01 9.200373649339e-01 1.007012472112e+00 1.052700907096e+00 1.023917356508e+00 9.310407466102e-01 8.042833907839e-01 7.013051054673e-01 6.910293443538e-01 7.848506104220e-01 9.208262308539e-01 1.033560959666e+00 1.083320838954e+00 1.053647179849e+00 9.487827760688e-01 7.958726701861e-01 6.539962853548e-01 6.129473016966e-01 7.085642442159e-01 8.666831487590e-01 1.005676988683e+00 1.079597869109e+00 1.069513386673e+00 9.778452493106e-01 8.290156703687e-01 6.767680451713e-01 6.080678640580e-01 6.765047728782e-01 8.215184211267e-01 9.564650398170e-01 1.030097147191e+00 1.020827889290e+00 9.297889638575e-01 7.809103772889e-01 6.289462428630e-01 5.654114917424e-01 6.432669008002e-01 7.926130648208e-01 9.249996429677e-01 9.910425577632e-01 9.706791022326e-01 8.661681292262e-01 7.031672128783e-01 5.478877628528e-01 5.208144277314e-01 6.367004084418e-01 8.207432695827e-01 9.787971468870e-01 1.070530645777e+00 1.057711671265e+00 9.462844333805e-01 7.649677948858e-01 5.798105623261e-01 5.157028973814e-01 6.370244449880e-01 8.286042024760e-01 9.859906862055e-01 1.060630407536e+00 1.035035025879e+00 9.147451878715e-01 7.301537575724e-01 5.517565252925e-01 5.077582026417e-01 6.419757727869e-01 8.303425378103e-01 9.762399313952e-01 1.036116975223e+00 9.956684292637e-01 8.632268032562e-01 6.728633783441e-01 5.036372097722e-01 4.914056120237e-01 6.470199743183e-01 8.339393004864e-01 9.664584811384e-01 1.007647548146e+00 9.471815365304e-01 7.964197008264e-01 5.931980822952e-01 4.294509376849e-01 4.587047455072e-01 6.437603506446e-01 8.281459358255e-01 9.505426982006e-01 9.836126016190e-01 9.210526239809e-01 7.746792546988e-01 5.789161694190e-01 4.142936983200e-01 4.309977813061e-01 6.073244895219e-01 7.961120276910e-01 9.343941161581e-01 9.850091779873e-01 9.417721120425e-01 8.174788347088e-01 6.486890936798e-01 5.120475001382e-01 5.160122949502e-01 6.552642990360e-01 8.204588203486e-01 9.395771363149e-01 9.807063269412e-01 9.370053912163e-01 8.238833071418e-01 6.841500976320e-01 5.969954314621e-01 6.381956008589e-01 7.784112691608e-01 9.300001842993e-01 1.032093339788e+00 1.055009299106e+00 9.926591636647e-01 8.621730195449e-01 7.104747932822e-01 6.243890889001e-01 6.809704084676e-01 8.388728633012e-01 1.003607651853e+00 1.112274504849e+00 1.133584372096e+00 1.059186827141e+00 9.023868876880e-01 7.043335188688e-01 5.557398485872e-01 5.814120351797e-01 7.573368968431e-01 9.557533872379e-01 1.099548926444e+00 1.153844933130e+00 1.108410430769e+00 9.736728717565e-01 7.833518112240e-01 6.074377802502e-01 5.621011287495e-01 6.799008779219e-01 8.586279736341e-01 1.008464287355e+00 1.086859215774e+00 1.078680845420e+00 9.887726997846e-01 8.427092794062e-01 6.941830118241e-01 6.287121833825e-01 6.998614992031e-01 8.511752801004e-01 9.976932399548e-01 1.086380585962e+00 1.091786310403e+00 1.009056445316e+00 8.534958266602e-01 6.685531108938e-01 5.481745957342e-01 6.028882404470e-01 7.898969332869e-01 9.924652922557e-01 1.141371975041e+00 1.202290775368e+00 1.161828753232e+00 1.024801795738e+00 8.173991831398e-01 6.039413868018e-01 5.245878591210e-01 6.717981440648e-01 9.150018203892e-01 1.135125564675e+00 1.276176710045e+00 1.311681550984e+00 1.234461878578e+00 1.055972005366e+00 8.121042069631e-01 5.892040959809e-01 5.623644165001e-01 7.718740250084e-01 1.044414175218e+00 1.271686317606e+00 1.404644612370e+00 1.420885430644e+00 1.316922083194e+00 1.107946626598e+00 8.336666311214e-01 5.863750090795e-01 5.570751465054e-01 7.780720021425e-01 1.053414987805e+00 1.273147514779e+00 1.390694145909e+00 1.386887978230e+00 1.262362858660e+00 1.037698087601e+00 7.622647986998e-01 5.529184887859e-01 6.012064857472e-01 8.515319297178e-01 1.117443179232e+00 1.311133184146e+00 1.394447973774e+00 1.353894708474e+00 1.196418954924e+00 9.526920605788e-01 6.958109888862e-01 5.900205404701e-01 7.577466458819e-01 1.044971776332e+00 1.308174236233e+00 1.482030645468e+00 1.536075840239e+00 1.461760614890e+00 1.271311986156e+00 1.002709326408e+00 7.421891913745e-01 6.643294777557e-01 8.557706049216e-01 1.150019115590e+00 1.411197023992e+00 1.576281300777e+00 1.616506450068e+00 1.525574111139e+00 1.318453099592e+00 1.037009411996e+00 7.732192095579e-01 7.035094526057e-01 9.011180927963e-01 1.196922133660e+00 1.457019397014e+00 1.618899076342e+00 1.654226689010e+00 1.556953228152e+00 1.341021369993e+00 1.043788766715e+00 7.449557940111e-01 6.176108990795e-01 7.848098229629e-01 1.072698771329e+00 1.329611356154e+00 1.491606203527e+00 1.532095238559e+00 1.446976430996e+00 1.252070755902e+00 9.868493280767e-01 7.326453395329e-01 6.430882904671e-01 7.974146768103e-01 1.049440636939e+00 1.271875213746e+00 1.407280659998e+00 1.432954791258e+00 1.349124133785e+00 1.178035936589e+00 9.702622043447e-01 8.182496237328e-01 8.299996660167e-01 9.996406001451e-01 1.218451310834e+00 1.399943280194e+00 1.498102938872e+00 1.494106206062e+00 1.390799175007e+00 1.213182699074e+00 1.014705696920e+00 8.854113538345e-01 9.132827537358e-01 1.079150979793e+00 1.285126185643e+00 1.452736687980e+00 1.538381345479e+00 1.523652080785e+00 1.410429228793e+00 1.221044187632e+00 1.004031824846e+00 8.454771794001e-01 8.446312216294e-01 9.986516473438e-01 1.206440140449e+00 1.383764618153e+00 1.484727831333e+00 1.489283497783e+00 1.396624464692e+00 1.223895650650e+00 1.009388774738e+00 8.222950931170e-01 7.602210566838e-01 8.606038175201e-01 1.042603703993e+00 1.215605500813e+00 1.328260455468e+00 1.357825076051e+00 1.301345311522e+00 1.173338771107e+00 1.007416525979e+00 8.607145846152e-01 8.057459717827e-01 8.734604034348e-01 1.013613434190e+00 1.154992161948e+00 1.250016141831e+00 1.275561258472e+00 1.227687952361e+00 1.119934504643e+00 9.847652536024e-01 8.750986797215e-01 8.497060693806e-01 9.248752623724e-01 1.055667156895e+00 1.182929722793e+00 1.265039441436e+00 1.280545189414e+00 1.225465634948e+00 1.112728529370e+00 9.742965916294e-01 8.633344792905e-01 8.395757327345e-01 9.188972400162e-01 1.054231822265e+00 1.185019313531e+00 1.268925128080e+00 1.283841540954e+00 1.225106508100e+00 1.105006305914e+00 9.555701658933e-01 8.328398454664e-01 8.042003359977e-01 8.898027207754e-01 1.036613906788e+00 1.177919714927e+00 1.268710583483e+00 1.285726676572e+00 1.223658832954e+00 1.094505785417e+00 9.308201295133e-01 7.925589909188e-01 7.578188114741e-01 8.523167475282e-01 1.013740469105e+00 1.167858741328e+00 1.267967448965e+00 1.291522988756e+00 1.235210615414e+00 1.114380039084e+00 9.663975888138e-01 8.545423009602e-01 8.477737399935e-01 9.548012155601e-01 1.113414802278e+00 1.256452242864e+00 1.341101138211e+00 1.347422587765e+00 1.275508838079e+00 1.146033943923e+00 1.004106210197e+00 9.189145694113e-01 9.489832677400e-01 1.080586761939e+00 1.245000979417e+00 1.378913646040e+00 1.443093889941e+00 1.420140362036e+00 1.312613692136e+00 1.144613413635e+00 9.677727656977e-01 8.648724701134e-01 9.053386196326e-01 1.060669152817e+00 1.242918798880e+00 1.383030491836e+00 1.442526328094e+00 1.406698402344e+00 1.281627553030e+00 1.096163055456e+00 9.098980322872e-01 8.173794006818e-01 8.855628692293e-01 1.062237073890e+00 1.249411389657e+00 1.380878614076e+00 1.423040436278e+00 1.366457330988e+00 1.223887360079e+00 1.034491421509e+00 8.743601641323e-01 8.460560683701e-01 9.787113154215e-01 1.186482096427e+00 1.377462617943e+00 1.496773745374e+00 1.518764601179e+00 1.441089913339e+00 1.284950310131e+00 1.100795129733e+00 9.748122204713e-01 9.952381386207e-01 1.156556100048e+00 1.368837474530e+00 1.550141010623e+00 1.651773298065e+00 1.652301112765e+00 1.553694568455e+00 1.381972849602e+00 1.192117529606e+00 1.069891827962e+00 1.092004541471e+00 1.243996148452e+00 1.438934727836e+00 1.598534897077e+00 1.676659054964e+00 1.654785531417e+00 1.538546447855e+00 1.358420519737e+00 1.173702637720e+00 1.069356106003e+00 1.107121127848e+00 1.256077340600e+00 1.429958451396e+00 1.558165807532e+00 1.601957814310e+00 1.550299554056e+00 1.417753398180e+00 1.246942224356e+00 1.111261331545e+00 1.092419175599e+00 1.208224132203e+00 1.391449918366e+00 1.560724303351e+00 1.661262384891e+00 1.666749073869e+00 1.576404830926e+00 1.415634339390e+00 1.240641670127e+00 1.137572759987e+00 1.178478118080e+00 1.345388694935e+00 1.553668090459e+00 1.726552894191e+00 1.817345855284e+00 1.806546315314e+00 1.699164302248e+00 1.525420878043e+00 1.343924600767e+00 1.237027068828e+00 1.267426014696e+00 1.415211852915e+00 1.600906776288e+00 1.751634891634e+00 1.823578752895e+00 1.800255939822e+00 1.689838092934e+00 1.524816733139e+00 1.362081602825e+00 1.272604302527e+00 1.300312521996e+00 1.419968092177e+00 1.563002384120e+00 1.668153958450e+00 1.700106216613e+00 1.649563268945e+00 1.531555609017e+00 1.384864462652e+00 1.267890606016e+00 1.236825018953e+00 1.302827175811e+00 1.420672974290e+00 1.528686659577e+00 1.581517442207e+00 1.558497788994e+00 1.463722357429e+00 1.326351685307e+00 1.200507472560e+00 1.151231338016e+00 1.209736066672e+00 1.341194117144e+00 1.479060619317e+00 1.568268765114e+00 1.577682482280e+00 1.500336678941e+00 1.354184522709e+00 1.185668234477e+00 1.071129253130e+00 1.084397618517e+00 1.223048645610e+00 1.411787913448e+00 1.574398523929e+00 1.662305275061e+00 1.653332382310e+00 1.548821620261e+00 1.374555005131e+00 1.185416005278e+00 1.066377852106e+00 1.091262857130e+00 1.242584077912e+00 1.433570005792e+00 1.587231531452e+00 1.658249279390e+00 1.628584117715e+00 1.503931080919e+00 1.314712782208e+00 1.121229579737e+00 1.012650540251e+00 1.055108540261e+00 1.212962272673e+00 1.393440151237e+00 1.523717580275e+00 1.563573945638e+00 1.499000829283e+00 1.338775048174e+00 1.116362227420e+00 9.002130552930e-01 8.012672103258e-01 8.904342946812e-01 1.090672916099e+00 1.289846407379e+00 1.421056065697e+00 1.452656448421e+00 1.376857891764e+00 1.206531585722e+00 9.778971172221e-01 7.637471326924e-01 6.849581512677e-01 8.012906873743e-01 1.008898760883e+00 1.198379526049e+00 1.313574573284e+00 1.331119028008e+00 1.249796812768e+00 1.089104768373e+00 8.941604173687e-01 7.474650225664e-01 7.477635829210e-01 8.933604706028e-01 1.085122631625e+00 1.242785540350e+00 1.324033519949e+00 1.312091661719e+00 1.209916064720e+00 1.040324462564e+00 8.519924216626e-01 7.290857692250e-01 7.555428569719e-01 9.074359631243e-01 1.089454806688e+00 1.232012830277e+00 1.299043473181e+00 1.276897247850e+00 1.169365215979e+00 9.973870371227e-01 8.037345171032e-01 6.636379535208e-01 6.632340352955e-01 7.928089587882e-01 9.606903627422e-01 1.098351456858e+00 1.172183764747e+00 1.170738024557e+00 1.098974900699e+00 9.772622313454e-01 8.431219991953e-01 7.510682556934e-01 7.500801206803e-01 8.359045316126e-01 9.572742101445e-01 1.065445068338e+00 1.131929571582e+00 1.145955773751e+00 1.110770650186e+00 1.041548094886e+00 9.636138005669e-01 9.076028939051e-01 8.974558968423e-01 9.354980156928e-01 1.001959042763e+00 1.070321963435e+00 1.120004812278e+00 1.140347436455e+00 1.130354591611e+00 1.097171279252e+00 1.054134633971e+00 1.017423343275e+00 1.000919484482e+00 1.010375006409e+00 1.040779342803e+00 1.079631184322e+00 1.112923789104e+00 1.129751511759e+00 1.124755371240e+00 1.098977421611e+00 1.060087505282e+00 1.021475779359e+00 9.988995444113e-01 1.004157850821e+00 1.038106260634e+00 1.089230794993e+00 1.139139453910e+00 1.169674490004e+00 1.168035437540e+00 1.129762562606e+00 1.061032815473e+00 9.808418636293e-01 9.207461680243e-01 9.147693016269e-01 9.760566324339e-01 1.084253716700e+00 1.201842421071e+00 1.294015445137e+00 1.336557747925e+00 1.317589173566e+00 1.238591965383e+00 1.116772103181e+00 9.888130873436e-01 9.107656935612e-01 9.325079936983e-01 1.049671280291e+00 1.209141217558e+00 1.355699636813e+00 1.451812906263e+00 1.477836084311e+00 1.430197150026e+00 1.321403045967e+00 1.181662992994e+00 1.059750221322e+00 1.011957518809e+00 1.064323280255e+00 1.186458053920e+00 1.322713992750e+00 1.428360209151e+00 1.478879363524e+00 1.468586225733e+00 1.408637191373e+00 1.325004838007e+00 1.253202588123e+00 1.225278763916e+00 1.250955811516e+00 1.310924036855e+00 1.371502416966e+00 1.403449826130e+00 1.391879584945e+00 1.339306617133e+00 1.265441636758e+00 1.203358381259e+00 1.186615569554e+00 1.227642127973e+00 1.307108574975e+00 1.387685865810e+00 1.434301085470e+00 1.424935233774e+00 1.354487014768e+00 1.236929339899e+00 1.107711757356e+00 1.021695480680e+00 1.028818719605e+00 1.129207710832e+00 1.272555730146e+00 1.401705690422e+00 1.476817433873e+00 1.478249791764e+00 1.405579592370e+00 1.278238419468e+00 1.137654597230e+00 1.045124951985e+00 1.054611836962e+00 1.163652526484e+00 1.316845005077e+00 1.454915725038e+00 1.538759639112e+00 1.550824376353e+00 1.493019859982e+00 1.385926314797e+00 1.267960325141e+00 1.189003803353e+00 1.187969928078e+00 1.263065201007e+00 1.374423598178e+00 1.475356055051e+00 1.533187490693e+00 1.534008256050e+00 1.481696989695e+00 1.395992340528e+00 1.308494223732e+00 1.253032684037e+00 1.248995823408e+00 1.288611245340e+00 1.343703429305e+00 1.384302336871e+00 1.391528032680e+00 1.362085781158e+00 1.307737010062e+00 1.251302367133e+00 1.217820354663e+00 1.220908114477e+00 1.253639107660e+00 1.293444954660e+00 1.315715030400e+00 1.305175580866e+00 1.261109792625e+00 1.198705779292e+00 1.146261716010e+00 1.133872009092e+00 1.174348300602e+00 1.252424368085e+00 1.335604696112e+00 1.392532958996e+00 1.403575536019e+00 1.364944543196e+00 1.290070532325e+00 1.208798644121e+00 1.160376162117e+00 1.173585578318e+00 1.244536225225e+00 1.339476291192e+00 1.417996956765e+00 1.450560896007e+00 1.424778783054e+00 1.347258112943e+00 1.244540563729e+00 1.160452222683e+00 1.140165390593e+00 1.198070385235e+00 1.303454792078e+00 1.405787434743e+00 1.462229392055e+00 1.447987608221e+00 1.358506315364e+00 1.211281960539e+00 1.050236361964e+00 9.466467032496e-01 9.650215724486e-01 1.093553344222e+00 1.257225424260e+00 1.385947722754e+00 1.436261159296e+00 1.388757949278e+00 1.245800534285e+00 1.034078004090e+00 8.169765059453e-01 7.133247028464e-01 8.144919742082e-01 1.037571752756e+00 1.259762804878e+00 1.410318258498e+00 1.454276518322e+00 1.380076698567e+00 1.197106127415e+00 9.398854707261e-01 6.894974111175e-01 6.143425748609e-01 7.979749603321e-01 1.076179822412e+00 1.318804920756e+00 1.466402600939e+00 1.492140147190e+00 1.390905997503e+00 1.178338667836e+00 8.967219990682e-01 6.428906679570e-01 6.084361326562e-01 8.296425861884e-01 1.111140136730e+00 1.335409311855e+00 1.451792777532e+00 1.439962782341e+00 1.301686446882e+00 1.061780151027e+00 7.804189260963e-01 5.982928769599e-01 6.955996101659e-01 9.699052915526e-01 1.242501489933e+00 1.429960676831e+00 1.494659034078e+00 1.424416766314e+00 1.229282844112e+00 9.462391732328e-01 6.661089496514e-01 5.977156359886e-01 8.313977763326e-01 1.152432914581e+00 1.421770828141e+00 1.579204796857e+00 1.596826146648e+00 1.468810041831e+00 1.210645019415e+00 8.649181440065e-01 5.430476067224e-01 5.443493361045e-01 8.740942101390e-01 1.234404714332e+00 1.510637577359e+00 1.656017355405e+00 1.650485147852e+00 1.495137679889e+00 1.213522337166e+00 8.619290298572e-01 5.853422927773e-01 6.625822139300e-01 1.001293518319e+00 1.348451245964e+00 1.603336573106e+00 1.723234145398e+00 1.692993922450e+00 1.520733064495e+00 1.241149496610e+00 9.317197080454e-01 7.566290679856e-01 8.819583662242e-01 1.185599384281e+00 1.485394811653e+00 1.691244831919e+00 1.762408092625e+00 1.687295737287e+00 1.479850822984e+00 1.184411485019e+00 8.983223880980e-01 8.046119824906e-01 9.968425274879e-01 1.308156528848e+00 1.585726638047e+00 1.755370776279e+00 1.783795867322e+00 1.664747867157e+00 1.417253154180e+00 1.092298055181e+00 8.037532283457e-01 7.632480160618e-01 1.013197955432e+00 1.342333296386e+00 1.613279448396e+00 1.765183192816e+00 1.773529261066e+00 1.639809784363e+00 1.391986730759e+00 1.094499224562e+00 8.768056801543e-01 9.068001907917e-01 1.155917854699e+00 1.450798652583e+00 1.680412443696e+00 1.792517186049e+00 1.769341556295e+00 1.621173826700e+00 1.389491817534e+00 1.159139381509e+00 1.062591463947e+00 1.182762635035e+00 1.437980139386e+00 1.698824751125e+00 1.881160810223e+00 1.942125603677e+00 1.869381679315e+00 1.678743478476e+00 1.419187455903e+00 1.186827227476e+00 1.120061267915e+00 1.277249680104e+00 1.552922000498e+00 1.818845890404e+00 1.996033807008e+00 2.044822776051e+00 1.954425026814e+00 1.740294610916e+00 1.448138249677e+00 1.168437223198e+00 1.046862297865e+00 1.173712185320e+00 1.446918573453e+00 1.723022254373e+00 1.917107950255e+00 1.988631894959e+00 1.926676820723e+00 1.745547627027e+00 1.486558465204e+00 1.226960604076e+00 1.085302195195e+00 1.150405742567e+00 1.364301066490e+00 1.603595011042e+00 1.784153158023e+00 1.864888178200e+00 1.835108804376e+00 1.709303976995e+00 1.526745743643e+00 1.352405010264e+00 1.265242758234e+00 1.309341434920e+00 1.449445863755e+00 1.608980160403e+00 1.725189033800e+00 1.764222445027e+00 1.719182085534e+00 1.608103141883e+00 1.473244165402e+00 1.375865099801e+00 1.371309193477e+00 1.466743363517e+00 1.614995584899e+00 1.753794380528e+00 1.835564637408e+00 1.834932050019e+00 1.748852353733e+00 1.597224287926e+00 1.425310420672e+00 1.302671487279e+00 1.297055559355e+00 1.417505061711e+00 1.605104387462e+00 1.787072921110e+00 1.910352655705e+00 1.945445723807e+00 1.883887789359e+00 1.737236253723e+00 1.538542315936e+00 1.345671953178e+00 1.236526862634e+00 1.267305800940e+00 1.415621861670e+00 1.605526838257e+00 1.768223280236e+00 1.861218790244e+00 1.865627261965e+00 1.782680048588e+00 1.632731315364e+00 1.455815824377e+00 1.310347038435e+00 1.256168162017e+00 1.312676277988e+00 1.439429689495e+00 1.573372875009e+00 1.665280304372e+00 1.688870487172e+00 1.639618737454e+00 1.533609102195e+00 1.407049787641e+00 1.311783741107e+00 1.295584251103e+00 1.367794669721e+00 1.490763424986e+00 1.610453434851e+00 1.683709024138e+00 1.686988606400e+00 1.617517814722e+00 1.494213245479e+00 1.359122397496e+00 1.272800216300e+00 1.286799823209e+00 1.400174851570e+00 1.560100128500e+00 1.704258688021e+00 1.786595651571e+00 1.782218739856e+00 1.686998600430e+00 1.518391334955e+00 1.318931022590e+00 1.159688881227e+00 1.120751769124e+00 1.222156196423e+00 1.397979567327e+00 1.564985987917e+00 1.665710850479e+00 1.670490310752e+00 1.573210970265e+00 1.390437899189e+00 1.165656894823e+00 9.788565011715e-01 9.338461531396e-01 1.058466016707e+00 1.262755567885e+00 1.449436873285e+00 1.560948479212e+00 1.571689863819e+00 1.481116261355e+00 1.313327027555e+00 1.122383589393e+00 9.967955553543e-01 1.020405287033e+00 1.179001815089e+00 1.379967650857e+00 1.542627876321e+00 1.620620137983e+00 1.595908382761e+00 1.475622524037e+00 1.293949558179e+00 1.118411907856e+00 1.044107899300e+00 1.126066655902e+00 1.311196386943e+00 1.503745532825e+00 1.633083631623e+00 1.660750900665e+00 1.574801027619e+00 1.388604438439e+00 1.146182149706e+00 9.376451562168e-01 8.947682111611e-01 1.055199950833e+00 1.301600361710e+00 1.518736899245e+00 1.641699749543e+00 1.639832562201e+00 1.507886868885e+00 1.265274152713e+00 9.650978482803e-01 7.292203094015e-01 7.526415849905e-01 1.014487347337e+00 1.319636344186e+00 1.556083843095e+00 1.671985761362e+00 1.646033210057e+00 1.480754910057e+00 1.204098773484e+00 8.841738685849e-01 6.820071288106e-01 8.003306581558e-01 1.119488363272e+00 1.439356379395e+00 1.666761953173e+00 1.759085571522e+00 1.701477899159e+00 1.503222068891e+00 1.201514117262e+00 8.818245956717e-01 7.319169244481e-01 9.079076571428e-01 1.239974368885e+00 1.548358303834e+00 1.750407331755e+00 1.808712217159e+00 1.713419281619e+00 1.479939925212e+00 1.154555365544e+00 8.416090622667e-01 7.534742794889e-01 9.837211028640e-01 1.321192188722e+00 1.607492216174e+00 1.771754635574e+00 1.783417769088e+00 1.639200208308e+00 1.362768103620e+00 1.015893918690e+00 7.463830616886e-01 8.005501390693e-01 1.125693910490e+00 1.482253181268e+00 1.749829402169e+00 1.873642881576e+00 1.831127608531e+00 1.625258180391e+00 1.286255681708e+00 8.891057031733e-01 6.404455638255e-01 8.309055549197e-01 1.244812443219e+00 1.635138484987e+00 1.906904800875e+00 2.016013657339e+00 1.945658786188e+00 1.702875261517e+00 1.320060645213e+00 8.701999459779e-01 5.685582347943e-01 7.797578700258e-01 1.225313521303e+00 1.630286818663e+00 1.905415926821e+00 2.011299240183e+00 1.935128106310e+00 1.687858117854e+00 1.306237355136e+00 8.698885999358e-01 5.995302083363e-01 8.086651416972e-01 1.228171261927e+00 1.604557842812e+00 1.851320400969e+00 1.932061199758e+00 1.838135995019e+00 1.586301800274e+00 1.223858124617e+00 8.570710735348e-01 7.305389551671e-01 9.882623026255e-01 1.374227989257e+00 1.705398279195e+00 1.906079404222e+00 1.943432007203e+00 1.811919972456e+00 1.531235640739e+00 1.152172002320e+00 7.901411749612e-01 7.078479759461e-01 9.966814563953e-01 1.376628399826e+00 1.685746103525e+00 1.858625841476e+00 1.867853739950e+00 1.711218862683e+00 1.409561056612e+00 1.011254621179e+00 6.285137447216e-01 5.698317983319e-01 9.001755692984e-01 1.278171513193e+00 1.565409798509e+00 1.711225438609e+00 1.696371616789e+00 1.524673559247e+00 1.223077370247e+00 8.519320671512e-01 5.669806370157e-01 6.643275649758e-01 1.016911941602e+00 1.364489266690e+00 1.611427100894e+00 1.718198951976e+00 1.672138183580e+00 1.483609557977e+00 1.189142077636e+00 8.694691494960e-01 7.031485672482e-01 8.589639246567e-01 1.180649164625e+00 1.485728186796e+00 1.691482272990e+00 1.761084637939e+00 1.684256958575e+00 1.473869615119e+00 1.169665965124e+00 8.582188423460e-01 7.217282406933e-01 8.953903282326e-01 1.211306334084e+00 1.502730613497e+00 1.693726985068e+00 1.750517616997e+00 1.664493625923e+00 1.448911355826e+00 1.141919088336e+00 8.250684049289e-01 6.754227091521e-01 8.384574760503e-01 1.147023200977e+00 1.433256426612e+00 1.624086394277e+00 1.688341729663e+00 1.619294571952e+00 1.431448129438e+00 1.163561644510e+00 8.931078494484e-01 7.619694108263e-01 8.768706735631e-01 1.128867121370e+00 1.375954524424e+00 1.545250497734e+00 1.605397541182e+00 1.550817456363e+00 1.398250773077e+00 1.189668428626e+00 1.000598204530e+00 9.337218072995e-01 1.034444692447e+00 1.228356857120e+00 1.417173561315e+00 1.538925664210e+00 1.564066308504e+00 1.487619372458e+00 1.327414145675e+00 1.127962019334e+00 9.683664068696e-01 9.440989075798e-01 1.074045755810e+00 1.274424999930e+00 1.456144438646e+00 1.564318100093e+00 1.572167256610e+00 1.474925956020e+00 1.288794555976e+00 1.055894813779e+00 8.587740993036e-01 8.168964695785e-01 9.639271089812e-01 1.193374384820e+00 1.402280494355e+00 1.533721811469e+00 1.560893538966e+00 1.478342751330e+00 1.300525504658e+00 1.065772978520e+00 8.505481436756e-01 7.776400484847e-01 9.059115051980e-01 1.134882392604e+00 1.353062296042e+00 1.499185404450e+00 1.544961562595e+00 1.484626261228e+00 1.333135984926e+00 1.129850237040e+00 9.480053843948e-01 8.895915551694e-01 9.983809365922e-01 1.198312103428e+00 1.392824376531e+00 1.521789054402e+00 1.556366674283e+00 1.491779321068e+00 1.346396083322e+00 1.165997483220e+00 1.029494315684e+00 1.024403004851e+00 1.161804551423e+00 1.362756100694e+00 1.542712091105e+00 1.647228273799e+00 1.649157120716e+00 1.544540042919e+00 1.353218198526e+00 1.125529657507e+00 9.556048763572e-01 9.566213337861e-01 1.132545623098e+00 1.372318560103e+00 1.577811517262e+00 1.692595285456e+00 1.689784426336e+00 1.565281808404e+00 1.337322152498e+00 1.052836683102e+00 8.101482826693e-01 7.693414506570e-01 9.624498460967e-01 1.231939650400e+00 1.458085478394e+00 1.583283220973e+00 1.583404581509e+00 1.458082856708e+00 1.230393753377e+00 9.558194764131e-01 7.504169640248e-01 7.748448089655e-01 1.003953593523e+00 1.272638986366e+00 1.479170085786e+00 1.576223913841e+00 1.547101106933e+00 1.400313545705e+00 1.173255246832e+00 9.477038791081e-01 8.630136964978e-01 1.002327315973e+00 1.262773601147e+00 1.513130948760e+00 1.676888916936e+00 1.716109759827e+00 1.620255341652e+00 1.405210115993e+00 1.121320462961e+00 8.814345949308e-01 8.677499628974e-01 1.108025579737e+00 1.428720989009e+00 1.699354407978e+00 1.852923342935e+00 1.857136292758e+00 1.704802101789e+00 1.413155816327e+00 1.031349197209e+00 6.851227722004e-01 6.744521575156e-01 1.019787581750e+00 1.417769659623e+00 1.730579650614e+00 1.900104665387e+00 1.899917701288e+00 1.727011344727e+00 1.401429389206e+00 9.728838229936e-01 5.729160329396e-01 5.976823079086e-01 1.015760091029e+00 1.448357899987e+00 1.773554517037e+00 1.941255137780e+00 1.929575721327e+00 1.739764455431e+00 1.397102742602e+00 9.606165510952e-01 5.909308682828e-01 6.819773697778e-01 1.111415978441e+00 1.538401752991e+00 1.849870926480e+00 1.997563661318e+00 1.961674655644e+00 1.746228964241e+00 1.379860135081e+00 9.267096121620e-01 5.672835870751e-01 7.088966358038e-01 1.152986906460e+00 1.573998574063e+00 1.869772699141e+00 1.996355127508e+00 1.937432087499e+00 1.700470661175e+00 1.317808562489e+00 8.597397211822e-01 5.343280963758e-01 7.390448599418e-01 1.187447672061e+00 1.590449126350e+00 1.859905831167e+00 1.957607849849e+00 1.871936346419e+00 1.615275479001e+00 1.226589884180e+00 7.924037254839e-01 5.684360208276e-01 8.392695146752e-01 1.269801603222e+00 1.636865539024e+00 1.864389947411e+00 1.919117328358e+00 1.793637400370e+00 1.504298207657e+00 1.094639518375e+00 6.654180600271e-01 5.396389025869e-01 8.925473437765e-01 1.323208493001e+00 1.663949604413e+00 1.855195431845e+00 1.871049853475e+00 1.709379610949e+00 1.390677292371e+00 9.624062985970e-01 5.411747601437e-01 5.260100547478e-01 9.350306010991e-01 1.356336774083e+00 1.668628954436e+00 1.825570552042e+00 1.808620582933e+00 1.622041715903e+00 1.293710758789e+00 8.854843369261e-01 5.624023764150e-01 6.729948032452e-01 1.065131966479e+00 1.444187582043e+00 1.711020709389e+00 1.824840899010e+00 1.772712138713e+00 1.566034675342e+00 1.243898524331e+00 8.927387316493e-01 7.107276401433e-01 8.873567687879e-01 1.235695532190e+00 1.556624660977e+00 1.764450788210e+00 1.821921703560e+00 1.719925730850e+00 1.474315999776e+00 1.130478994402e+00 7.907735323642e-01 6.854770928691e-01 9.299165454515e-01 1.281470024899e+00 1.575453109289e+00 1.743828408573e+00 1.757827033686e+00 1.614237504749e+00 1.333778360080e+00 9.681275311369e-01 6.432795439447e-01 6.437490205923e-01 9.674863985806e-01 1.329998152199e+00 1.606671184402e+00 1.747139146801e+00 1.731985713058e+00 1.565774490769e+00 1.278643767298e+00 9.403416652866e-01 7.131570326616e-01 8.178309258011e-01 1.146565680531e+00 1.484793507793e+00 1.732820354785e+00 1.846699106787e+00 1.811993870984e+00 1.639294267114e+00 1.367285648457e+00 1.076940824039e+00 9.166989724107e-01 1.017167073420e+00 1.288762141531e+00 1.570475262089e+00 1.768848595729e+00 1.839736183082e+00 1.769827457313e+00 1.572032307662e+00 1.288794616268e+00 1.008298275860e+00 8.856824366662e-01 1.021797315548e+00 1.295616088277e+00 1.556281718552e+00 1.722062012144e+00 1.755282707772e+00 1.646870844455e+00 1.413298261841e+00 1.102715650981e+00 8.235128042667e-01 7.765189546426e-01 1.015389356008e+00 1.344284645441e+00 1.624637307848e+00 1.792293999912e+00 1.819057881629e+00 1.701832763486e+00 1.462407213392e+00 1.155960030024e+00 8.997063184619e-01 8.809401231946e-01 1.125587804638e+00 1.453815339874e+00 1.735402694377e+00 1.906891664018e+00 1.940422812849e+00 1.833797115319e+00 1.609950184723e+00 1.323364465168e+00 1.077524749040e+00 1.020530866058e+00 1.195928535697e+00 1.473119091269e+00 1.723613821866e+00 1.876540851581e+00 1.899605291412e+00 1.788105933797e+00 1.563083357223e+00 1.276917427739e+00 1.030792059363e+00 9.723178260024e-01 1.144462026460e+00 1.414332347067e+00 1.654262110270e+00 1.794889678803e+00 1.804629755286e+00 1.678464745497e+00 1.436119345099e+00 1.128647744137e+00 8.643194190601e-01 8.234017110949e-01 1.043000146161e+00 1.347042408569e+00 1.604633675441e+00 1.752951300965e+00 1.764477647769e+00 1.636246583559e+00 1.388771227818e+00 1.073408327849e+00 8.027022356440e-01 7.739807509070e-01 1.016510767068e+00 1.334146073994e+00 1.597305007523e+00 1.746444691390e+00 1.755773168372e+00 1.623429114762e+00 1.371227851344e+00 1.053053855669e+00 7.885697624281e-01 7.820966689465e-01 1.043057313176e+00 1.368243995558e+00 1.632291064664e+00 1.777326690583e+00 1.778117473525e+00 1.633085549883e+00 1.364433686435e+00 1.027438799550e+00 7.507457059925e-01 7.644085645854e-01 1.059313806622e+00 1.408229008083e+00 1.687185636580e+00 1.840208085598e+00 1.842550256632e+00 1.692219871380e+00 1.409660740756e+00 1.044696312699e+00 7.140095624715e-01 6.760927671054e-01 9.732940986861e-01 1.337213698189e+00 1.629148021276e+00 1.791737726908e+00 1.800017941360e+00 1.651418770286e+00 1.364394112407e+00 9.828092490193e-01 6.096281113036e-01 5.404493065532e-01 8.610461067751e-01 1.237217322593e+00 1.530503584734e+00 1.689413658271e+00 1.692169678008e+00 1.538150544587e+00 1.247147008453e+00 8.645526274396e-01 5.054795327564e-01 5.179384802983e-01 8.811185632603e-01 1.255680610898e+00 1.533787950769e+00 1.672567493122e+00 1.654054743461e+00 1.480285549683e+00 1.173099719972e+00 7.804032642093e-01 4.343682812957e-01 5.266459641213e-01 9.151454201501e-01 1.283291241028e+00 1.544759910206e+00 1.662825194501e+00 1.623044956777e+00 1.430100575746e+00 1.107887737964e+00 7.058724095982e-01 3.712395030821e-01 5.286355071086e-01 9.267067015495e-01 1.280865828701e+00 1.520827784623e+00 1.615567611528e+00 1.554511274363e+00 1.345572881840e+00 1.015289686409e+00 6.163585612890e-01 3.226926835471e-01 5.447870325752e-01 9.293292900967e-01 1.250331194504e+00 1.451240928102e+00 1.506892547939e+00 1.411514072799e+00 1.177644580569e+00 8.376987589936e-01 4.632880477715e-01 3.466822077627e-01 6.718387411176e-01 1.033010819927e+00 1.307940634246e+00 1.454441557851e+00 1.453995270579e+00 1.307017257440e+00 1.033662415520e+00 6.821180537228e-01 3.990281044140e-01 5.418647004358e-01 9.133566923610e-01 1.257187133287e+00 1.498188091400e+00 1.601848374146e+00 1.554751128055e+00 1.362752780621e+00 1.052864760248e+00 6.871246379582e-01 4.548832380323e-01 6.533975840818e-01 1.027171660721e+00 1.361009762011e+00 1.584772639058e+00 1.666653562773e+00 1.596528111458e+00 1.384012567460e+00 1.060279929893e+00 6.931895284748e-01 4.778964304283e-01 6.744245785732e-01 1.028426268221e+00 1.337061309886e+00 1.532892773748e+00 1.587481378935e+00 1.494930205603e+00 1.270410683831e+00 9.546166870035e-01 6.414185563336e-01 5.615229985530e-01 8.123869604178e-01 1.142298730917e+00 1.410445922911e+00 1.561594699025e+00 1.573018353233e+00 1.444556716996e+00 1.198961866208e+00 8.916336178075e-01 6.522343128081e-01 6.968943911739e-01 9.797743498263e-01 1.290642408667e+00 1.525398474461e+00 1.638195348896e+00 1.611715279426e+00 1.451423852837e+00 1.187581085993e+00 8.894621622155e-01 7.081617983064e-01 8.146992113868e-01 1.105195321499e+00 1.400672363869e+00 1.612599739417e+00 1.701065088027e+00 1.653785387506e+00 1.482312212993e+00 1.225728939589e+00 9.663185753676e-01 8.505691105806e-01 9.803277721320e-01 1.248480373953e+00 1.512169707900e+00 1.692538372869e+00 1.752861611309e+00 1.684078030658e+00 1.501914498408e+00 1.250867158005e+00 1.017873512577e+00 9.352925797446e-01 1.066221444964e+00 1.307281741861e+00 1.534576974294e+00 1.676414882075e+00 1.699591827998e+00 1.598179598245e+00 1.391633679866e+00 1.130646229653e+00 9.151560060784e-01 8.863155141088e-01 1.067243028700e+00 1.324087648252e+00 1.542714803061e+00 1.663198175264e+00 1.659838805333e+00 1.532344561578e+00 1.306032803770e+00 1.041501640432e+00 8.586000148864e-01 9.008248367966e-01 1.137155133184e+00 1.417477028180e+00 1.641571672420e+00 1.759004050195e+00 1.749273536910e+00 1.615561186463e+00 1.385746038161e+00 1.121487148547e+00 9.372236573904e-01 9.642902917032e-01 1.181439695206e+00 1.450150420317e+00 1.669700012003e+00 1.788036607199e+00 1.783792086824e+00 1.659363102102e+00 1.440542116313e+00 1.182561407714e+00 9.830879403519e-01 9.604083777853e-01 1.121536282083e+00 1.348970754091e+00 1.540216911487e+00 1.639869826792e+00 1.624728608066e+00 1.495706367535e+00 1.276731239172e+00 1.021108782820e+00 8.286678063978e-01 8.245596336471e-01 1.001222074969e+00 1.227542066173e+00 1.406209191855e+00 1.488391648529e+00 1.454634286120e+00 1.307388162817e+00 1.071133303755e+00 8.029821956286e-01 6.286821200852e-01 7.042758194936e-01 9.540677927431e-01 1.216966291303e+00 1.411076762432e+00 1.498922061277e+00 1.466832828284e+00 1.320509837991e+00 1.086915482300e+00 8.261218749723e-01 6.647412284820e-01 7.464722733139e-01 9.959384907808e-01 1.260564518638e+00 1.459705787531e+00 1.555676433517e+00 1.534530935762e+00 1.401528033366e+00 1.182187501903e+00 9.303403288049e-01 7.491315701246e-01 7.665102803495e-01 9.592675066386e-01 1.191303862916e+00 1.372609346413e+00 1.459859048090e+00 1.436500399836e+00 1.306118027944e+00 1.092526267133e+00 8.472265856155e-01 6.715599240806e-01 6.933252025387e-01 8.813385664252e-01 1.097900603135e+00 1.258379452730e+00 1.323578636244e+00 1.279906161364e+00 1.133679806661e+00 9.129449961531e-01 6.814544815226e-01 5.724287556239e-01 6.935459619518e-01 9.306832668730e-01 1.153907204628e+00 1.300715141099e+00 1.342509255150e+00 1.271596911317e+00 1.099243829946e+00 8.603375188435e-01 6.351406266069e-01 5.831815476615e-01 7.655720655995e-01 1.026946547966e+00 1.252384086320e+00 1.388730929473e+00 1.411456581926e+00 1.315368535242e+00 1.113627918235e+00 8.424727734043e-01 5.865295856403e-01 5.337581146146e-01 7.448621034480e-01 1.023161507832e+00 1.251362544756e+00 1.382162239056e+00
 7.293454833615e-01 7.255664052327e-01 7.144411048291e-01 7.013011575679e-01 6.928629653778e-01 6.940203370318e-01 7.055211601903e-01 7.237881428846e-01 7.401428670949e-01 7.295292439614e-01 7.136585917010e-01 6.833614776360e-01 6.534595911661e-01 6.409787025160e-01 6.546422335941e-01 6.880518313665e-01 7.243580519245e-01 7.467406013706e-01 7.451390261189e-01 7.189536385846e-01 6.773203805849e-01 6.373551487119e-01 6.178584986490e-01 6.278775751445e-01 6.595108442677e-01 6.943139353538e-01 7.152383690261e-01 7.133553421794e-01 6.898888029075e-01 6.556034267487e-01 6.276447398371e-01 6.215899729252e-01 6.410970831662e-01 6.752226401967e-01 7.070389396224e-01 7.234447791422e-01 7.200058893656e-01 7.018885242776e-01 6.819645836649e-01 6.753642101740e-01 6.905249943040e-01 7.232030940925e-01 7.596271574715e-01 7.852084792881e-01 7.909936007757e-01 7.765933900108e-01 7.502588263373e-01 7.265656863491e-01 7.203927327706e-01 7.389335006270e-01 7.801495168091e-01 8.220414402081e-01 8.539852512542e-01 8.590913715043e-01 8.370153215070e-01 7.971152280479e-01 7.560956524031e-01 7.314814523047e-01 7.319137592904e-01 7.516504936447e-01 7.756636965269e-01 7.897100929245e-01 7.869603791836e-01 7.695556855934e-01 7.466223877366e-01 7.295701240900e-01 7.253851004233e-01 7.321978257581e-01 7.409756245181e-01 7.419340321023e-01 7.303151643315e-01 7.092186710449e-01 6.886182414294e-01 6.804175609467e-01 6.906149106266e-01 7.142768375205e-01 7.387003179046e-01 7.512352555237e-01 7.458271488541e-01 7.259903423232e-01 7.046956071775e-01 6.992197854926e-01 7.204293122860e-01 7.637000381397e-01 8.115135478465e-01 8.439948991560e-01 8.473483715235e-01 8.180026948184e-01 7.644601260745e-01 7.074973536934e-01 6.752860380014e-01 6.881523595664e-01 7.347560872015e-01 8.046308581089e-01 8.794308437697e-01 9.325989665767e-01 9.495664978300e-01 9.290561281246e-01 8.614321882611e-01 7.573487746478e-01 6.631033440831e-01 6.321095911852e-01 6.850201461257e-01 7.826133616421e-01 8.709756987202e-01 9.148313442002e-01 9.001852409587e-01 8.319000365317e-01 7.334133661336e-01 6.467543080636e-01 6.198388435327e-01 6.660074054548e-01 7.478730041303e-01 8.181241982337e-01 8.472765423037e-01 8.263841870155e-01 7.652789949864e-01 6.917854133885e-01 6.465691686185e-01 6.601950255692e-01 7.236169952878e-01 7.986146843431e-01 8.498229986784e-01 8.583446841682e-01 8.231554284180e-01 7.608012374230e-01 7.037231812581e-01 6.888436102157e-01 7.301604208056e-01 8.048498171884e-01 8.755442630810e-01 9.134289608641e-01 9.054200059282e-01 8.548574063168e-01 7.815642478765e-01 7.200096579486e-01 7.065381879699e-01 7.516212061998e-01 8.304233547839e-01 9.207659093243e-01 9.839613872812e-01 9.984148589687e-01 9.838145851623e-01 9.229001273951e-01 8.409324959798e-01 7.737935257722e-01 7.536465953155e-01 7.856506878024e-01 8.441974110935e-01 8.963402016133e-01 9.203059787515e-01 9.099700929770e-01 8.735438235565e-01 8.299613790229e-01 8.017170162773e-01 8.028079693451e-01 8.297527951566e-01 8.655063942334e-01 8.920957670253e-01 8.995073934445e-01 8.885042626566e-01 8.689952243635e-01 8.550982514867e-01 8.574313265319e-01 8.764727879239e-01 9.028675740372e-01 9.239429919237e-01 9.310323270010e-01 9.232286132301e-01 9.077129543137e-01 8.964469654038e-01 8.999833955769e-01 9.209814571977e-01 9.526233949403e-01 9.832729670920e-01 1.003056194131e+00 1.008295679887e+00 1.002652410521e+00 9.952164234994e-01 9.959124868423e-01 1.010085759359e+00 1.035919009330e+00 1.071090360361e+00 1.109227351121e+00 1.123909061413e+00 1.118951425141e+00 1.100939177843e+00 1.085085663454e+00 1.085770776672e+00 1.107100328530e+00 1.139477682350e+00 1.165460457691e+00 1.169374519058e+00 1.144823962106e+00 1.098510717526e+00 1.050279238484e+00 1.026837551551e+00 1.046687469279e+00 1.105340036100e+00 1.177425466768e+00 1.232274532038e+00 1.246830045290e+00 1.211621446656e+00 1.133473678077e+00 1.036996776959e+00 9.626785159773e-01 9.511989179851e-01 1.012156339042e+00 1.114201257343e+00 1.211994602861e+00 1.270315838451e+00 1.271083103406e+00 1.214041462355e+00 1.116931200389e+00 1.015339267491e+00 9.557164828269e-01 9.702552122274e-01 1.048344784603e+00 1.147037661815e+00 1.223620297641e+00 1.251923351755e+00 1.224911806577e+00 1.154388402004e+00 1.070513089868e+00 1.025174494193e+00 1.049661482584e+00 1.141560528203e+00 1.263521073772e+00 1.374014973366e+00 1.447084322663e+00 1.434559762197e+00 1.355908127466e+00 1.209922244223e+00 1.057084789832e+00 9.793279502590e-01 1.028012420363e+00 1.164612875976e+00 1.306799114636e+00 1.391403893060e+00 1.386920149554e+00 1.290499997040e+00 1.128060912913e+00 9.594754367227e-01 8.767943521359e-01 9.410973880442e-01 1.103165498994e+00 1.268776223791e+00 1.371985491604e+00 1.380935384791e+00 1.291595492357e+00 1.126631538248e+00 9.403191421970e-01 8.234358302245e-01 8.555330269653e-01 1.003666412891e+00 1.168612607582e+00 1.278049630055e+00 1.297090476477e+00 1.219950398561e+00 1.067403273988e+00 8.912216669616e-01 7.793352486236e-01 8.107073365038e-01 9.549734630127e-01 1.116232212387e+00 1.224871416313e+00 1.247843062829e+00 1.180617975008e+00 1.044833264627e+00 8.918767177785e-01 8.027528538535e-01 8.407669244030e-01 9.743730682164e-01 1.119958594697e+00 1.215214941947e+00 1.230252685025e+00 1.162394854830e+00 1.034781936983e+00 8.989241523198e-01 8.295285296372e-01 8.753387922442e-01 1.001248139855e+00 1.132320321480e+00 1.212701319173e+00 1.215608954976e+00 1.139756819924e+00 1.008496680990e+00 8.719069605171e-01 8.010057548191e-01 8.401536311108e-01 9.537951347761e-01 1.070025977259e+00 1.136463136644e+00 1.129536497319e+00 1.051095451976e+00 9.279561215340e-01 8.133664265453e-01 7.744702760835e-01 8.371733924544e-01 9.538590988964e-01 1.058083334605e+00 1.105984520085e+00 1.080188970351e+00 9.874244941438e-01 8.594172295731e-01 7.547263407224e-01 7.390744521228e-01 8.212474626633e-01 9.409174296787e-01 1.034546955386e+00 1.065019555545e+00 1.046939354711e+00 9.869677345026e-01 8.995598017065e-01 8.122629105856e-01 7.620182306447e-01 7.768013393722e-01 8.511909579804e-01 9.530368752441e-01 1.025409760410e+00 1.049528921922e+00 1.000512882867e+00 8.933452416608e-01 7.664787653567e-01 6.852069269561e-01 7.096351747257e-01 8.245077894888e-01 9.599896016404e-01 1.057944560834e+00 1.086214371738e+00 1.034595795813e+00 9.134944522701e-01 7.578184942687e-01 6.366157510993e-01 6.355371844588e-01 7.566008342121e-01 9.147863820225e-01 1.038990434599e+00 1.091867408991e+00 1.060564390336e+00 9.530187843193e-01 8.000109087511e-01 6.629927787258e-01 6.272734299307e-01 7.183673388576e-01 8.621407307323e-01 9.814649668232e-01 1.033799365391e+00 1.003555324442e+00 8.973122819176e-01 7.455557755876e-01 6.117321050322e-01 5.855072750469e-01 6.872336906102e-01 8.344391249602e-01 9.502002187374e-01 9.940618257106e-01 9.519403325927e-01 8.318250981841e-01 6.675627736304e-01 5.413156027985e-01 5.533137864017e-01 6.952916562057e-01 8.824462788992e-01 1.029315414355e+00 1.091500784392e+00 1.051582932552e+00 9.182253405530e-01 7.277846858367e-01 5.608583099232e-01 5.471607219111e-01 7.002114045494e-01 8.919144711368e-01 1.033959326726e+00 1.086466110376e+00 1.037363936702e+00 8.973098648555e-01 7.036609425139e-01 5.395929130135e-01 5.354906578807e-01 6.924098811108e-01 8.789697273842e-01 1.011009870419e+00 1.051685352874e+00 9.913188585108e-01 8.430506508272e-01 6.482398272114e-01 4.996938265969e-01 5.284111642352e-01 7.012326623767e-01 8.840128983520e-01 1.002659853704e+00 1.025676311927e+00 9.465996464240e-01 7.810172528588e-01 5.738311465116e-01 4.322428206127e-01 4.988341799555e-01 6.949955600417e-01 8.748270573280e-01 9.859872043438e-01 1.004705624817e+00 9.274679474508e-01 7.692774147938e-01 5.698715962238e-01 4.212941780280e-01 4.651681252090e-01 6.525696134935e-01 8.398382028756e-01 9.693436151209e-01 1.009780162085e+00 9.569757668392e-01 8.261084614843e-01 6.567983752354e-01 5.282870197364e-01 5.412183713194e-01 6.791321596423e-01 8.369685093137e-01 9.468428620659e-01 9.790726822645e-01 9.289091239258e-01 8.142239667328e-01 6.807002493173e-01 6.075217558765e-01 6.590426961593e-01 7.973881264960e-01 9.395952454043e-01 1.029718403345e+00 1.041215941508e+00 9.707732149476e-01 8.387670077967e-01 6.964411067358e-01 6.315805764020e-01 7.053545331862e-01 8.641449957064e-01 1.019256277810e+00 1.113890182257e+00 1.120407090422e+00 1.033257141497e+00 8.686954372976e-01 6.725142944275e-01 5.432647849580e-01 5.963354387429e-01 7.812605084709e-01 9.746231015160e-01 1.107583457441e+00 1.149538867106e+00 1.093140773331e+00 9.514531804957e-01 7.615042513693e-01 5.978551935327e-01 5.706020719648e-01 6.982529990157e-01 8.735187487558e-01 1.014398391894e+00 1.082744458877e+00 1.066125972160e+00 9.716321847442e-01 8.271530275814e-01 6.884497966000e-01 6.377703403063e-01 7.154182888774e-01 8.611192594183e-01 9.960302697054e-01 1.071763891286e+00 1.065905310904e+00 9.764044200200e-01 8.220504036980e-01 6.518226374616e-01 5.628095991918e-01 6.411155855400e-01 8.262588970337e-01 1.014439254735e+00 1.144748787566e+00 1.186646699401e+00 1.129412377106e+00 9.805307002195e-01 7.700243010756e-01 5.707902957023e-01 5.296538367995e-01 7.005344395726e-01 9.412899878515e-01 1.147637435206e+00 1.270614972982e+00 1.287477156026e+00 1.193994385335e+00 1.004626515037e+00 7.598820555867e-01 5.572491587777e-01 5.725634535626e-01 7.982442157991e-01 1.062521593149e+00 1.271616307297e+00 1.382609488691e+00 1.376769642658e+00 1.253748811722e+00 1.032119087642e+00 7.574429166926e-01 5.390839480458e-01 5.724162324639e-01 8.183046282951e-01 1.086013297403e+00 1.285499961456e+00 1.377739458610e+00 1.347741388654e+00 1.199501947336e+00 9.571409434556e-01 6.769452926164e-01 4.997437336246e-01 6.122296320007e-01 8.848035848005e-01 1.143733673122e+00 1.317795993029e+00 1.375900938700e+00 1.309040941354e+00 1.128212132335e+00 8.695735263178e-01 6.205910014557e-01 5.725619113993e-01 7.928759087349e-01 1.089727489147e+00 1.340431860814e+00 1.490865647636e+00 1.516246464302e+00 1.412430822151e+00 1.196190740824e+00 9.126629158832e-01 6.673868551654e-01 6.588055285865e-01 9.048596137619e-01 1.209812375773e+00 1.458646523818e+00 1.599350934743e+00 1.609045928632e+00 1.486095297453e+00 1.250374631133e+00 9.514937540629e-01 7.018158911970e-01 7.003335525008e-01 9.522584889664e-01 1.259954848225e+00 1.508533679735e+00 1.646092296120e+00 1.650205563757e+00 1.519529194932e+00 1.272782185360e+00 9.541829984287e-01 6.618916169441e-01 6.050582554862e-01 8.384327959823e-01 1.141134500380e+00 1.386186685345e+00 1.522389269066e+00 1.529542370801e+00 1.408523616322e+00 1.180362070315e+00 8.924868439191e-01 6.471619795883e-01 6.276311948308e-01 8.456442649556e-01 1.114230445500e+00 1.325520474210e+00 1.434343842930e+00 1.424946943779e+00 1.303527665252e+00 1.099695092294e+00 8.773303490728e-01 7.535583320998e-01 8.337522419127e-01 1.054078447974e+00 1.288304480556e+00 1.460115877547e+00 1.532394308602e+00 1.493018929743e+00 1.351420745716e+00 1.141284150713e+00 9.312952733727e-01 8.342104917797e-01 9.278427115848e-01 1.142066601386e+00 1.363839211323e+00 1.522339499154e+00 1.581862266096e+00 1.530535031024e+00 1.376838583492e+00 1.151647932739e+00 9.184817906774e-01 7.892963051772e-01 8.607113933888e-01 1.071200586164e+00 1.298999166581e+00 1.469064101993e+00 1.544552303452e+00 1.512352891206e+00 1.378285670045e+00 1.167382183001e+00 9.302628454405e-01 7.586407218225e-01 7.617782990886e-01 9.259281285050e-01 1.134737667920e+00 1.304876572143e+00 1.395844240276e+00 1.392991027139e+00 1.300744047237e+00 1.141968056845e+00 9.614575764174e-01 8.305626229065e-01 8.224057236947e-01 9.344585043160e-01 1.091365954907e+00 1.224397067270e+00 1.294790761417e+00 1.287618810552e+00 1.207154965201e+00 1.076538342754e+00 9.403434407483e-01 8.619309010558e-01 8.894663764743e-01 1.005193180504e+00 1.146948701306e+00 1.260175662650e+00 1.312380159515e+00 1.290756858520e+00 1.200046658892e+00 1.063374143464e+00 9.255199723413e-01 8.503372587525e-01 8.845370626459e-01 1.006639947955e+00 1.152702635719e+00 1.268268067413e+00 1.320962641381e+00 1.297583446854e+00 1.202125594473e+00 1.056754415319e+00 9.062179031416e-01 8.185560304709e-01 8.490835395307e-01 9.776989370079e-01 1.134362755809e+00 1.260257225949e+00 1.320884962337e+00 1.301687908468e+00 1.205472477477e+00 1.053297954820e+00 8.895284456793e-01 7.861591078806e-01 8.093700619179e-01 9.425337169545e-01 1.108857578563e+00 1.244787160116e+00 1.314417038533e+00 1.303416280011e+00 1.216076612454e+00 1.076277596014e+00 9.319340451800e-01 8.540036968785e-01 8.957646749699e-01 1.032380693401e+00 1.192327076613e+00 1.316770517137e+00 1.371853765899e+00 1.345080160802e+00 1.243786687815e+00 1.097221648178e+00 9.612909311245e-01 9.112429601099e-01 9.869904714037e-01 1.145724372030e+00 1.312681852747e+00 1.431411882186e+00 1.470081992448e+00 1.417685499536e+00 1.283077329905e+00 1.097965954152e+00 9.247750362494e-01 8.548556308298e-01 9.390522514252e-01 1.118549179045e+00 1.302159813412e+00 1.428567091986e+00 1.466030700760e+00 1.405290098277e+00 1.257716331675e+00 1.058586837797e+00 8.768809408419e-01 8.136486231296e-01 9.158599546462e-01 1.107207123475e+00 1.291001221535e+00 1.408358967598e+00 1.431424175198e+00 1.355699340918e+00 1.199204086017e+00 1.007960227704e+00 8.660917691201e-01 8.710068644640e-01 1.025047533982e+00 1.233287825293e+00 1.410955520267e+00 1.509788268389e+00 1.509142070702e+00 1.411549873506e+00 1.244067771341e+00 1.065094469371e+00 9.671862640016e-01 1.025096957313e+00 1.206533482780e+00 1.416978569928e+00 1.581818813893e+00 1.658939270299e+00 1.632164958799e+00 1.508679905482e+00 1.320949087945e+00 1.133125413781e+00 1.039239016726e+00 1.103711510241e+00 1.283680851335e+00 1.483918568271e+00 1.631951341258e+00 1.688277997656e+00 1.640021379254e+00 1.498414661057e+00 1.300935838885e+00 1.116899614912e+00 1.039707232900e+00 1.117923261447e+00 1.294023431164e+00 1.474168997662e+00 1.592283075472e+00 1.615221203153e+00 1.537047780149e+00 1.377928353769e+00 1.188586443707e+00 1.054804793671e+00 1.064467265354e+00 1.216237230797e+00 1.422008873812e+00 1.596797930587e+00 1.688945680661e+00 1.675982713198e+00 1.561088957095e+00 1.374685682707e+00 1.181451240837e+00 1.081007940270e+00 1.148954804304e+00 1.347011659389e+00 1.574602953387e+00 1.752904292843e+00 1.837529211457e+00 1.811939431009e+00 1.684447766951e+00 1.489633406284e+00 1.293253314775e+00 1.188037458176e+00 1.239142493957e+00 1.411846219038e+00 1.613842998315e+00 1.769771164840e+00 1.837472018352e+00 1.803113768223e+00 1.678036803071e+00 1.498919411792e+00 1.328597642685e+00 1.244267082780e+00 1.288423605258e+00 1.424948963435e+00 1.577350607265e+00 1.683049861181e+00 1.708368629881e+00 1.646708773213e+00 1.516660345843e+00 1.361881260444e+00 1.246522842601e+00 1.228699221647e+00 1.312230924576e+00 1.442183594915e+00 1.553009624870e+00 1.599726628383e+00 1.563601073693e+00 1.451605133583e+00 1.297357342933e+00 1.162240093701e+00 1.119150641415e+00 1.197061312700e+00 1.348411878679e+00 1.498084136649e+00 1.589116031762e+00 1.591210740611e+00 1.499197557141e+00 1.333794013867e+00 1.146656651459e+00 1.024458371555e+00 1.050153676455e+00 1.211690313533e+00 1.418553546785e+00 1.589353485802e+00 1.675661587009e+00 1.656891076622e+00 1.536760859889e+00 1.344823909304e+00 1.143049474217e+00 1.028213740704e+00 1.078045560035e+00 1.257582237749e+00 1.465928190892e+00 1.624084901890e+00 1.688414614850e+00 1.643298563279e+00 1.497695670175e+00 1.287264786858e+00 1.082321937347e+00 9.869595674504e-01 1.066050672164e+00 1.258780366077e+00 1.458872272508e+00 1.593038758914e+00 1.623150304889e+00 1.537517981228e+00 1.347796679600e+00 1.092189833964e+00 8.510329456413e-01 7.623338485646e-01 8.979225237896e-01 1.139401751479e+00 1.360922081067e+00 1.496951591011e+00 1.518068350541e+00 1.418544252693e+00 1.213736813497e+00 9.441061629889e-01 6.961630113717e-01 6.315222670783e-01 8.070707935342e-01 1.061671058876e+00 1.275261154021e+00 1.394660349695e+00 1.398900790900e+00 1.288937646893e+00 1.087385723076e+00 8.467384814115e-01 6.746426329064e-01 7.100681685460e-01 9.198622482923e-01 1.160140899916e+00 1.343751319202e+00 1.429553907788e+00 1.402172822713e+00 1.266333336667e+00 1.048024807486e+00 8.048187925521e-01 6.531358563897e-01 7.207105798377e-01 9.424737531825e-01 1.178321936747e+00 1.351140170664e+00 1.424954674712e+00 1.386994674234e+00 1.242641434998e+00 1.015835897481e+00 7.573259230611e-01 5.748679582681e-01 6.158368737887e-01 8.279116853001e-01 1.058438368961e+00 1.229801051518e+00 1.309048166465e+00 1.285949510221e+00 1.167718481480e+00 9.797357565359e-01 7.730136175732e-01 6.404600538057e-01 6.790690660643e-01 8.501627236072e-01 1.044509950464e+00 1.194775714594e+00 1.269927934276e+00 1.260720720923e+00 1.175065851927e+00 1.038006858056e+00 8.947402853550e-01 8.093224932682e-01 8.315836561931e-01 9.438462677933e-01 1.083698925625e+00 1.198679874568e+00 1.259474183161e+00 1.255975705591e+00 1.194190200235e+00 1.095205711011e+00 9.945958107022e-01 9.358476957487e-01 9.483543193294e-01 1.023075670128e+00 1.121621084479e+00 1.204663469778e+00 1.246041410006e+00 1.234580014337e+00 1.173350641546e+00 1.079399179420e+00 9.836645620036e-01 9.260395354757e-01 9.362483499950e-01 1.009781899898e+00 1.112044568292e+00 1.203927913878e+00 1.256753124599e+00 1.255037704083e+00 1.196350280431e+00 1.091721272640e+00 9.678146686020e-01 8.688404759498e-01 8.454184966677e-01 9.160991080007e-01 1.047244471612e+00 1.187222327443e+00 1.295668310597e+00 1.348095209114e+00 1.334138288550e+00 1.256825625210e+00 1.133678839900e+00 9.996773893017e-01 9.077537673862e-01 9.086729253615e-01 1.005960519173e+00 1.152352844511e+00 1.294076846195e+00 1.393931003222e+00 1.432391438186e+00 1.405456508152e+00 1.323775856646e+00 1.212837298977e+00 1.111826414265e+00 1.063850508466e+00 1.091288829169e+00 1.177174478735e+00 1.280791955556e+00 1.364567245878e+00 1.406092840068e+00 1.399769823337e+00 1.355701876279e+00 1.297217124212e+00 1.254469841518e+00 1.251167021640e+00 1.289884432863e+00 1.350155746229e+00 1.401715194967e+00 1.419072905615e+00 1.389559720537e+00 1.316844884884e+00 1.222474573766e+00 1.144025486014e+00 1.122426227832e+00 1.174547267915e+00 1.277298132579e+00 1.385907666846e+00 1.459059230206e+00 1.469932935214e+00 1.408748688640e+00 1.284101900279e+00 1.125967638330e+00 9.896608635231e-01 9.450397167348e-01 1.022531568420e+00 1.176598460667e+00 1.336257248761e+00 1.449088790505e+00 1.486537438086e+00 1.440669342358e+00 1.323266706527e+00 1.167982735854e+00 1.033237649238e+00 9.898394049339e-01 1.067447844907e+00 1.220906402398e+00 1.380299443871e+00 1.494330383788e+00 1.536330994300e+00 1.501114011398e+00 1.403435594475e+00 1.278069963819e+00 1.176931165669e+00 1.151206946297e+00 1.214828778119e+00 1.331691993818e+00 1.448253957859e+00 1.523127633143e+00 1.535295444330e+00 1.484005897861e+00 1.387503055157e+00 1.281086858100e+00 1.209161479988e+00 1.204029384210e+00 1.261796991162e+00 1.345851038581e+00 1.413666021858e+00 1.435975103178e+00 1.402486227387e+00 1.322590662390e+00 1.224374237234e+00 1.149183247184e+00 1.133890754419e+00 1.183946726891e+00 1.268047920114e+00 1.342399804005e+00 1.373009661502e+00 1.344299228633e+00 1.261140804146e+00 1.150250206974e+00 1.059283006179e+00 1.040733953076e+00 1.112434899622e+00 1.239168152244e+00 1.365331486934e+00 1.446647435014e+00 1.458731987983e+00 1.397750885646e+00 1.281123757513e+00 1.149278820527e+00 1.062452333562e+00 1.072625638382e+00 1.176144354476e+00 1.317576422731e+00 1.437086258914e+00 1.494999289520e+00 1.474521339336e+00 1.381036306427e+00 1.243284213347e+00 1.114612971935e+00 1.061373145495e+00 1.117452294437e+00 1.247740435006e+00 1.384295532335e+00 1.471376569982e+00 1.477292654208e+00 1.393867488788e+00 1.236725655314e+00 1.050238624463e+00 9.143500484847e-01 9.166950258734e-01 1.057001779523e+00 1.246170733583e+00 1.400802023232e+00 1.471002554414e+00 1.434115132145e+00 1.290470294531e+00 1.065036250930e+00 8.201348351598e-01 6.850256269251e-01 7.837773392586e-01 1.028884676135e+00 1.276469110562e+00 1.448205172911e+00 1.506205483571e+00 1.437124010668e+00 1.248902625568e+00 9.741712279523e-01 6.911118205501e-01 5.826880360993e-01 7.734061005457e-01 1.076334691061e+00 1.342564939143e+00 1.508374711056e+00 1.545016384508e+00 1.446021719676e+00 1.225892658547e+00 9.252238702384e-01 6.388694369482e-01 5.804366953468e-01 8.171891566703e-01 1.123972557776e+00 1.370534457262e+00 1.503319939624e+00 1.500367073633e+00 1.362097568500e+00 1.111895856405e+00 8.072544772213e-01 5.888749301836e-01 6.734521077795e-01 9.666009679227e-01 1.263197673915e+00 1.471955779894e+00 1.552435885720e+00 1.490567432287e+00 1.294736058585e+00 9.995315893900e-01 6.899662538022e-01 5.801716609254e-01 8.105827955008e-01 1.151387176757e+00 1.443610190742e+00 1.621557842844e+00 1.654638563839e+00 1.535090601440e+00 1.276752969815e+00 9.195525457602e-01 5.652537048536e-01 5.206141075721e-01 8.555463583882e-01 1.237427382848e+00 1.536348688711e+00 1.701588178874e+00 1.710621775844e+00 1.562528158101e+00 1.278843992685e+00 9.120644025483e-01 5.966172136872e-01 6.363828099496e-01 9.843092495346e-01 1.354110822395e+00 1.632745882566e+00 1.773519651647e+00 1.758675717270e+00 1.594117958706e+00 1.312115638458e+00 9.857162597708e-01 7.739009057891e-01 8.709041700652e-01 1.179072009661e+00 1.497800162299e+00 1.725583886499e+00 1.816410199139e+00 1.755164434220e+00 1.552597386856e+00 1.248919477964e+00 9.340765643684e-01 7.923807078672e-01 9.633026942594e-01 1.286912924719e+00 1.588395970606e+00 1.783770377377e+00 1.834865765450e+00 1.731684291807e+00 1.489311421115e+00 1.152529389145e+00 8.223351430748e-01 7.172951799751e-01 9.498297762704e-01 1.297075727854e+00 1.595497397006e+00 1.775703702819e+00 1.808732167501e+00 1.692278975108e+00 1.450033979372e+00 1.139882880680e+00 8.826852884276e-01 8.667715912272e-01 1.107637105762e+00 1.419996554195e+00 1.675606834692e+00 1.814388409934e+00 1.813515024508e+00 1.678572935425e+00 1.445496491343e+00 1.192338276392e+00 1.053178144908e+00 1.142410775194e+00 1.399116151430e+00 1.681777938510e+00 1.893925317850e+00 1.985149832116e+00 1.937220463882e+00 1.759978539574e+00 1.494756933951e+00 1.227881714050e+00 1.101578766500e+00 1.217669620520e+00 1.493008283095e+00 1.783247107410e+00 1.994902229895e+00 2.079520561342e+00 2.019550996043e+00 1.823732684946e+00 1.529254749699e+00 1.214169374967e+00 1.020888034189e+00 1.090568051745e+00 1.359026057159e+00 1.661242323509e+00 1.892981403726e+00 2.003338987927e+00 1.973899282971e+00 1.811845157565e+00 1.550301604730e+00 1.256588146478e+00 1.048773618619e+00 1.058700067132e+00 1.268443375273e+00 1.537217654917e+00 1.759117659197e+00 1.880737461784e+00 1.882706086595e+00 1.771643557262e+00 1.579171631793e+00 1.365299690305e+00 1.218411829130e+00 1.217866986614e+00 1.355601331863e+00 1.546020248208e+00 1.707104635854e+00 1.790160985214e+00 1.776750759731e+00 1.674611884901e+00 1.517341534190e+00 1.365364268795e+00 1.294850322284e+00 1.351195880929e+00 1.504462932307e+00 1.680882861319e+00 1.814957473340e+00 1.866216403145e+00 1.818797901198e+00 1.680536183042e+00 1.485213540713e+00 1.298065559825e+00 1.210678156898e+00 1.283717220457e+00 1.479026647806e+00 1.705604016615e+00 1.888391165708e+00 1.981754586336e+00 1.964741444650e+00 1.838050963362e+00 1.624737184650e+00 1.375501979205e+00 1.177859342930e+00 1.137819478338e+00 1.280762880822e+00 1.516529094711e+00 1.743824715048e+00 1.898767271278e+00 1.949003177489e+00 1.886069951745e+00 1.723095422582e+00 1.496534188620e+00 1.271954493244e+00 1.143278566326e+00 1.180385422107e+00 1.348138830523e+00 1.549283170395e+00 1.706105384521e+00 1.775694483061e+00 1.743130123790e+00 1.617841836508e+00 1.434569808518e+00 1.257156726743e+00 1.171310929747e+00 1.230507341563e+00 1.396765339603e+00 1.584341077636e+00 1.723260483717e+00 1.773273794819e+00 1.720528761048e+00 1.576061200576e+00 1.378931375562e+00 1.202516949868e+00 1.143732879448e+00 1.248575171680e+00 1.455686972712e+00 1.668735800859e+00 1.817529791382e+00 1.862875236062e+00 1.791128236110e+00 1.612433367357e+00 1.363958035124e+00 1.120633059465e+00 1.001614111038e+00 1.089305626441e+00 1.312820199592e+00 1.547828065087e+00 1.712457586527e+00 1.764792965595e+00 1.690901438524e+00 1.500944253782e+00 1.232081048510e+00 9.627854841228e-01 8.342448587482e-01 9.495015750497e-01 1.204586589741e+00 1.455949036064e+00 1.624876835464e+00 1.675567843857e+00 1.600137880361e+00 1.415781731603e+00 1.170018135128e+00 9.564607937854e-01 9.107362367148e-01 1.073073771340e+00 1.324896092717e+00 1.549826755415e+00 1.683858584360e+00 1.698904186998e+00 1.594030901537e+00 1.395274221650e+00 1.163003292627e+00 1.003544853372e+00 1.028044003209e+00 1.218739361264e+00 1.455366346054e+00 1.641055914004e+00 1.722695495609e+00 1.678869427376e+00 1.514793546270e+00 1.264609666094e+00 1.004646880044e+00 8.733996520900e-01 9.801179341968e-01 1.234061158946e+00 1.489622901211e+00 1.661103899141e+00 1.706736225738e+00 1.613507513506e+00 1.393616518071e+00 1.089434070563e+00 7.991865879686e-01 7.214655635135e-01 9.407629290532e-01 1.261212568003e+00 1.534998145184e+00 1.694954622654e+00 1.711479673305e+00 1.580632926733e+00 1.323474213445e+00 9.955534997316e-01 7.278575340166e-01 7.509683424070e-01 1.045328100384e+00 1.383981515016e+00 1.646385988244e+00 1.778833749196e+00 1.759786074570e+00 1.592927585990e+00 1.309062163909e+00 9.807868943803e-01 7.697611489451e-01 8.738487565699e-01 1.190037947754e+00 1.515195619610e+00 1.747530558217e+00 1.840613099615e+00 1.778677299673e+00 1.572102359602e+00 1.261153005093e+00 9.364905693619e-01 7.878941734133e-01 9.627145217914e-01 1.292958471485e+00 1.597637363768e+00 1.791129103154e+00 1.835110331896e+00 1.720652717456e+00 1.465944445912e+00 1.124002531790e+00 8.186392586660e-01 7.888057315179e-01 1.074006394226e+00 1.435778238008e+00 1.727888069242e+00 1.884410377653e+00 1.876474373680e+00 1.701971545211e+00 1.385613336945e+00 9.911852781156e-01 6.856650711415e-01 7.796970529128e-01 1.168924372044e+00 1.570982648408e+00 1.868931398752e+00 2.010619085652e+00 1.974131059042e+00 1.762094864285e+00 1.402207982238e+00 9.582304471398e-01 6.048674890727e-01 7.233257156270e-01 1.153043796118e+00 1.572381626965e+00 1.873292004790e+00 2.009878129969e+00 1.964858252247e+00 1.745077959685e+00 1.382700152729e+00 9.479835190479e-01 6.263965973057e-01 7.600199643086e-01 1.169404990222e+00 1.562203049387e+00 1.835559301458e+00 1.946784168665e+00 1.882582697363e+00 1.655055757960e+00 1.305113711967e+00 9.237349263718e-01 7.275779931896e-01 9.279431494300e-01 1.310549071435e+00 1.661545505148e+00 1.892028141047e+00 1.962938001600e+00 1.863866071896e+00 1.609426927579e+00 1.242819663991e+00 8.591916896611e-01 6.881812188644e-01 9.151884540331e-01 1.292317509141e+00 1.621812569737e+00 1.825331505233e+00 1.869384752020e+00 1.747015212589e+00 1.474272955274e+00 1.092662321901e+00 6.929955555067e-01 5.362423337252e-01 8.137406736379e-01 1.195081801054e+00 1.503948290541e+00 1.679860288152e+00 1.698465020504e+00 1.558975187089e+00 1.282943322839e+00 9.208156158228e-01 5.952931944570e-01 5.989262783196e-01 9.245550125301e-01 1.281473205294e+00 1.551820466234e+00 1.689085322870e+00 1.675741264581e+00 1.516941923492e+00 1.241894909972e+00 9.161280048108e-01 6.889034954931e-01 7.707915897550e-01 1.072977264007e+00 1.388125227106e+00 1.617651755083e+00 1.718147814974e+00 1.674395537330e+00 1.493858724052e+00 1.208517667402e+00 8.888610260587e-01 6.918297810423e-01 8.019985111167e-01 1.102625358258e+00 1.404067342544e+00 1.617493944033e+00 1.703404023905e+00 1.648689571296e+00 1.461737885202e+00 1.174012813830e+00 8.535053608136e-01 6.539296718701e-01 7.621529733443e-01 1.058625055460e+00 1.354887382119e+00 1.566330506632e+00 1.656469453069e+00 1.614208909291e+00 1.449296627551e+00 1.194111919931e+00 9.150599252547e-01 7.418345629648e-01 8.127519840333e-01 1.054261147912e+00 1.311648818755e+00 1.500622325635e+00 1.583753494886e+00 1.550549882571e+00 1.412448652326e+00 1.204752882601e+00 9.952155816794e-01 8.889511468946e-01 9.604299654310e-01 1.151831239924e+00 1.355402594755e+00 1.499545552783e+00 1.548471610932e+00 1.491959315412e+00 1.342195809383e+00 1.136653826772e+00 9.478788235393e-01 8.813345435098e-01 9.882017874085e-01 1.192329699003e+00 1.392409879616e+00 1.524543743232e+00 1.556330601465e+00 1.478398495149e+00 1.302234065078e+00 1.064085903588e+00 8.402273045773e-01 7.608384200527e-01 8.955687213845e-01 1.137971850808e+00 1.369182831064e+00 1.524347681244e+00 1.572147912666e+00 1.503376834459e+00 1.328668678464e+00 1.081806391371e+00 8.347542430095e-01 7.227916815885e-01 8.446170877846e-01 1.095227244988e+00 1.341798862458e+00 1.514375900909e+00 1.580310748052e+00 1.530298789835e+00 1.375748258395e+00 1.152152621932e+00 9.310499914887e-01 8.308240890616e-01 9.310333037345e-01 1.152812620459e+00 1.377980675581e+00 1.535414345353e+00 1.590796371666e+00 1.535342223291e+00 1.383711606298e+00 1.178414951040e+00 1.000658260220e+00 9.605507172375e-01 1.096198601086e+00 1.320568924511e+00 1.531592723930e+00 1.665147411816e+00 1.688674868701e+00 1.594152283623e+00 1.397442328107e+00 1.144421351569e+00 9.290696431197e-01 8.912362606917e-01 1.068192181307e+00 1.334053274870e+00 1.571355537239e+00 1.715234925508e+00 1.734349613291e+00 1.621267794865e+00 1.390892907253e+00 1.085448929780e+00 7.975754830450e-01 7.095772157154e-01 9.042949320914e-01 1.201625207013e+00 1.458487336682e+00 1.610121744485e+00 1.628760086580e+00 1.510959786818e+00 1.276288385239e+00 9.747934702045e-01 7.185941741296e-01 7.063475956050e-01 9.501442273674e-01 1.250533527775e+00 1.488401104925e+00 1.611115676416e+00 1.598553261196e+00 1.455710594918e+00 1.215409116148e+00 9.536732282780e-01 8.188483447194e-01 9.400085220819e-01 1.219276085210e+00 1.500923345158e+00 1.697073986375e+00 1.764634995355e+00 1.689316159932e+00 1.483188353936e+00 1.190924972736e+00 9.154927830933e-01 8.475868341682e-01 1.067591901987e+00 1.401746102998e+00 1.698785700787e+00 1.882049073952e+00 1.914051325568e+00 1.783748290076e+00 1.504683326663e+00 1.120207874792e+00 7.375829292169e-01 6.439532335328e-01 9.636882841265e-01 1.377479885366e+00 1.717737161103e+00 1.917792026900e+00 1.946745103524e+00 1.798019087832e+00 1.488056972070e+00 1.060595807758e+00 6.225293349238e-01 5.408737568482e-01 9.391362247883e-01 1.389558153834e+00 1.741658568163e+00 1.939133201640e+00 1.956423602628e+00 1.791507458425e+00 1.466196805230e+00 1.033345164056e+00 6.283181669418e-01 6.351926768504e-01 1.048825899476e+00 1.489843081583e+00 1.824570291827e+00 1.999021845301e+00 1.989776416055e+00 1.797611099602e+00 1.447704152390e+00 9.979064105073e-01 6.012386455493e-01 6.641491481905e-01 1.097120362845e+00 1.533297792354e+00 1.853235084366e+00 2.007693183849e+00 1.976725359037e+00 1.764310229961e+00 1.398684166637e+00 9.412715758472e-01 5.590539056061e-01 6.701232611115e-01 1.108795662387e+00 1.528620986208e+00 1.824788023056e+00 1.954018511266e+00 1.901035040462e+00 1.674498316228e+00 1.308478092365e+00 8.768229759248e-01 5.830472850443e-01 7.635736470733e-01 1.177969130553e+00 1.556283109907e+00 1.807590776905e+00 1.893406488380e+00 1.802607736006e+00 1.547930135715e+00 1.168285805180e+00 7.500593700341e-01 5.484078429578e-01 8.202456311250e-01 1.232551580825e+00 1.579063366714e+00 1.789329350681e+00 1.832984527474e+00 1.704433055715e+00 1.420706181920e+00 1.024860351209e+00 6.162008842154e-01 5.130659856719e-01 8.575344667448e-01 1.263880669421e+00 1.581030537073e+00 1.755578266109e+00 1.765554839026e+00 1.612036964732e+00 1.319135453233e+00 9.419178561411e-01 6.148918520950e-01 6.396446887064e-01 9.794974814605e-01 1.342529752698e+00 1.612455405892e+00 1.743339828621e+00 1.719399394531e+00 1.549123973946e+00 1.267538671599e+00 9.508147975526e-01 7.590625704969e-01 8.662137421333e-01 1.161112930052e+00 1.456104265450e+00 1.658013818091e+00 1.725786520189e+00 1.648043003940e+00 1.438614106105e+00 1.140470167953e+00 8.470792768961e-01 7.418943195865e-01 9.265997114231e-01 1.228077650077e+00 1.492477611950e+00 1.648566885862e+00 1.665689459196e+00 1.539322416326e+00 1.289062233182e+00 9.657294484283e-01 6.875200493562e-01 6.814958517805e-01 9.538076324463e-01 1.276573872155e+00 1.528727917004e+00 1.658835795089e+00 1.647098469347e+00 1.497659371760e+00 1.239958190671e+00 9.418070197182e-01 7.486747321456e-01 8.358355229745e-01 1.121676451039e+00 1.424771334344e+00 1.650011998189e+00 1.754276496427e+00 1.723613477802e+00 1.568657972737e+00 1.327374631810e+00 1.076818630267e+00 9.460971824821e-01 1.035110984536e+00 1.270321600607e+00 1.516857774004e+00 1.689727394297e+00 1.747467362718e+00 1.678105318091e+00 1.495372559720e+00 1.242199777169e+00 1.004441548149e+00 9.165583127682e-01 1.046394065258e+00 1.288831750560e+00 1.516805330818e+00 1.657083685641e+00 1.675251235823e+00 1.564072837808e+00 1.341506433220e+00 1.057750188962e+00 8.218915751695e-01 8.081272215834e-01 1.035953361721e+00 1.336162866509e+00 1.588579194626e+00 1.734701117096e+00 1.749013811995e+00 1.630256750935e+00 1.401813189772e+00 1.120883005881e+00 9.039021382326e-01 9.127495769075e-01 1.148511957988e+00 1.452917721014e+00 1.711079259045e+00 1.864763200400e+00 1.888572733598e+00 1.781850400856e+00 1.568605010338e+00 1.303934086940e+00 1.088259287862e+00 1.051889597035e+00 1.221206439603e+00 1.478674472738e+00 1.709325346340e+00 1.847467789394e+00 1.862936323978e+00 1.752107194855e+00 1.536614674045e+00 1.268932125104e+00 1.047025716090e+00 1.002847446535e+00 1.166626442375e+00 1.418765630659e+00 1.642575414647e+00 1.772137838444e+00 1.776963049297e+00 1.652354434164e+00 1.417979849772e+00 1.124516475362e+00 8.773276047533e-01 8.424509785589e-01 1.050489893613e+00 1.340637171113e+00 1.588309461810e+00 1.731683469831e+00 1.743230261443e+00 1.619580907570e+00 1.380462110255e+00 1.075814203516e+00 8.139021679406e-01 7.808999979847e-01 1.010222286949e+00 1.318682801690e+00 1.578247681396e+00 1.728753302862e+00 1.743660410116e+00 1.620148852879e+00 1.378661865677e+00 1.070646255786e+00 8.088123835591e-01 7.864876658796e-01 1.029329396008e+00 1.346774041094e+00 1.611082298460e+00 1.762208732452e+00 1.773486214477e+00 1.642025558217e+00 1.388563581913e+00 1.065916363924e+00 7.934626892536e-01 7.826392500764e-01 1.050851239446e+00 1.388985775326e+00 1.667799291051e+00 1.827556402721e+00 1.841302876048e+00 1.705322611997e+00 1.438444927221e+00 1.088420436149e+00 7.640482875001e-01 6.989854004308e-01 9.640593834463e-01 1.316348891488e+00 1.608420418865e+00 1.777855904282e+00 1.797061425880e+00 1.661527326579e+00 1.388012406017e+00 1.018580621451e+00 6.502499742799e-01 5.519775587035e-01 8.445262938179e-01 1.214940675012e+00 1.511971967089e+00 1.679481026217e+00 1.693334113504e+00 1.551037893317e+00 1.270511008502e+00 8.945885912838e-01 5.288962696956e-01 5.031211791081e-01 8.530734247538e-01 1.230773656889e+00 1.517787118197e+00 1.668397154312e+00 1.662835619020e+00 1.501455334012e+00 1.204391503844e+00 8.169609751758e-01 4.586838130717e-01 5.067945698098e-01 8.870294303866e-01 1.261362360424e+00 1.534036960970e+00 1.665615864342e+00 1.639781241270e+00 1.459542688625e+00 1.147213171261e+00 7.499985108061e-01 3.998920368895e-01 5.094347109010e-01 9.028223533910e-01 1.265897872187e+00 1.519527840237e+00 1.629836102386e+00 1.584165695624e+00 1.388490771387e+00 1.067297785893e+00 6.691973505819e-01 3.383147040884e-01 5.033734663639e-01 8.889534634211e-01 1.222498009828e+00 1.440138092283e+00 1.514080559772e+00 1.436386462009e+00 1.217363891180e+00 8.864054634114e-01 5.051161361751e-01 3.173087634796e-01 6.144877181482e-01 9.823456330805e-01 1.271368360836e+00 1.435685101161e+00 1.454649672957e+00 1.326574096756e+00 1.069147572646e+00 7.259315333421e-01 4.201410617624e-01 5.019992037931e-01 8.613841332035e-01 1.210632480824e+00 1.464220269588e+00 1.584649712021e+00 1.556290189618e+00 1.382750391754e+00 1.088223485420e+00 7.283619627209e-01 4.641629644810e-01 6.091141762383e-01 9.713272432434e-01 1.309058795727e+00 1.543748483565e+00 1.640699652669e+00 1.587571744522e+00 1.391627615392e+00 1.080852248673e+00 7.157525178540e-01 4.668366434113e-01 6.234372698813e-01 9.713218366693e-01 1.284860238612e+00 1.490942654446e+00 1.558987462476e+00 1.481139494726e+00 1.270130943842e+00 9.628471280212e-01 6.438534929470e-01 5.324290033421e-01 7.661562293753e-01 1.096885411664e+00 1.372914502874e+00 1.536224558397e+00 1.562353439562e+00 1.449116006643e+00 1.216432739033e+00 9.142798084985e-01 6.587314236164e-01 6.651821646075e-01 9.304302703502e-01 1.241588567302e+00 1.485437890246e+00 1.612676684330e+00 1.603634338571e+00 1.461072601156e+00 1.211245193491e+00 9.150085582977e-01 7.058197453463e-01 7.666175879583e-01 1.036511729653e+00 1.330699175948e+00 1.551956262860e+00 1.656732627592e+00 1.630120892777e+00 1.480558779183e+00 1.242192839963e+00 9.871542796404e-01 8.460500960633e-01 9.335911043551e-01 1.175486321655e+00 1.430779191146e+00 1.615474567203e+00 1.689766347714e+00 1.642173115220e+00 1.485576955397e+00 1.259809419179e+00 1.041725511484e+00 9.469102658057e-01 1.042828133636e+00 1.253093190741e+00 1.463131444108e+00 1.600553783503e+00 1.630522980291e+00 1.545488394273e+00 1.362805571196e+00 1.129297234297e+00 9.343260564686e-01 8.987028132513e-01 1.049294943623e+00 1.276954036490e+00 1.476278053231e+00 1.588354043796e+00 1.587273761355e+00 1.472144255465e+00 1.267064948363e+00 1.029523538076e+00 8.679916703043e-01 9.041766883650e-01 1.113567889681e+00 1.366962949442e+00 1.571475903343e+00 1.678748266031e+00 1.669190247439e+00 1.546296913224e+00 1.337629615683e+00 1.102791922339e+00 9.461781255101e-01 9.761322042235e-01 1.170586744417e+00 1.411436596184e+00 1.608323353755e+00 1.712964504732e+00 1.705903777196e+00 1.590689425662e+00 1.393700058793e+00 1.169114797040e+00 1.005760970043e+00 9.966560560641e-01 1.138210771086e+00 1.333426327242e+00 1.494851920764e+00 1.572918827566e+00 1.547269053498e+00 1.420772999175e+00 1.219144021319e+00 9.969981656964e-01 8.478779158752e-01 8.659312422991e-01 1.026741304596e+00 1.221617361829e+00 1.368934843125e+00 1.426077649570e+00 1.376891054125e+00 1.226423802162e+00 1.002177922875e+00 7.663947357265e-01 6.437635908792e-01 7.445066981238e-01 9.777260488004e-01 1.211606886338e+00 1.377061485913e+00 1.441800845490e+00 1.395593834558e+00 1.247239585991e+00 1.027493439241e+00 8.021641380287e-01 6.942218578866e-01 7.999816897795e-01 1.032382726217e+00 1.267658966268e+00 1.437943934947e+00 1.510885361962e+00 1.476162123488e+00 1.342332262553e+00 1.138615201787e+00 9.229322601694e-01 7.931194786831e-01 8.373115123888e-01 1.013269779006e+00 1.211838081149e+00 1.359140126618e+00 1.418164259285e+00 1.376274838163e+00 1.240725818027e+00 1.039907391467e+00 8.318080388218e-01 7.158253258585e-01 7.741897943254e-01 9.502285161515e-01 1.134905413424e+00 1.260489981416e+00 1.294359852969e+00 1.227088269092e+00 1.069171073802e+00 8.550071034479e-01 6.604028978090e-01 6.173940187781e-01 7.713338097691e-01 9.995161517854e-01 1.198874218138e+00 1.317947693252e+00 1.333136299547e+00 1.240381034212e+00 1.054693279750e+00 8.168159429276e-01 6.190988076778e-01 6.176226649964e-01 8.209836095985e-01 1.075837620982e+00 1.284729613824e+00 1.401440218418e+00 1.405098754987e+00 1.293386571456e+00 1.082317113146e+00 8.123623401773e-01 5.775012804536e-01 5.623888633264e-01 7.825479512959e-01 1.050477310172e+00 1.262749012911e+00 1.377723180883e+00
 7.322062941587e-01 7.284605253805e-01 7.180219255872e-01 7.060615355522e-01 6.991609389115e-01 7.019054648384e-01 7.145027604447e-01 7.323800383289e-01 7.402597688113e-01 7.332272226102e-01 7.116795359353e-01 6.769773949189e-01 6.440968422414e-01 6.301362544669e-01 6.434191261651e-01 6.767930226983e-01 7.129086173256e-01 7.349545992361e-01 7.332112377385e-01 7.074039760583e-01 6.667266340918e-01 6.278659516105e-01 6.086453627490e-01 6.171910195275e-01 6.455990739007e-01 6.763321089387e-01 6.935221247594e-01 6.893242483895e-01 6.658186792457e-01 6.341507537730e-01 6.108869855776e-01 6.096110483487e-01 6.314900235856e-01 6.644900763211e-01 6.924160332981e-01 7.037335959034e-01 6.957009273972e-01 6.750047815248e-01 6.555558248418e-01 6.523174329124e-01 6.718732722003e-01 7.075102386859e-01 7.440962569223e-01 7.671795291540e-01 7.688650094032e-01 7.502392658158e-01 7.212125448823e-01 6.978023717447e-01 6.949596826581e-01 7.177457282712e-01 7.736236689205e-01 8.095299054171e-01 8.435149353579e-01 8.465683106276e-01 8.199937550369e-01 7.754478574680e-01 7.317388931688e-01 7.077743144430e-01 7.119120076146e-01 7.364437882714e-01 7.644129848239e-01 7.807398035800e-01 7.786766815011e-01 7.609162642828e-01 7.373196662633e-01 7.199782803218e-01 7.162627055957e-01 7.242427097026e-01 7.345062259606e-01 7.369059496124e-01 7.263925377834e-01 7.058055526811e-01 6.848356614168e-01 6.752705091510e-01 6.834037679085e-01 7.050527253778e-01 7.283673903665e-01 7.413680390568e-01 7.383625923652e-01 7.226947322986e-01 7.062667611950e-01 7.042256043637e-01 7.253089993761e-01 7.644728996776e-01 8.057546963206e-01 8.315164772967e-01 8.300847049025e-01 7.997041142598e-01 7.502466265921e-01 7.025742917256e-01 6.818187486983e-01 7.023380054504e-01 7.547205093385e-01 8.251425724759e-01 8.958397254540e-01 9.428523545419e-01 9.524379475511e-01 9.226550090629e-01 8.514771558192e-01 7.491762562167e-01 6.681407516258e-01 6.587710223877e-01 7.270991733899e-01 8.269948272369e-01 9.080518203274e-01 9.397592494998e-01 9.121555293353e-01 8.340846897069e-01 7.334589714202e-01 6.561189407555e-01 6.467303851116e-01 7.063736386994e-01 7.910496932956e-01 8.553882812805e-01 8.735707758374e-01 8.401651619606e-01 7.687789039751e-01 6.916139606569e-01 6.525131335801e-01 6.786148067495e-01 7.522498349545e-01 8.308292151455e-01 8.795045523014e-01 8.815305395857e-01 8.386076379161e-01 7.705030693182e-01 7.129956809967e-01 7.039854037918e-01 7.534950352187e-01 8.336028132073e-01 9.051867976713e-01 9.401286876875e-01 9.270190198392e-01 8.714578062159e-01 7.959549271369e-01 7.372745088625e-01 7.310187462281e-01 7.827026188656e-01 8.626290399583e-01 9.624603829389e-01 1.023666845921e+00 1.032851558914e+00 1.007186455513e+00 9.366499674567e-01 8.488871516894e-01 7.824571927879e-01 7.692326653653e-01 8.096322948883e-01 8.734246664363e-01 9.265473747688e-01 9.483584636897e-01 9.346314583631e-01 8.956226636109e-01 8.517991630429e-01 8.257586272428e-01 8.297109686483e-01 8.577492143352e-01 8.917143812813e-01 9.140949803094e-01 9.163094668132e-01 9.008827929244e-01 8.792619238356e-01 8.661181516906e-01 8.710327404968e-01 8.922947008488e-01 9.186720390473e-01 9.369338006875e-01 9.390717041093e-01 9.255908828198e-01 9.053341351367e-01 8.915142202482e-01 8.947841880016e-01 9.165506095438e-01 9.482761513424e-01 9.772713982084e-01 9.937648904721e-01 9.950750257469e-01 9.862837678438e-01 9.776545741299e-01 9.793045468547e-01 9.953295892205e-01 1.022024177738e+00 1.068717700769e+00 1.097005088756e+00 1.109389394885e+00 1.101837043874e+00 1.082033451730e+00 1.066861850260e+00 1.070398470135e+00 1.094540656628e+00 1.127273700763e+00 1.150232483902e+00 1.148668388105e+00 1.118497956616e+00 1.069471479053e+00 1.024239010561e+00 1.009903427660e+00 1.041036180987e+00 1.107078928541e+00 1.179232022926e+00 1.227237917280e+00 1.230702406333e+00 1.183890582902e+00 1.098050563153e+00 1.002543544098e+00 9.407360113570e-01 9.489409547193e-01 1.025216601489e+00 1.130894240258e+00 1.221515194414e+00 1.266261998017e+00 1.252039870582e+00 1.183677210537e+00 1.083931400934e+00 9.921071702820e-01 9.527019893809e-01 9.865562622636e-01 1.071488343142e+00 1.163193753844e+00 1.224106991301e+00 1.234362987720e+00 1.192895243146e+00 1.116775182499e+00 1.039454575684e+00 1.024166100638e+00 1.069879446042e+00 1.172605506494e+00 1.291410289226e+00 1.387714610417e+00 1.440799829220e+00 1.409916343137e+00 1.304002566705e+00 1.147497077484e+00 1.007126873002e+00 9.652759019557e-01 1.050256664197e+00 1.200727746360e+00 1.334862287731e+00 1.398304467809e+00 1.367756262997e+00 1.247879715706e+00 1.073025747219e+00 9.139082539646e-01 8.672209543514e-01 9.695998418387e-01 1.146330041641e+00 1.305151850727e+00 1.389205645587e+00 1.374196151658e+00 1.262714151218e+00 1.084626513863e+00 9.035575692100e-01 8.169377647937e-01 8.855032405083e-01 1.048797988464e+00 1.208017567383e+00 1.300014454493e+00 1.297120477393e+00 1.199465835089e+00 1.033883847954e+00 8.596493935353e-01 7.701239039207e-01 8.292456223608e-01 9.836002644720e-01 1.137462809470e+00 1.229151485990e+00 1.232088366764e+00 1.147286042275e+00 1.002240836266e+00 8.552520001414e-01 7.903358029587e-01 8.547745118958e-01 9.974356377135e-01 1.135451425138e+00 1.214108661822e+00 1.210074589863e+00 1.126465240740e+00 9.925140510636e-01 8.662511230219e-01 8.227225848816e-01 8.933256757384e-01 1.026590913553e+00 1.149215264694e+00 1.212579905014e+00 1.196346359284e+00 1.105044281080e+00 9.681350220724e-01 8.420425812900e-01 7.974396086067e-01 8.608835740903e-01 9.810163654749e-01 1.088021646714e+00 1.136905708227e+00 1.110699514916e+00 1.017415035397e+00 8.906456943595e-01 7.902147314922e-01 7.799605688230e-01 8.655087568855e-01 9.869305325056e-01 1.081426711930e+00 1.112049184186e+00 1.067631316591e+00 9.609918364824e-01 8.309008172349e-01 7.422780547307e-01 7.544434670005e-01 8.549982852423e-01 9.752918991640e-01 1.056079628153e+00 1.073748844860e+00 1.036355383090e+00 9.616316387719e-01 8.673256318580e-01 7.848509776253e-01 7.516068706531e-01 7.869711656312e-01 8.734314160527e-01 9.756138770282e-01 1.040647679147e+00 1.040919614177e+00 9.722458791799e-01 8.538131646253e-01 7.319745812945e-01 6.770544116817e-01 7.334056934945e-01 8.621363531572e-01 9.920313650911e-01 1.072768408928e+00 1.079161565734e+00 1.007111840815e+00 8.735590369383e-01 7.220869362738e-01 6.304440264986e-01 6.695714817497e-01 8.083855398830e-01 9.607806207663e-01 1.066746866169e+00 1.096815622489e+00 1.044095072018e+00 9.223513411739e-01 7.693938769975e-01 6.540603548671e-01 6.534107070898e-01 7.628255500741e-01 9.017439210475e-01 1.003382144678e+00 1.033394537695e+00 9.822411878614e-01 8.623514761363e-01 7.115508949556e-01 6.016664535842e-01 6.128291770059e-01 7.323440396568e-01 8.736326258960e-01 9.711453110938e-01 9.924691870717e-01 9.294282053937e-01 7.960017881795e-01 6.349413128680e-01 5.478186819960e-01 5.973651557606e-01 7.560226185768e-01 9.382580624620e-01 1.072676119746e+00 1.106282023437e+00 1.038999898895e+00 8.856173477486e-01 6.915288892435e-01 5.534273770055e-01 5.917054294604e-01 7.675646799616e-01 9.542235723146e-01 1.078112847394e+00 1.106947663580e+00 1.034019500457e+00 8.755158886972e-01 6.769886271704e-01 5.356634705685e-01 5.734933395748e-01 7.475864368173e-01 9.287367588605e-01 1.044705415978e+00 1.064892705606e+00 9.843576695521e-01 8.215362269925e-01 6.263966535441e-01 5.058787130394e-01 5.740106100513e-01 7.586996439015e-01 9.346163374289e-01 1.037865493254e+00 1.041985812477e+00 9.445033834475e-01 7.656970846451e-01 5.589409098440e-01 4.464984552706e-01 5.468958030334e-01 7.496237186940e-01 9.228095351782e-01 1.021633205621e+00 1.025686589679e+00 9.343411867134e-01 7.660740389157e-01 5.665842656026e-01 4.398521701822e-01 5.084041324004e-01 6.998569832283e-01 8.841555440179e-01 1.002899135345e+00 1.032029699137e+00 9.694194702469e-01 8.327529019168e-01 6.648431442517e-01 5.468808404316e-01 5.693633191290e-01 7.050373346022e-01 8.541356648664e-01 9.533533863505e-01 9.754962603734e-01 9.180813210541e-01 8.015799417548e-01 6.746796034956e-01 6.160179475212e-01 6.779730470680e-01 8.147302656279e-01 9.477559550881e-01 1.025907964929e+00 1.025918916145e+00 9.473967223134e-01 8.141100219286e-01 6.816638269540e-01 6.376059692065e-01 7.267840042326e-01 8.858441006702e-01 1.031702792733e+00 1.113111221799e+00 1.105986249354e+00 1.007667471422e+00 8.375738504498e-01 6.465849210632e-01 5.398003832372e-01 6.169538627377e-01 8.063079784454e-01 9.922150844963e-01 1.113250062379e+00 1.142615561444e+00 1.075687889708e+00 9.281037692476e-01 7.401605797118e-01 5.915861685681e-01 5.846516974163e-01 7.192365667318e-01 8.892311005231e-01 1.020200529960e+00 1.078038664393e+00 1.052863111973e+00 9.538917514625e-01 8.111603228242e-01 6.820054960433e-01 6.445816992671e-01 7.270843057179e-01 8.668168778018e-01 9.905144621851e-01 1.054098099202e+00 1.038154531460e+00 9.434415805510e-01 7.922688059330e-01 6.386872731698e-01 5.792197752671e-01 6.751068079460e-01 8.557741051487e-01 1.029049147304e+00 1.141007835880e+00 1.164624880862e+00 1.091815017485e+00 9.327148385190e-01 7.214066605750e-01 5.400633509483e-01 5.372219211716e-01 7.262016297088e-01 9.618283717388e-01 1.153445187947e+00 1.258276270763e+00 1.257122085201e+00 1.148629657390e+00 9.503048727882e-01 7.077308873610e-01 5.304693056233e-01 5.865933526432e-01 8.226923051468e-01 1.076028435166e+00 1.265757374574e+00 1.354441310206e+00 1.326807316371e+00 1.185526897716e+00 9.525469702302e-01 6.801450927399e-01 4.984803381947e-01 5.931018411166e-01 8.560554838542e-01 1.113601008080e+00 1.292371659306e+00 1.359792131596e+00 1.304720001874e+00 1.134268495496e+00 8.759057829139e-01 5.937577613463e-01 4.581616333379e-01 6.303820262636e-01 9.162459984680e-01 1.164869564748e+00 1.318609524825e+00 1.352288947042e+00 1.260904208322e+00 1.059239655654e+00 7.890595057105e-01 5.549790113906e-01 5.698067366956e-01 8.292229177340e-01 1.127330598433e+00 1.362013925625e+00 1.487977447263e+00 1.485302183572e+00 1.353918035178e+00 1.115057802938e+00 8.219743784474e-01 6.047129562348e-01 6.725701071646e-01 9.592309055441e-01 1.265773256940e+00 1.497778826471e+00 1.612111301812e+00 1.591001868092e+00 1.437145285420e+00 1.175238402830e+00 8.635992276178e-01 6.403628331088e-01 7.149119354265e-01 1.008989110857e+00 1.320100792095e+00 1.552768797713e+00 1.663893286813e+00 1.636248742363e+00 1.472870983999e+00 1.197110448948e+00 8.607518757839e-01 5.868485116500e-01 6.153919949697e-01 9.015849521943e-01 1.210047338952e+00 1.439297745273e+00 1.548189769219e+00 1.521964402308e+00 1.366020671430e+00 1.106315342476e+00 7.988796454862e-01 5.734408267361e-01 6.345314902514e-01 9.024014176392e-01 1.178093399549e+00 1.374431550748e+00 1.455807689899e+00 1.412228536945e+00 1.255224294743e+00 1.021600522879e+00 7.904442977689e-01 7.067383829138e-01 8.545277928788e-01 1.112101149038e+00 1.352008112720e+00 1.509151299988e+00 1.553764551662e+00 1.479473139614e+00 1.301791126208e+00 1.063370260706e+00 8.510640923656e-01 8.012693238349e-01 9.616419311462e-01 1.212968209302e+00 1.441206873638e+00 1.585076049131e+00 1.615822355008e+00 1.527268780270e+00 1.333945387154e+00 1.075367495827e+00 8.330062667403e-01 7.490501597966e-01 8.961705316870e-01 1.151359841641e+00 1.389734133519e+00 1.547451725605e+00 1.595313419018e+00 1.526118847727e+00 1.351652670754e+00 1.104652073292e+00 8.498654998223e-01 7.069049441959e-01 7.832563906673e-01 1.000264448643e+00 1.225573643828e+00 1.387632455019e+00 1.455019961323e+00 1.419895044521e+00 1.293448387290e+00 1.106911460994e+00 9.174558089655e-01 8.111164770887e-01 8.524801109357e-01 1.001212063679e+00 1.167414145617e+00 1.288279654805e+00 1.332867026892e+00 1.293533052465e+00 1.182565516581e+00 1.033494160891e+00 9.044923839845e-01 8.662751289187e-01 9.453551184603e-01 1.092079641265e+00 1.237163853605e+00 1.332441621747e+00 1.353148312978e+00 1.294104553857e+00 1.168689273196e+00 1.011482758091e+00 8.825627519038e-01 8.535284422201e-01 9.451971216102e-01 1.101259175857e+00 1.251477486762e+00 1.348750300974e+00 1.368906163917e+00 1.306503116091e+00 1.173979152690e+00 1.004519462998e+00 8.584264961391e-01 8.146336389940e-01 9.038598654501e-01 1.067579052393e+00 1.229102827400e+00 1.337871360246e+00 1.367874546502e+00 1.312166417354e+00 1.181536781428e+00 1.007109310000e+00 8.475813528054e-01 7.863708140090e-01 8.663897240908e-01 1.031612671203e+00 1.200029035703e+00 1.317657440745e+00 1.357238215434e+00 1.311811666133e+00 1.193303852876e+00 1.035127307509e+00 8.976466286598e-01 8.580442212987e-01 9.466737017818e-01 1.108561937771e+00 1.268394571098e+00 1.374792519669e+00 1.401328996471e+00 1.342245184636e+00 1.212149241515e+00 1.049779675798e+00 9.234671123708e-01 9.121952173344e-01 1.030971025590e+00 1.211960785990e+00 1.378893790020e+00 1.481795222415e+00 1.495093764292e+00 1.413522995234e+00 1.252062121895e+00 1.050572835248e+00 8.839180072676e-01 8.508143292104e-01 9.769490717455e-01 1.176961059172e+00 1.360321550291e+00 1.472847440377e+00 1.488612717369e+00 1.403294955775e+00 1.233295412137e+00 1.020509158762e+00 8.441852967259e-01 8.110025795245e-01 9.446726308625e-01 1.148410667468e+00 1.328405490486e+00 1.432237245092e+00 1.437174054271e+00 1.343387212451e+00 1.174137940371e+00 9.825597088769e-01 8.603841100240e-01 8.966663524430e-01 1.068517021238e+00 1.275624075991e+00 1.439769236330e+00 1.518378994560e+00 1.495397184766e+00 1.378074387190e+00 1.199503319634e+00 1.026663662701e+00 9.579786475310e-01 1.051660005020e+00 1.251020103290e+00 1.459406074568e+00 1.608728969323e+00 1.662546951649e+00 1.609449823721e+00 1.461570649145e+00 1.257958454979e+00 1.072943404131e+00 1.009022580712e+00 1.114425531165e+00 1.319133863520e+00 1.523229841130e+00 1.659966187534e+00 1.695536255983e+00 1.621969621309e+00 1.455625226375e+00 1.240954712109e+00 1.058384531393e+00 1.010230494489e+00 1.128190142813e+00 1.329165669465e+00 1.514896650651e+00 1.623904628124e+00 1.627792234259e+00 1.524854614298e+00 1.340023162293e+00 1.131632431191e+00 9.987855744660e-01 1.036005673501e+00 1.220854511587e+00 1.446495399610e+00 1.626162623636e+00 1.711173977318e+00 1.682220244141e+00 1.545632145488e+00 1.335841455035e+00 1.125068316892e+00 1.026655645216e+00 1.119531715056e+00 1.344507857941e+00 1.587618906301e+00 1.769378050415e+00 1.847688884153e+00 1.808510761323e+00 1.662859919640e+00 1.448967024301e+00 1.239192144265e+00 1.136747162283e+00 1.208610605917e+00 1.404190394221e+00 1.619916436929e+00 1.779292424962e+00 1.842117652902e+00 1.797007784847e+00 1.658142510282e+00 1.465992368287e+00 1.289185200643e+00 1.211205633076e+00 1.272449640320e+00 1.425432793964e+00 1.586561687627e+00 1.692648387160e+00 1.711753324638e+00 1.639738576427e+00 1.498383785119e+00 1.335845596686e+00 1.221873456668e+00 1.216476842950e+00 1.316246508252e+00 1.457401340579e+00 1.571261251660e+00 1.613305451173e+00 1.566435544342e+00 1.439929553836e+00 1.271032017830e+00 1.127486247565e+00 1.089523414696e+00 1.183824800998e+00 1.351319233456e+00 1.510124788111e+00 1.602177564178e+00 1.598025971759e+00 1.493957451676e+00 1.312799559027e+00 1.110364886669e+00 9.823584179556e-01 1.019722832225e+00 1.200354795110e+00 1.420840729479e+00 1.596644091668e+00 1.680096491394e+00 1.652180045904e+00 1.518731611724e+00 1.312642608564e+00 1.102383216683e+00 9.954775241031e-01 1.070331858319e+00 1.273689182262e+00 1.494473062100e+00 1.653858951952e+00 1.710306245598e+00 1.650491064191e+00 1.486292284718e+00 1.258162028878e+00 1.046025216067e+00 9.676582897239e-01 1.081843591706e+00 1.303267455048e+00 1.517395225822e+00 1.652350464197e+00 1.672255266472e+00 1.567543978025e+00 1.352355840104e+00 1.068960683425e+00 8.087496659153e-01 7.360225828799e-01 9.149095835424e-01 1.188260312677e+00 1.424562346390e+00 1.561151755739e+00 1.570768236051e+00 1.449539571027e+00 1.215007548369e+00 9.112055268263e-01 6.378761186480e-01 5.994383994123e-01 8.313276330849e-01 1.120950686169e+00 1.349173771396e+00 1.467040632042e+00 1.455749536893e+00 1.318064671522e+00 1.079044542435e+00 7.972544918845e-01 6.075988353832e-01 6.916370459489e-01 9.623849933818e-01 1.240941240508e+00 1.442036311441e+00 1.527201757915e+00 1.482575716953e+00 1.314384322131e+00 1.050783556239e+00 7.557314222224e-01 5.807168256395e-01 7.037186772010e-01 9.929248177466e-01 1.273326190019e+00 1.468919823288e+00 1.545600730945e+00 1.491717209192e+00 1.313969428248e+00 1.038059537727e+00 7.186974331352e-01 4.939704235319e-01 5.899846699361e-01 8.794970001142e-01 1.160168760209e+00 1.356796416836e+00 1.438563207833e+00 1.396154870217e+00 1.237885089238e+00 9.910275915319e-01 7.129395151694e-01 5.350771097742e-01 6.264001167377e-01 8.817471388977e-01 1.135682537846e+00 1.317216026919e+00 1.396817796553e+00 1.366646964560e+00 1.236983220862e+00 1.038174244210e+00 8.300037972046e-01 7.153406445279e-01 7.809512073146e-01 9.702562586847e-01 1.173806331089e+00 1.325039991671e+00 1.392577536527e+00 1.367577093904e+00 1.259983510617e+00 1.099559636644e+00 9.406133039370e-01 8.597774122394e-01 9.082998768514e-01 1.051156376343e+00 1.211637375473e+00 1.331675033424e+00 1.379628956630e+00 1.344697198478e+00 1.234238468483e+00 1.074838454282e+00 9.171416969979e-01 8.351562920633e-01 8.814549783959e-01 1.024368880541e+00 1.188588747872e+00 1.315772922414e+00 1.372803430729e+00 1.346075144655e+00 1.238688297998e+00 1.071223872877e+00 8.874912761407e-01 7.635904772619e-01 7.800863166683e-01 9.265530871730e-01 1.117584533225e+00 1.283392597090e+00 1.384824113686e+00 1.403918955981e+00 1.339203828940e+00 1.205223847117e+00 1.035465062191e+00 8.881919992835e-01 8.389388895009e-01 9.206631972692e-01 1.082068213110e+00 1.250105042585e+00 1.375395705471e+00 1.432710906771e+00 1.415553093197e+00 1.334157256893e+00 1.215565672667e+00 1.103275646048e+00 1.047911480866e+00 1.077821320180e+00 1.173752653350e+00 1.287705536739e+00 1.376085980252e+00 1.413086805701e+00 1.392020262074e+00 1.324717969976e+00 1.240587318186e+00 1.181251689797e+00 1.182758947505e+00 1.249790233077e+00 1.351357237732e+00 1.443652902762e+00 1.490717456549e+00 1.472458086220e+00 1.386827869937e+00 1.251942737117e+00 1.109281915291e+00 1.021715927944e+00 1.042703134501e+00 1.163679074688e+00 1.322921066299e+00 1.457769859030e+00 1.526311961506e+00 1.507633847649e+00 1.400213699524e+00 1.222945865021e+00 1.020905248049e+00 8.746267098207e-01 8.749159653158e-01 1.021193915774e+00 1.221647364616e+00 1.394518592816e+00 1.493155695597e+00 1.497220031498e+00 1.407521490395e+00 1.246319072692e+00 1.062236304615e+00 9.353047101085e-01 9.457408351255e-01 1.087594510151e+00 1.277507409211e+00 1.439937463430e+00 1.531113025033e+00 1.533562716834e+00 1.452055432118e+00 1.313562367614e+00 1.169271290476e+00 1.088433111312e+00 1.120280847994e+00 1.245583415635e+00 1.398263417886e+00 1.518003611664e+00 1.568566579558e+00 1.537340944787e+00 1.433869775812e+00 1.290029869933e+00 1.159830204132e+00 1.105753055752e+00 1.155946320916e+00 1.275263308227e+00 1.400093592012e+00 1.479307427183e+00 1.485530329589e+00 1.414561063201e+00 1.285057294181e+00 1.139845622324e+00 1.042478670961e+00 1.047180947396e+00 1.147333736219e+00 1.282012066897e+00 1.388751261552e+00 1.427843406034e+00 1.384036082039e+00 1.265688153837e+00 1.107316361026e+00 9.742659752261e-01 9.471087852646e-01 1.051620812911e+00 1.226471490976e+00 1.392490388579e+00 1.495885679909e+00 1.509537950415e+00 1.429515304423e+00 1.275191355137e+00 1.093822511166e+00 9.653833195329e-01 9.719578617295e-01 1.111017630358e+00 1.298990624688e+00 1.456768695061e+00 1.537397675646e+00 1.521493238169e+00 1.413564116048e+00 1.243195949357e+00 1.070030143833e+00 9.808152533137e-01 1.034600423080e+00 1.191798254941e+00 1.363316436477e+00 1.480465476610e+00 1.505966647555e+00 1.428953061464e+00 1.263455962160e+00 1.053347439032e+00 8.843412913316e-01 8.672652869024e-01 1.017748019167e+00 1.231488092924e+00 1.411047561103e+00 1.500719745409e+00 1.475149689495e+00 1.332992317407e+00 1.097654823430e+00 8.295561710480e-01 6.635689342385e-01 7.557378890901e-01 1.018980169718e+00 1.288600979915e+00 1.479167441165e+00 1.550218100407e+00 1.486839308828e+00 1.295736662460e+00 1.007971957268e+00 6.985335903034e-01 5.584575077262e-01 7.528789386741e-01 1.076761045480e+00 1.363333578661e+00 1.545153274490e+00 1.591787776023e+00 1.495544498598e+00 1.269907362759e+00 9.539511544198e-01 6.397079031599e-01 5.568539032694e-01 8.064062396460e-01 1.135667226153e+00 1.402445672507e+00 1.550737736160e+00 1.557130840751e+00 1.420878499659e+00 1.164178887239e+00 8.421417189940e-01 5.920278373747e-01 6.577657525764e-01 9.634505454968e-01 1.280028253817e+00 1.507861746088e+00 1.603616426061e+00 1.551413261908e+00 1.358203052994e+00 1.056747043411e+00 7.270235878968e-01 5.785112267240e-01 7.951716187839e-01 1.148156362837e+00 1.458360781235e+00 1.653895542609e+00 1.701394946563e+00 1.591289438319e+00 1.336059471572e+00 9.739854201031e-01 6.002299387561e-01 5.137807986595e-01 8.430507382815e-01 1.239107441212e+00 1.555507292875e+00 1.737134250084e+00 1.759061184850e+00 1.618566210842e+00 1.335602972302e+00 9.601523381903e-01 6.183135702211e-01 6.229840911840e-01 9.733302201592e-01 1.359910775230e+00 1.657575147417e+00 1.815774823438e+00 1.814372893651e+00 1.657355411797e+00 1.375027724817e+00 1.037111716396e+00 7.970215192326e-01 8.671437984220e-01 1.176219597889e+00 1.510057590614e+00 1.756540214047e+00 1.864805278275e+00 1.816562971852e+00 1.619778757087e+00 1.311227738251e+00 9.742915270170e-01 7.891883380807e-01 9.341408869851e-01 1.265358459586e+00 1.587126918294e+00 1.805542224251e+00 1.877878648857e+00 1.790835531240e+00 1.556229039612e+00 1.214015102529e+00 8.540989574836e-01 6.885898500547e-01 8.944530934014e-01 1.253553406534e+00 1.574680266792e+00 1.779516695214e+00 1.834942301581e+00 1.735313334073e+00 1.500771546242e+00 1.183947608351e+00 8.971742466014e-01 8.386391050982e-01 1.067238881510e+00 1.392819664358e+00 1.670464483477e+00 1.832632822154e+00 1.851930033229e+00 1.729794498209e+00 1.497358861424e+00 1.226365562941e+00 1.049099381031e+00 1.105850729412e+00 1.360817343499e+00 1.662426033632e+00 1.901783158291e+00 2.021296157396e+00 1.997421287211e+00 1.834747928936e+00 1.568031347333e+00 1.274203061863e+00 1.092518814767e+00 1.161210098372e+00 1.429665837120e+00 1.739915901086e+00 1.982880224604e+00 2.101337263727e+00 2.071535147272e+00 1.896423483415e+00 1.606202405896e+00 1.268121287157e+00 1.014039391334e+00 1.019619477408e+00 1.273368606994e+00 1.594921971061e+00 1.858863199214e+00 2.003890972984e+00 2.004860264499e+00 1.862955658165e+00 1.604706672788e+00 1.288784927160e+00 1.026985466453e+00 9.805332113922e-01 1.180454855958e+00 1.473570362263e+00 1.731058077968e+00 1.888046380969e+00 1.917922119781e+00 1.821014025301e+00 1.622732344654e+00 1.377796671069e+00 1.178141117513e+00 1.132841882622e+00 1.266849531177e+00 1.486792916829e+00 1.689558501692e+00 1.812433684597e+00 1.827490202103e+00 1.734412760814e+00 1.559455066795e+00 1.359434633307e+00 1.223314075025e+00 1.235358307606e+00 1.391685016196e+00 1.605684316728e+00 1.790581113805e+00 1.890913942189e+00 1.880015409360e+00 1.756335999920e+00 1.544339461544e+00 1.301898317543e+00 1.131706627218e+00 1.146991691413e+00 1.346341523139e+00 1.617266748504e+00 1.857614751196e+00 2.005915781759e+00 2.030995349748e+00 1.925422110329e+00 1.704717841099e+00 1.412116703264e+00 1.134262367971e+00 1.014776185579e+00 1.145789483242e+00 1.426573582852e+00 1.714869164848e+00 1.925976541266e+00 2.017293012670e+00 1.973566072725e+00 1.802652601696e+00 1.536985208339e+00 1.242588965755e+00 1.036535122005e+00 1.049343484822e+00 1.260191446452e+00 1.526915957742e+00 1.742936978664e+00 1.853301103694e+00 1.836471210162e+00 1.697151494300e+00 1.467028313461e+00 1.213424709713e+00 1.051474038854e+00 1.092803016562e+00 1.305015737629e+00 1.559625315340e+00 1.759190194683e+00 1.851107906360e+00 1.814411664996e+00 1.654600787079e+00 1.406169990324e+00 1.144856695313e+00 1.003838815231e+00 1.096299929120e+00 1.354719968862e+00 1.636071511657e+00 1.846113617963e+00 1.935377761540e+00 1.884191570619e+00 1.697912391471e+00 1.408899537302e+00 1.089442458698e+00 8.845145304126e-01 9.568088524872e-01 1.234636510095e+00 1.537561127848e+00 1.760937166560e+00 1.854912648146e+00 1.800876390571e+00 1.604968461561e+00 1.299477218678e+00 9.568215410548e-01 7.384458566226e-01 8.421257375295e-01 1.153349491473e+00 1.467945425049e+00 1.689205661845e+00 1.774884392259e+00 1.712363898627e+00 1.514011042600e+00 1.221220619599e+00 9.241430387219e-01 7.989325619754e-01 9.660904519350e-01 1.274421837943e+00 1.561491197940e+00 1.747883236632e+00 1.798465132842e+00 1.706724707271e+00 1.492755710996e+00 1.209894392336e+00 9.661330864886e-01 9.243154899324e-01 1.122314543040e+00 1.408558544933e+00 1.652690326928e+00 1.787331613556e+00 1.783322007636e+00 1.639647781954e+00 1.383229470853e+00 1.079300914653e+00 8.623824534944e-01 9.045784627939e-01 1.164290670064e+00 1.460599219948e+00 1.682035819411e+00 1.775329984806e+00 1.720273581617e+00 1.522868799507e+00 1.217374090694e+00 8.842259607945e-01 7.075663424293e-01 8.680145098770e-01 1.200079043459e+00 1.511516575490e+00 1.716144455472e+00 1.775532890181e+00 1.679394598278e+00 1.442581671736e+00 1.110862525839e+00 7.908708565674e-01 7.129642586996e-01 9.689911620679e-01 1.323944804596e+00 1.621644470507e+00 1.795010013404e+00 1.815325568132e+00 1.680565497991e+00 1.415415321705e+00 1.081709393110e+00 8.176868146078e-01 8.428408173549e-01 1.134819075772e+00 1.475085605647e+00 1.738433856411e+00 1.867914780822e+00 1.841333909325e+00 1.663728424073e+00 1.369319734845e+00 1.036789874036e+00 8.330676992090e-01 9.427195347726e-01 1.257548266706e+00 1.578206404862e+00 1.801392558225e+00 1.879806425142e+00 1.798390128255e+00 1.569688012818e+00 1.238719720657e+00 9.089292279400e-01 7.962411589163e-01 1.022586657716e+00 1.379583550181e+00 1.692392693425e+00 1.880950196044e+00 1.909086333176e+00 1.769244889691e+00 1.480724554655e+00 1.098061025411e+00 7.563165438784e-01 7.484755302186e-01 1.093355861078e+00 1.498154139995e+00 1.817907486570e+00 1.990399697155e+00 1.988081618094e+00 1.808977425661e+00 1.476187492517e+00 1.045947065406e+00 6.618842130630e-01 6.834780527536e-01 1.082156076996e+00 1.509009580172e+00 1.831998827336e+00 1.997605920430e+00 1.983844165875e+00 1.793401843112e+00 1.454023900136e+00 1.028261298325e+00 6.722421762836e-01 7.239792626043e-01 1.110796342320e+00 1.514232170872e+00 1.811253772575e+00 1.952028929477e+00 1.918478152608e+00 1.718129653726e+00 1.386101698720e+00 1.000736883060e+00 7.473750124025e-01 8.760644991816e-01 1.242911291077e+00 1.607372536601e+00 1.864237444977e+00 1.967485663737e+00 1.901753359877e+00 1.676815795943e+00 1.329452733400e+00 9.396042048531e-01 6.987585050060e-01 8.472182370518e-01 1.208297688318e+00 1.550978307778e+00 1.780679729946e+00 1.857108610835e+00 1.768483463492e+00 1.526245254067e+00 1.166071505529e+00 7.638372181193e-01 5.309637387724e-01 7.383227251476e-01 1.113946304241e+00 1.439456852921e+00 1.642222885857e+00 1.692516743643e+00 1.585025948254e+00 1.336304140682e+00 9.887883186906e-01 6.401254152959e-01 5.515824296002e-01 8.355320420295e-01 1.196257487148e+00 1.487151552051e+00 1.653524634012e+00 1.672976618841e+00 1.545718183219e+00 1.294458797788e+00 9.722971399141e-01 6.989370962742e-01 6.954248983220e-01 9.640086398802e-01 1.283361999242e+00 1.533970352279e+00 1.664648149126e+00 1.655135984080e+00 1.507790024588e+00 1.247718624443e+00 9.319903022008e-01 6.883213460321e-01 7.214945663766e-01 9.922383842433e-01 1.296263647076e+00 1.527984028277e+00 1.641197001895e+00 1.618241593468e+00 1.462897110900e+00 1.200760087980e+00 8.887588792391e-01 6.554211447321e-01 7.016584377930e-01 9.734524006559e-01 1.271696540773e+00 1.498404590029e+00 1.611301853390e+00 1.595018043207e+00 1.454879841783e+00 1.217637441139e+00 9.401994194471e-01 7.370047849417e-01 7.613788441626e-01 9.835528837072e-01 1.244364842559e+00 1.448021199906e+00 1.551027588053e+00 1.538273802173e+00 1.416341759209e+00 1.214435445917e+00 9.921730045480e-01 8.513699495842e-01 8.899384165045e-01 1.073291799826e+00 1.287088095478e+00 1.450175841581e+00 1.520951221462e+00 1.484578028121e+00 1.348329443372e+00 1.143374412590e+00 9.344825125972e-01 8.292362406640e-01 9.084618379618e-01 1.110994981994e+00 1.324807730022e+00 1.477149222101e+00 1.530555094469e+00 1.471684081973e+00 1.308029463173e+00 1.070797089965e+00 8.294228876330e-01 7.169897267760e-01 8.359279214138e-01 1.086376326816e+00 1.334992270186e+00 1.509806517096e+00 1.575692299738e+00 1.520282664135e+00 1.350929159562e+00 1.097348282477e+00 8.259977357851e-01 6.771493212717e-01 7.886148089601e-01 1.056650752688e+00 1.327176254866e+00 1.522582075337e+00 1.606699241094e+00 1.567262363100e+00 1.412556154613e+00 1.174228892472e+00 9.198410117759e-01 7.771164121072e-01 8.641235379073e-01 1.104667991550e+00 1.357363068053e+00 1.540680526947e+00 1.615783573645e+00 1.570534357064e+00 1.416195379155e+00 1.191469660556e+00 9.762036554796e-01 8.979639113330e-01 1.027364701983e+00 1.272196714830e+00 1.511586307997e+00 1.672215297711e+00 1.716966348468e+00 1.634444700183e+00 1.437100528684e+00 1.166445281178e+00 9.128419149478e-01 8.345862131034e-01 1.007789904148e+00 1.295692131811e+00 1.561004648567e+00 1.731159397840e+00 1.771051992803e+00 1.670449345832e+00 1.441499171264e+00 1.122458902090e+00 7.989983662783e-01 6.635053933969e-01 8.536120637995e-01 1.174052510199e+00 1.457598845766e+00 1.632918044636e+00 1.669061985571e+00 1.559877863693e+00 1.321918322198e+00 1.000260952619e+00 6.993699415640e-01 6.451049908430e-01 8.996281757019e-01 1.228629690284e+00 1.494916736059e+00 1.641305201469e+00 1.644686756229e+00 1.506889196444e+00 1.256487625465e+00 9.629311952722e-01 7.769498863683e-01 8.752433557716e-01 1.172710191583e+00 1.485331537522e+00 1.713507518962e+00 1.809502464671e+00 1.755636908082e+00 1.560452869727e+00 1.263426332187e+00 9.573914612834e-01 8.326228497592e-01 1.023381039474e+00 1.367064228561e+00 1.689285235704e+00 1.902450180423e+00 1.963673351622e+00 1.858061225605e+00 1.595596380419e+00 1.214617395309e+00 8.071716821536e-01 6.309280297731e-01 9.063859270367e-01 1.328818114950e+00 1.693664469891e+00 1.923538739752e+00 1.982632574597e+00 1.860652573565e+00 1.570517763273e+00 1.150985681143e+00 6.909485055109e-01 5.034914955120e-01 8.607236217733e-01 1.322874738754e+00 1.699201035346e+00 1.925632290909e+00 1.972669824291e+00 1.834898652710e+00 1.530640797381e+00 1.107335934613e+00 6.799058076457e-01 5.997109761849e-01 9.838034129911e-01 1.434017814391e+00 1.790031870288e+00 1.991084825871e+00 2.009911166423e+00 1.843898985905e+00 1.514746529644e+00 1.074761250069e+00 6.539811403792e-01 6.302439352491e-01 1.037570767802e+00 1.483750922017e+00 1.826007173856e+00 2.008620026609e+00 2.007684433091e+00 1.823531043357e+00 1.480342324309e+00 1.032171846727e+00 6.126088849468e-01 6.122711440297e-01 1.023255322897e+00 1.453964270399e+00 1.774610492214e+00 1.935437248924e+00 1.917128184194e+00 1.724389030515e+00 1.386436969684e+00 9.666592804999e-01 6.244737056122e-01 6.975842568681e-01 1.079710990836e+00 1.462909043253e+00 1.735251856819e+00 1.851700839953e+00 1.796975442985e+00 1.579876100043e+00 1.234425242334e+00 8.348573411097e-01 5.797951856241e-01 7.560309345109e-01 1.137730428661e+00 1.484492913357e+00 1.711352744229e+00 1.782558793771e+00 1.688676577220e+00 1.442953999760e+00 1.083700715685e+00 6.957526348869e-01 5.247535279278e-01 7.861448954897e-01 1.167446265831e+00 1.485011152577e+00 1.675637124964e+00 1.713198371052e+00 1.595230835605e+00 1.341751956354e+00 1.000973577223e+00 6.818711609719e-01 6.278905559659e-01 8.977523585317e-01 1.235051027523e+00 1.503717082308e+00 1.650526390094e+00 1.656034870747e+00 1.525238484516e+00 1.288257752196e+00 1.010212066557e+00 8.170398343795e-01 8.574509602701e-01 1.087684426183e+00 1.347567705971e+00 1.538568541026e+00 1.615169252907e+00 1.563185579172e+00 1.393881589507e+00 1.146598588178e+00 9.033305691738e-01 8.045775075534e-01 9.331292649772e-01 1.177244419359e+00 1.404534184790e+00 1.543441576436e+00 1.561779629458e+00 1.453738095419e+00 1.237642289181e+00 9.626608912484e-01 7.355396123458e-01 7.278586738273e-01 9.474473700445e-01 1.223647914784e+00 1.445514150938e+00 1.561869714574e+00 1.552831455662e+00 1.422192399521e+00 1.198449817795e+00 9.459919836672e-01 7.894717919923e-01 8.594443685110e-01 1.097600556124e+00 1.358988870660e+00 1.556433878074e+00 1.648571697141e+00 1.622275344782e+00 1.488266330285e+00 1.283274871416e+00 1.078280916245e+00 9.793702328925e-01 1.056333954711e+00 1.251111284942e+00 1.456604548629e+00 1.599069983715e+00 1.641141794992e+00 1.572919724680e+00 1.409352912165e+00 1.193678287323e+00 1.006699705213e+00 9.560524208044e-01 1.077733849893e+00 1.284269571162e+00 1.473854795292e+00 1.583899244165e+00 1.584535960537e+00 1.471175943350e+00 1.263919933921e+00 1.015378654384e+00 8.318819656484e-01 8.509357971650e-01 1.062415542571e+00 1.327617817853e+00 1.546312899260e+00 1.666918658012e+00 1.667375121814e+00 1.548792177803e+00 1.336539158134e+00 1.089543442457e+00 9.190538250964e-01 9.532313210135e-01 1.173233330802e+00 1.446601580476e+00 1.675307289222e+00 1.807387582211e+00 1.820558831981e+00 1.716077738371e+00 1.519135864449e+00 1.284732264314e+00 1.106746776095e+00 1.091762449640e+00 1.249707438275e+00 1.480047380298e+00 1.684038780473e+00 1.802730190864e+00 1.808890055506e+00 1.700430319966e+00 1.499754356885e+00 1.259036489524e+00 1.070341806131e+00 1.044077033995e+00 1.195959624325e+00 1.423313716240e+00 1.624028831602e+00 1.737453685274e+00 1.734993214057e+00 1.612702704810e+00 1.390465546461e+00 1.118649119166e+00 8.982068951258e-01 8.742039688605e-01 1.066704620227e+00 1.335826084220e+00 1.567326244006e+00 1.701612440679e+00 1.711561693879e+00 1.593582050458e+00 1.366645097339e+00 1.079180855178e+00 8.337809834013e-01 7.987133071649e-01 1.008313822545e+00 1.300058797937e+00 1.550543989313e+00 1.699360715356e+00 1.719288606746e+00 1.606486034527e+00 1.379873990392e+00 1.088127104028e+00 8.356861870972e-01 7.987751745757e-01 1.016426146651e+00 1.318987316714e+00 1.578889986338e+00 1.734020795531e+00 1.756202870757e+00 1.641097843219e+00 1.407732522674e+00 1.105982876227e+00 8.446844034700e-01 8.108993349100e-01 1.043798638975e+00 1.362713666162e+00 1.636037187960e+00 1.800116660922e+00 1.825577070106e+00 1.706819209782e+00 1.460879988599e+00 1.133233573098e+00 8.243798016579e-01 7.377999620425e-01 9.614408734100e-01 1.292034275457e+00 1.577743247693e+00 1.750589224355e+00 1.779983354086e+00 1.659236343222e+00 1.403226132630e+00 1.052162854266e+00 6.975505419658e-01 5.772998452264e-01 8.320882725433e-01 1.188156736631e+00 1.483679254178e+00 1.657073303241e+00 1.681556317055e+00 1.552614806875e+00 1.286231677134e+00 9.229054389366e-01 5.604280359890e-01 4.995338126621e-01 8.256165311296e-01 1.199921837310e+00 1.491946016914e+00 1.652515779005e+00 1.659934924572e+00 1.512816573641e+00 1.229599934627e+00 8.534945724236e-01 4.943196888925e-01 4.987979531598e-01 8.602221715367e-01 1.235159017325e+00 1.516026551669e+00 1.660084654617e+00 1.648997257577e+00 1.484043787204e+00 1.185971276671e+00 8.002870006716e-01 4.469720168437e-01 5.013659609047e-01 8.769068894384e-01 1.242843347638e+00 1.507129811181e+00 1.632157353319e+00 1.602957449010e+00 1.423452663249e+00 1.116143250914e+00 7.266113384823e-01 3.768255558043e-01 4.704430485120e-01 8.447066599495e-01 1.185100222022e+00 1.416375559960e+00 1.507491675212e+00 1.448193324799e+00 1.246517725671e+00 9.291041889006e-01 5.504915729097e-01 3.071860704609e-01 5.594657528145e-01 9.275661346840e-01 1.226882439672e+00 1.406843858645e+00 1.444642291660e+00 1.336513545326e+00 1.097761230842e+00 7.680453819554e-01 4.523545003667e-01 4.717941219120e-01 8.090378980691e-01 1.158583594909e+00 1.421707247749e+00 1.557485581556e+00 1.548110574314e+00 1.394970363106e+00 1.119638478983e+00 7.725475158317e-01 4.900744683834e-01 5.745190225262e-01 9.145073052399e-01 1.250370908912e+00 1.492617679284e+00 1.603155735862e+00 1.567376422699e+00 1.390241228290e+00 1.096828740875e+00 7.416579694559e-01 4.715321281022e-01 5.801297226213e-01 9.127876691000e-01 1.225694131203e+00 1.438498240651e+00 1.518230513622e+00 1.455076413950e+00 1.259436569404e+00 9.647031304943e-01 6.471977250828e-01 5.100722676838e-01 7.217588685021e-01 1.048124199689e+00 1.327933939534e+00 1.500539633065e+00 1.539932840926e+00 1.442102539828e+00 1.224369267532e+00 9.319611950061e-01 6.686457947741e-01 6.405074760399e-01 8.831213308274e-01 1.189803583714e+00 1.439066030309e+00 1.578281792484e+00 1.585626095728e+00 1.461382762481e+00 1.228176131825e+00 9.395530892316e-01 7.118700739672e-01 7.272854892076e-01 9.699814786292e-01 1.257770319003e+00 1.484745891300e+00 1.603555555158e+00 1.596724504859e+00 1.469695634743e+00 1.251932329595e+00 1.006251291935e+00 8.467912659433e-01 8.922328793257e-01 1.102431377391e+00 1.344461337445e+00 1.530063692460e+00 1.616309825434e+00 1.589297864454e+00 1.459024352712e+00 1.260632679582e+00 1.061296543098e+00 9.601422495798e-01 1.023736115129e+00 1.200563691734e+00 1.389513420460e+00 1.519508159229e+00 1.554626402546e+00 1.485830112379e+00 1.328304188902e+00 1.124670013424e+00 9.533430091437e-01 9.147483768520e-01 1.035879365256e+00 1.231635733549e+00 1.408418186060e+00 1.509803628388e+00 1.510168024836e+00 1.408152176546e+00 1.226492474856e+00 1.018810162889e+00 8.804768923451e-01 9.105951736898e-01 1.090532848247e+00 1.313314112962e+00 1.495260592329e+00 1.590888532773e+00 1.581839227757e+00 1.471993626140e+00 1.288316651243e+00 1.087084758962e+00 9.596204774676e-01 9.902261526316e-01 1.157783247993e+00 1.365899654586e+00 1.536166231564e+00 1.624983513325e+00 1.615265137592e+00 1.511891619200e+00 1.341558062385e+00 1.155968061781e+00 1.031647397465e+00 1.035386889808e+00 1.155378466160e+00 1.314684974244e+00 1.442107908367e+00 1.495499570509e+00 1.458343061725e+00 1.336124409640e+00 1.156660818564e+00 9.749211319013e-01 8.731839688044e-01 9.121289101036e-01 1.055525600481e+00 1.216389587623e+00 1.329230328179e+00 1.358948331941e+00 1.293683191112e+00 1.141893900192e+00 9.350216289910e-01 7.403494310591e-01 6.722339042707e-01 7.906942545290e-01 1.002360863528e+00 1.203398980874e+00 1.337308600098e+00 1.377608228506e+00 1.318102940223e+00 1.171278652296e+00 9.722571123657e-01 7.910988638059e-01 7.362449088125e-01 8.565660489716e-01 1.066167269682e+00 1.267967541488e+00 1.406537882306e+00 1.455497701906e+00 1.408773010746e+00 1.278740157999e+00 1.098433254751e+00 9.275719049270e-01 8.496885619510e-01 9.129001439396e-01 1.067272815972e+00 1.228497902919e+00 1.338355517118e+00 1.367214694323e+00 1.307335109298e+00 1.170533461930e+00 9.905650032115e-01 8.301496089355e-01 7.749096212948e-01 8.599758550032e-01 1.019303878406e+00 1.169156172807e+00 1.257000311509e+00 1.257529880136e+00 1.166351583857e+00 9.991991413793e-01 7.985682916293e-01 6.520961091725e-01 6.732843796956e-01 8.492073163318e-01 1.064137045050e+00 1.237263052537e+00 1.326945335546e+00 1.314814602398e+00 1.200854751292e+00 1.004357511777e+00 7.730690622434e-01 6.114714788677e-01 6.588145447042e-01 8.755464083526e-01 1.119730939351e+00 1.309537393111e+00 1.405254307769e+00 1.389810758309e+00 1.263981373678e+00 1.046967950161e+00 7.842214512928e-01 5.788978384956e-01 6.002175838260e-01 8.224099126432e-01 1.075359801498e+00 1.268635932537e+00 1.366282081552e+00
 7.365058841384e-01 7.325483539808e-01 7.225072014876e-01 7.114332392941e-01 7.058069322159e-01 7.100108735953e-01 7.239869314076e-01 7.422400479572e-01 7.396160985859e-01 7.338505892093e-01 7.092900794592e-01 6.710206629112e-01 6.350267653967e-01 6.187517957055e-01 6.304462341086e-01 6.626395451176e-01 6.977967921428e-01 7.192211898875e-01 7.174974590494e-01 6.925639342549e-01 6.534993197975e-01 6.163060979997e-01 5.975756364088e-01 6.044245707238e-01 6.290918772032e-01 6.552052392940e-01 6.682991620683e-01 6.617789029627e-01 6.386537842691e-01 6.104156285625e-01 5.928031885177e-01 5.969919462368e-01 6.214686566186e-01 6.532371933115e-01 6.770253834046e-01 6.830159932746e-01 6.702745997151e-01 6.471132112102e-01 6.285098843278e-01 6.290734676743e-01 6.532180118922e-01 6.916611881210e-01 7.280971653602e-01 7.484295988215e-01 7.459530049899e-01 7.233126507229e-01 6.921418095137e-01 6.698734301458e-01 6.713701487586e-01 6.992002415115e-01 7.598956212176e-01 7.994400309382e-01 8.321254352070e-01 8.312132471552e-01 7.993775556196e-01 7.503188949314e-01 7.049080508172e-01 6.832246913908e-01 6.926398040349e-01 7.227554334920e-01 7.545178378867e-01 7.723163692368e-01 7.698862080458e-01 7.508843930149e-01 7.262897435580e-01 7.091233693209e-01 7.070650586160e-01 7.177010268309e-01 7.307312448925e-01 7.353062939022e-01 7.259820058376e-01 7.053934284099e-01 6.831960329559e-01 6.714694914188e-01 6.772020123709e-01 6.971383695126e-01 7.201078556385e-01 7.344399533911e-01 7.343568898140e-01 7.226292074385e-01 7.098625729368e-01 7.093073474775e-01 7.283252316376e-01 7.622109275029e-01 7.968210177769e-01 8.166627599438e-01 8.119709904356e-01 7.825270440363e-01 7.391136924727e-01 7.018943606598e-01 6.921583817061e-01 7.174980955421e-01 7.763857763480e-01 8.459403609676e-01 9.121843045163e-01 9.539938976380e-01 9.607686587420e-01 9.157912256897e-01 8.402912434258e-01 7.435852899160e-01 6.790118536398e-01 6.908356967196e-01 7.713602734384e-01 8.708434217357e-01 9.430414918956e-01 9.619576785507e-01 9.215943665501e-01 8.349173635726e-01 7.344729175825e-01 6.691733106064e-01 6.780293868847e-01 7.496737443433e-01 8.356519810591e-01 8.932083634670e-01 9.001176180110e-01 8.543867201162e-01 7.733906751050e-01 6.936454296408e-01 6.615029624652e-01 6.994816234682e-01 7.816863448978e-01 8.624332842498e-01 9.078953127346e-01 9.035548015529e-01 8.537973364397e-01 7.814762713221e-01 7.251975018503e-01 7.227244113541e-01 7.794546340164e-01 8.631910754026e-01 9.340462083547e-01 9.651063133278e-01 9.468785872024e-01 8.873998272074e-01 8.118726026491e-01 7.587613667911e-01 7.615926626534e-01 8.204791721281e-01 9.023246008399e-01 9.990989011579e-01 1.057720006062e+00 1.069488818991e+00 1.029975758054e+00 9.493049832609e-01 8.572839639081e-01 7.945806480395e-01 7.911754020306e-01 8.411802015559e-01 9.098696266251e-01 9.628847762496e-01 9.813283952944e-01 9.632797111605e-01 9.212994307945e-01 8.774723553361e-01 8.542737426267e-01 8.616644318633e-01 8.909963887549e-01 9.229138629898e-01 9.404454004024e-01 9.365597092902e-01 9.157242666548e-01 8.911558990713e-01 8.782681420660e-01 8.856236858300e-01 9.092683483001e-01 9.359804731353e-01 9.518624400409e-01 9.494602492794e-01 9.306320285564e-01 9.058571659206e-01 8.896002765453e-01 8.925960224726e-01 9.149569876341e-01 9.464051554365e-01 9.732148919832e-01 9.857141420948e-01 9.822381271435e-01 9.693735880147e-01 9.587473991353e-01 9.608792588752e-01 9.786942429348e-01 1.007661857487e+00 1.068652244228e+00 1.081353913289e+00 1.092931269358e+00 1.082010179725e+00 1.059629396710e+00 1.044371770833e+00 1.050202162645e+00 1.077064602646e+00 1.110710515788e+00 1.131872272264e+00 1.126543655837e+00 1.092633680767e+00 1.042504020002e+00 1.000998126621e+00 9.949177668626e-01 1.034831199404e+00 1.105213864257e+00 1.175201293998e+00 1.215573591725e+00 1.208653630355e+00 1.152290338006e+00 1.061929036832e+00 9.711792712265e-01 9.246695413189e-01 9.519082142466e-01 1.039755040595e+00 1.145034078517e+00 1.225742846449e+00 1.255708603626e+00 1.226754917745e+00 1.148743611330e+00 1.049353393774e+00 9.707696843451e-01 9.531508877472e-01 1.004531444246e+00 1.093291251277e+00 1.175796156759e+00 1.220005692816e+00 1.212275996572e+00 1.157591466265e+00 1.078572189498e+00 1.012933990080e+00 1.021636916264e+00 1.087470631085e+00 1.198728664851e+00 1.312209407742e+00 1.392292792940e+00 1.421171714420e+00 1.375362675794e+00 1.245771246745e+00 1.082308875911e+00 9.597562987933e-01 9.562604059466e-01 1.072846114076e+00 1.231261890520e+00 1.353976407162e+00 1.395337586095e+00 1.339754862781e+00 1.199257910490e+00 1.017003948948e+00 8.746556698857e-01 8.677933084831e-01 1.002529518171e+00 1.186483866102e+00 1.333757198155e+00 1.396418548404e+00 1.357315985849e+00 1.225621267551e+00 1.038806196441e+00 8.702945551085e-01 8.199697820886e-01 9.218912392287e-01 1.093905458259e+00 1.242702919305e+00 1.314444365948e+00 1.288378605241e+00 1.170529486833e+00 9.940872095333e-01 8.263338473216e-01 7.639029680652e-01 8.498891374592e-01 1.010635234343e+00 1.154169491420e+00 1.227088865022e+00 1.209297011691e+00 1.107513000433e+00 9.555008241176e-01 8.187966346943e-01 7.817099403863e-01 8.707875695322e-01 1.018509284841e+00 1.145855134677e+00 1.205955453114e+00 1.182015762070e+00 1.083087551504e+00 9.449384352711e-01 8.322212511201e-01 8.172391804097e-01 9.106085501592e-01 1.047705607683e+00 1.159228561026e+00 1.203972940804e+00 1.168116631836e+00 1.062357126438e+00 9.230343877410e-01 8.132461277645e-01 7.996765162698e-01 8.868711259616e-01 1.010833774868e+00 1.106332827675e+00 1.136016438445e+00 1.089581764050e+00 9.815801242787e-01 8.531673657122e-01 7.707706749560e-01 7.909525988178e-01 8.971277243828e-01 1.020780561104e+00 1.104055036403e+00 1.116630225931e+00 1.053361588730e+00 9.333606400928e-01 8.030243537863e-01 7.332453694066e-01 7.732995852455e-01 8.898995952619e-01 1.009599335053e+00 1.077948646788e+00 1.078679160760e+00 1.025294123611e+00 9.374544501059e-01 8.378200150358e-01 7.617480850759e-01 7.457082713170e-01 7.989639946401e-01 8.931333560756e-01 9.903435880309e-01 1.046085300584e+00 1.026112111270e+00 9.402607106891e-01 8.145949178797e-01 7.033903175741e-01 6.779372426347e-01 7.612813421282e-01 8.968658936454e-01 1.016736861874e+00 1.078285858966e+00 1.062854015614e+00 9.724327523753e-01 8.310481821508e-01 6.917432068948e-01 6.370165157943e-01 7.125300280549e-01 8.611327355628e-01 1.002568857820e+00 1.087367024772e+00 1.093317601386e+00 1.019499468912e+00 8.859480689746e-01 7.382978145503e-01 6.513517491433e-01 6.859470545343e-01 8.089151827432e-01 9.396718501285e-01 1.021835128200e+00 1.028806350060e+00 9.571801406591e-01 8.257001006559e-01 6.803864179262e-01 5.998067130556e-01 6.460964371247e-01 7.774369010179e-01 9.096015235104e-01 9.876554045846e-01 9.865814162609e-01 9.042386300923e-01 7.612580170709e-01 6.103652672818e-01 5.654207772775e-01 6.511060528438e-01 8.215258244287e-01 9.919752959758e-01 1.104335272589e+00 1.112279411315e+00 1.019668167173e+00 8.496581299222e-01 6.592514679919e-01 5.605513181658e-01 6.471387090736e-01 8.369313595624e-01 1.013832764686e+00 1.116964556464e+00 1.120877038618e+00 1.024282906547e+00 8.494873860901e-01 6.518334703112e-01 5.424875786287e-01 6.212745203170e-01 8.067580005688e-01 9.790432638264e-01 1.076814556415e+00 1.075412059220e+00 9.748154767995e-01 7.993773665612e-01 6.091609825388e-01 5.233194512376e-01 6.266812697056e-01 8.181000414252e-01 9.845108505585e-01 1.070875634594e+00 1.055531559837e+00 9.402036607535e-01 7.504842340688e-01 5.497873655717e-01 4.724665105549e-01 6.015462240670e-01 8.067241953660e-01 9.711810979808e-01 1.056512253959e+00 1.045638157785e+00 9.410155748986e-01 7.649718665860e-01 5.695516088838e-01 4.707698663078e-01 5.603744848431e-01 7.500393843202e-01 9.267944228249e-01 1.033637580853e+00 1.050299183073e+00 9.773517451767e-01 8.353618170368e-01 6.706261007878e-01 5.657510951119e-01 5.990861789903e-01 7.325698992892e-01 8.721177833949e-01 9.594734191339e-01 9.703244338823e-01 9.047107333386e-01 7.859706190546e-01 6.660183558123e-01 6.224806599897e-01 6.951401829032e-01 8.307320064593e-01 9.549240838897e-01 1.021250663695e+00 1.009820290970e+00 9.232974426511e-01 7.889981488009e-01 6.668948906743e-01 6.429984941960e-01 7.457070436466e-01 9.042891387334e-01 1.041121636795e+00 1.110032483908e+00 1.090419811926e+00 9.825905021841e-01 8.093760629520e-01 6.270645617053e-01 5.449203903381e-01 6.419613141207e-01 8.316976782318e-01 1.008046134866e+00 1.116154341964e+00 1.132696030289e+00 1.055664313050e+00 9.031753150827e-01 7.183944188448e-01 5.882970785243e-01 6.022813486354e-01 7.420225332390e-01 9.054553946289e-01 1.025731900080e+00 1.072635111742e+00 1.038756967660e+00 9.353797621345e-01 7.945437288465e-01 6.747750971301e-01 6.494738013105e-01 7.356895439035e-01 8.692713252438e-01 9.821319232573e-01 1.034243104504e+00 1.009143508617e+00 9.103797413263e-01 7.637119294099e-01 6.275373508922e-01 5.946156529029e-01 7.032023104923e-01 8.777873990624e-01 1.036198795310e+00 1.130481499718e+00 1.136923806899e+00 1.050031439158e+00 8.825913167655e-01 6.730452534588e-01 5.133352410798e-01 5.472505936663e-01 7.487767191709e-01 9.767902977135e-01 1.152807801116e+00 1.239499698858e+00 1.220994899158e+00 1.098750252270e+00 8.933454001428e-01 6.560222850225e-01 5.090298658655e-01 6.031261527671e-01 8.448073338490e-01 1.085245713808e+00 1.254934042495e+00 1.321367035948e+00 1.272534434847e+00 1.113973813828e+00 8.709611335895e-01 6.035916076051e-01 4.665436177757e-01 6.170882189640e-01 8.899904706992e-01 1.135340703322e+00 1.293277540728e+00 1.336759144960e+00 1.258152350138e+00 1.067435934808e+00 7.952328091451e-01 5.149010526364e-01 4.312928819992e-01 6.540959112008e-01 9.452460777443e-01 1.180771004396e+00 1.313759903878e+00 1.323989076401e+00 1.210053801901e+00 9.902747401203e-01 7.122669746466e-01 5.010538789587e-01 5.790128518487e-01 8.643249869387e-01 1.157200818332e+00 1.373293177238e+00 1.474326994851e+00 1.444681801915e+00 1.288088602584e+00 1.030271467392e+00 7.340974408761e-01 5.596933017146e-01 7.027530815415e-01 1.015362395101e+00 1.315958319056e+00 1.527565418867e+00 1.614171073586e+00 1.562515273108e+00 1.379330470764e+00 1.094101546666e+00 7.753402131417e-01 5.932217001813e-01 7.448057533799e-01 1.068086249515e+00 1.375491555839e+00 1.588702401646e+00 1.671892575025e+00 1.612478621226e+00 1.417586175197e+00 1.115087526488e+00 7.654852139382e-01 5.259582288779e-01 6.471973486773e-01 9.707272220685e-01 1.277519235831e+00 1.487872498903e+00 1.568508387757e+00 1.509382619271e+00 1.320011439068e+00 1.031003620371e+00 7.079704517422e-01 5.166524845781e-01 6.612217520420e-01 9.639648859238e-01 1.239361739571e+00 1.418067088231e+00 1.471865484993e+00 1.395637530772e+00 1.205718813089e+00 9.459883637944e-01 7.130060638849e-01 6.799429561609e-01 8.878279661827e-01 1.169681064659e+00 1.407566532067e+00 1.546465244482e+00 1.562649607067e+00 1.454770863182e+00 1.244079182318e+00 9.827658735347e-01 7.795381045316e-01 7.903273203285e-01 1.011078257606e+00 1.287409275504e+00 1.514069438900e+00 1.638963968451e+00 1.639257539725e+00 1.513762826260e+00 1.282574352172e+00 9.940568501857e-01 7.516771125947e-01 7.291172336598e-01 9.474964802314e-01 1.234701763531e+00 1.475576507139e+00 1.616888806441e+00 1.635768353461e+00 1.530141489047e+00 1.317205859607e+00 1.037258280018e+00 7.715774459905e-01 6.723284310894e-01 8.224783932300e-01 1.079148658299e+00 1.311974737637e+00 1.461577635713e+00 1.503961334320e+00 1.437163336731e+00 1.278681284904e+00 1.068266172179e+00 8.767191222651e-01 8.035462697315e-01 8.936280894532e-01 1.070659367611e+00 1.239786471599e+00 1.345446703024e+00 1.363615042260e+00 1.293289227617e+00 1.154734939190e+00 9.927907729293e-01 8.801024268478e-01 8.883185027510e-01 1.013413345366e+00 1.181669959246e+00 1.323746811119e+00 1.398009279486e+00 1.386239018601e+00 1.290110965950e+00 1.131652434963e+00 9.584036600782e-01 8.481089216711e-01 8.732551606011e-01 1.017692613576e+00 1.199069922327e+00 1.348132231303e+00 1.424897515798e+00 1.411932623139e+00 1.310555643384e+00 1.141333587829e+00 9.495769519061e-01 8.142816891313e-01 8.215121263532e-01 9.653910454237e-01 1.156547554982e+00 1.318871900723e+00 1.409405175298e+00 1.409015404045e+00 1.317390901114e+00 1.152957807303e+00 9.577403222452e-01 8.073657220854e-01 7.938907608087e-01 9.263139903263e-01 1.116839680532e+00 1.284598406311e+00 1.383828225533e+00 1.394241647731e+00 1.315388589903e+00 1.166618811368e+00 9.916797010156e-01 8.651254072337e-01 8.673150843374e-01 9.992673849891e-01 1.181679500849e+00 1.339610204907e+00 1.428311514950e+00 1.427584330126e+00 1.337736643077e+00 1.180516481118e+00 1.004928175102e+00 8.929372968995e-01 9.230346772420e-01 1.080509326834e+00 1.278602789350e+00 1.442867930673e+00 1.529211583647e+00 1.517396656473e+00 1.407279230505e+00 1.219699127202e+00 1.003148251430e+00 8.465180964827e-01 8.532746736577e-01 1.018156624131e+00 1.234857606626e+00 1.416332009791e+00 1.514818059164e+00 1.509405814021e+00 1.400185107661e+00 1.208269625872e+00 9.822132164624e-01 8.123377442456e-01 8.096336054990e-01 9.718620693799e-01 1.185733802026e+00 1.361433225025e+00 1.452268783480e+00 1.440086120782e+00 1.329402669250e+00 1.148612733532e+00 9.580691114841e-01 8.564086835652e-01 9.216268754747e-01 1.108079640323e+00 1.312847310556e+00 1.463584669389e+00 1.522602743180e+00 1.477981129464e+00 1.341406824464e+00 1.152042931428e+00 9.860281803588e-01 9.469770595312e-01 1.074032182946e+00 1.289069398877e+00 1.495234653218e+00 1.630243284014e+00 1.662496749576e+00 1.584789473739e+00 1.413783236041e+00 1.195010473578e+00 1.013762314990e+00 9.807273721603e-01 1.124246024987e+00 1.349875189317e+00 1.556192096515e+00 1.681916037635e+00 1.698049067561e+00 1.600778003813e+00 1.410970990136e+00 1.179766068196e+00 9.995556747556e-01 9.816762756666e-01 1.137353929575e+00 1.360248718367e+00 1.550569795802e+00 1.651375310873e+00 1.638263036701e+00 1.512967446100e+00 1.304277921130e+00 1.077276499371e+00 9.448027099393e-01 1.008166013526e+00 1.222485352563e+00 1.464921975007e+00 1.648491227393e+00 1.727346698732e+00 1.684801026680e+00 1.529656550303e+00 1.299418663961e+00 1.072659485218e+00 9.760071400313e-01 1.091216619664e+00 1.338496572551e+00 1.593293158680e+00 1.776542881068e+00 1.848357583135e+00 1.796795133990e+00 1.635046401427e+00 1.404322876535e+00 1.182898479592e+00 1.084373156854e+00 1.176654363110e+00 1.392613777818e+00 1.619324233714e+00 1.780388988879e+00 1.837762014866e+00 1.782320705176e+00 1.630725196018e+00 1.426844725703e+00 1.244861973471e+00 1.174492137661e+00 1.253194753346e+00 1.421804756881e+00 1.590710165034e+00 1.696822146976e+00 1.710025507328e+00 1.628405612202e+00 1.476532102147e+00 1.306613140244e+00 1.193766224836e+00 1.199910505631e+00 1.314597307531e+00 1.466071134061e+00 1.583174668671e+00 1.621972166527e+00 1.566760241517e+00 1.428642974877e+00 1.247684297910e+00 1.096849081320e+00 1.062811605995e+00 1.170139771754e+00 1.349989718351e+00 1.515402023599e+00 1.607794765122e+00 1.598532444145e+00 1.485079481443e+00 1.291849896696e+00 1.077798976297e+00 9.459987992321e-01 9.936517067057e-01 1.189030238615e+00 1.418713269329e+00 1.596676427793e+00 1.676367622067e+00 1.640268721877e+00 1.496098473883e+00 1.279676775164e+00 1.065299700868e+00 9.695164668311e-01 1.067836757043e+00 1.289740132258e+00 1.518150023981e+00 1.675901648511e+00 1.723694314956e+00 1.650331510296e+00 1.470281051543e+00 1.228334572847e+00 1.013375151828e+00 9.546220658425e-01 1.100327983401e+00 1.343810849818e+00 1.566836530497e+00 1.699975508300e+00 1.709596014787e+00 1.588105133309e+00 1.351892994563e+00 1.046890399409e+00 7.748731021688e-01 7.230705608584e-01 9.389540382924e-01 1.234619696284e+00 1.478908558546e+00 1.612404376436e+00 1.609817770965e+00 1.469041818856e+00 1.209709715872e+00 8.793933512375e-01 5.918436575433e-01 5.910036714656e-01 8.701784043961e-01 1.182935308729e+00 1.417730020136e+00 1.529462593703e+00 1.501130132679e+00 1.337073387642e+00 1.064383304803e+00 7.469385986570e-01 5.499416061827e-01 6.929859409500e-01 1.016078799909e+00 1.322681107532e+00 1.534014261128e+00 1.614423258022e+00 1.551456808276e+00 1.352661257383e+00 1.047749248025e+00 7.051017421380e-01 5.148152933411e-01 7.053156794480e-01 1.054216568363e+00 1.369655157580e+00 1.581465230257e+00 1.657759210464e+00 1.588000923194e+00 1.380095617966e+00 1.060980794810e+00 6.867670035015e-01 4.222127246525e-01 5.845514584935e-01 9.404859594629e-01 1.260121089479e+00 1.475534368430e+00 1.557857983359e+00 1.498434515846e+00 1.306308807478e+00 1.009311670419e+00 6.655879798229e-01 4.389874217541e-01 5.949057326937e-01 9.250078527815e-01 1.224897754978e+00 1.428975363904e+00 1.509935832177e+00 1.460939529610e+00 1.293558941645e+00 1.040810965277e+00 7.717803087702e-01 6.305330813586e-01 7.498096907138e-01 1.011705010842e+00 1.266714161438e+00 1.444654462469e+00 1.514934470272e+00 1.469934900917e+00 1.321926104127e+00 1.105919872473e+00 8.908409436659e-01 7.903003643073e-01 8.823665275764e-01 1.092408542615e+00 1.306643482917e+00 1.456759191065e+00 1.509460654047e+00 1.454549826461e+00 1.301579793721e+00 1.082068283739e+00 8.605215105876e-01 7.494464756954e-01 8.355188889821e-01 1.046623745121e+00 1.265746370518e+00 1.423457715883e+00 1.485503510289e+00 1.439700864630e+00 1.292110751487e+00 1.068346750871e+00 8.234949149438e-01 6.679484091927e-01 7.262650511097e-01 9.438117265563e-01 1.184797317225e+00 1.371781686476e+00 1.468181120360e+00 1.460099562427e+00 1.351500893745e+00 1.164904797852e+00 9.476598499486e-01 7.859391710707e-01 7.849351025916e-01 9.436795549071e-01 1.156924381572e+00 1.340652203121e+00 1.451094111724e+00 1.470639887141e+00 1.401605825807e+00 1.265923954197e+00 1.107927874559e+00 9.950592851752e-01 9.918813040482e-01 1.099719833690e+00 1.255521348205e+00 1.392685750716e+00 1.468780464824e+00 1.465460082492e+00 1.386066558275e+00 1.256243957508e+00 1.126117263204e+00 1.063250700930e+00 1.112292369708e+00 1.249530015927e+00 1.408696941600e+00 1.529969929886e+00 1.575452089320e+00 1.528781373825e+00 1.394261898410e+00 1.199500031291e+00 1.003557739674e+00 9.017478703865e-01 9.671588159699e-01 1.154835804490e+00 1.364080058689e+00 1.521824582815e+00 1.587698016419e+00 1.545126755911e+00 1.397945423707e+00 1.171916672418e+00 9.244044146216e-01 7.654737969301e-01 8.141240095131e-01 1.024900285844e+00 1.263898552840e+00 1.446935516508e+00 1.533170436831e+00 1.508167796891e+00 1.379030635231e+00 1.176349708683e+00 9.635001563624e-01 8.469042161432e-01 9.143203814326e-01 1.113743192675e+00 1.332362884616e+00 1.495257601522e+00 1.565083942235e+00 1.530938389454e+00 1.405128362139e+00 1.225479797770e+00 1.061418986974e+00 1.004155077229e+00 1.096041091343e+00 1.277903488246e+00 1.460572638531e+00 1.582072677409e+00 1.610717677571e+00 1.539691731794e+00 1.385838491103e+00 1.192643611670e+00 1.035312880962e+00 1.001520562222e+00 1.111001837496e+00 1.289116072454e+00 1.449881757091e+00 1.538747939640e+00 1.530922783630e+00 1.426406118364e+00 1.249925225808e+00 1.056126219793e+00 9.334161291848e-01 9.605338436150e-01 1.113064962534e+00 1.295729413161e+00 1.431599453545e+00 1.478559992595e+00 1.422244712270e+00 1.273080694953e+00 1.070069096375e+00 8.928596147069e-01 8.550448899934e-01 9.940018657071e-01 1.215184697551e+00 1.416986236306e+00 1.539665772299e+00 1.554963544404e+00 1.458917001193e+00 1.271569017450e+00 1.043635578213e+00 8.717811893974e-01 8.749797867622e-01 1.052486924872e+00 1.285434777956e+00 1.477487670710e+00 1.577541879078e+00 1.565063410632e+00 1.444002453333e+00 1.243868699704e+00 1.027682469055e+00 9.004947377858e-01 9.523071186713e-01 1.138667417314e+00 1.345136204539e+00 1.490871180896e+00 1.534596397261e+00 1.463670594313e+00 1.290813513012e+00 1.058749472395e+00 8.562462183036e-01 8.164314550013e-01 9.757493693501e-01 1.213349421380e+00 1.416903821750e+00 1.525548947727e+00 1.511747871100e+00 1.372786261056e+00 1.130674544186e+00 8.435047213358e-01 6.477417824739e-01 7.290573196704e-01 1.006618629270e+00 1.295270801770e+00 1.502685087224e+00 1.586050427955e+00 1.529040953468e+00 1.337283625576e+00 1.040524920407e+00 7.107213223771e-01 5.416611187914e-01 7.358444077611e-01 1.076604911959e+00 1.380370473347e+00 1.576223503526e+00 1.632163822834e+00 1.539346345545e+00 1.310279522695e+00 9.826688985894e-01 6.453317737610e-01 5.379054477155e-01 7.965241954183e-01 1.145117068831e+00 1.430045746923e+00 1.593044426719e+00 1.609357290542e+00 1.477153964025e+00 1.217580446106e+00 8.836846399905e-01 6.071760557651e-01 6.481441931519e-01 9.590542274841e-01 1.291343065491e+00 1.536049679840e+00 1.646681832263e+00 1.605544329321e+00 1.418274089595e+00 1.116208719403e+00 7.752299037336e-01 5.936730906851e-01 7.859658667346e-01 1.142364727857e+00 1.465138889165e+00 1.675120004980e+00 1.735921484087e+00 1.636179620471e+00 1.387177387222e+00 1.026178876286e+00 6.442370203333e-01 5.237970861868e-01 8.365542572730e-01 1.238834970500e+00 1.567316195346e+00 1.761864129603e+00 1.795135771644e+00 1.662755301397e+00 1.383405862381e+00 1.005512595919e+00 6.492281231568e-01 6.236056928406e-01 9.684152956805e-01 1.364989342609e+00 1.676512497011e+00 1.848519928430e+00 1.858629697296e+00 1.709115289041e+00 1.428669074847e+00 1.084452841272e+00 8.244889616651e-01 8.704288771212e-01 1.176543475526e+00 1.521062055073e+00 1.782550034122e+00 1.905763324071e+00 1.869578306869e+00 1.679553120227e+00 1.369618241045e+00 1.017621255901e+00 7.963289441570e-01 9.119332550109e-01 1.244996791050e+00 1.582389224532e+00 1.820364562897e+00 1.911904232718e+00 1.840784593605e+00 1.616092661078e+00 1.274077404505e+00 8.959771221515e-01 6.798580303098e-01 8.507372592989e-01 1.213912088880e+00 1.552024513152e+00 1.777252762889e+00 1.852456482952e+00 1.768992173548e+00 1.543988665358e+00 1.225861019585e+00 9.192203611092e-01 8.235544736485e-01 1.035716974854e+00 1.369219480586e+00 1.664242478063e+00 1.846184866261e+00 1.883500280875e+00 1.773933961299e+00 1.544417790288e+00 1.260874557042e+00 1.051224267660e+00 1.074725096064e+00 1.323713830334e+00 1.640143713312e+00 1.903118969501e+00 2.048288995456e+00 2.047349020404e+00 1.900285616802e+00 1.636163704761e+00 1.323312945021e+00 1.093383603212e+00 1.110518596787e+00 1.364650484414e+00 1.689419565423e+00 1.959507448247e+00 2.108976843945e+00 2.108413659835e+00 1.955754497236e+00 1.675424842087e+00 1.325715364139e+00 1.025117368482e+00 9.650981598499e-01 1.193488196694e+00 1.526267849763e+00 1.816033082665e+00 1.990987764785e+00 2.019866597279e+00 1.898746114188e+00 1.648748770422e+00 1.321314711142e+00 1.019475491900e+00 9.193731508754e-01 1.103101649418e+00 1.413805294480e+00 1.700067505498e+00 1.886516541674e+00 1.940489404836e+00 1.857166010464e+00 1.656798397473e+00 1.388884681281e+00 1.144700974390e+00 1.055903877719e+00 1.184282264045e+00 1.431094848618e+00 1.671220568507e+00 1.829340082399e+00 1.869994314525e+00 1.786568281403e+00 1.599067350367e+00 1.359001427209e+00 1.160278088219e+00 1.122616519492e+00 1.278566971303e+00 1.528575964364e+00 1.761310541716e+00 1.907081360251e+00 1.930530202926e+00 1.822945027139e+00 1.601296156300e+00 1.314908840600e+00 1.065899733218e+00 1.012424682180e+00 1.210037356611e+00 1.523454935206e+00 1.817664819387e+00 2.016425956875e+00 2.080706411376e+00 1.997122148491e+00 1.775518080205e+00 1.452384244231e+00 1.107280080238e+00 9.036458829448e-01 1.014190060265e+00 1.337296497000e+00 1.680868680090e+00 1.941230575720e+00 2.068623313521e+00 2.043139331806e+00 1.868719250499e+00 1.573921462682e+00 1.221346538207e+00 9.390094733010e-01 9.225235599321e-01 1.177759295686e+00 1.505992407244e+00 1.774058626838e+00 1.919669612445e+00 1.917400412491e+00 1.768562946385e+00 1.501322301370e+00 1.180791288734e+00 9.392820265862e-01 9.573215223920e-01 1.217884133282e+00 1.536618017117e+00 1.790525466090e+00 1.919332967001e+00 1.897919692645e+00 1.727974974076e+00 1.439251144224e+00 1.102872211557e+00 8.726939836463e-01 9.477617236819e-01 1.260981895257e+00 1.607418710449e+00 1.871850452939e+00 1.998934370807e+00 1.965571831143e+00 1.774001520012e+00 1.452524832532e+00 1.067223264871e+00 7.730394582466e-01 8.275422369226e-01 1.165502719280e+00 1.533075724772e+00 1.808280716849e+00 1.937703902407e+00 1.900267852755e+00 1.699596248501e+00 1.364320642049e+00 9.592431950190e-01 6.486129744061e-01 7.383923761331e-01 1.110013110071e+00 1.483778594294e+00 1.751130597274e+00 1.866799643512e+00 1.815235530298e+00 1.605413847777e+00 1.273549118384e+00 9.014283252651e-01 6.885268329172e-01 8.623391418293e-01 1.231583477012e+00 1.577910638821e+00 1.811324002099e+00 1.892689907024e+00 1.811784989096e+00 1.584357670610e+00 1.257400556432e+00 9.336885632228e-01 8.175719124514e-01 1.025859713369e+00 1.366833597866e+00 1.669340287438e+00 1.854069276379e+00 1.886352007774e+00 1.760654087522e+00 1.498632566724e+00 1.156838836917e+00 8.599337653725e-01 8.283670388555e-01 1.092652588538e+00 1.432093544883e+00 1.704070150814e+00 1.844174158986e+00 1.825974636431e+00 1.650312854198e+00 1.345288633562e+00 9.783403578434e-01 7.114914081654e-01 7.976767591083e-01 1.136884445292e+00 1.485856788650e+00 1.735044000424e+00 1.836923873355e+00 1.775187421496e+00 1.559180303816e+00 1.226994555029e+00 8.666483630139e-01 6.902175184849e-01 8.930097721155e-01 1.261006549266e+00 1.593750969063e+00 1.808090041321e+00 1.867811953491e+00 1.765240160192e+00 1.519314178208e+00 1.182836869156e+00 8.739746187895e-01 8.169511593613e-01 1.075622216029e+00 1.429005915660e+00 1.723769082982e+00 1.890728888281e+00 1.900809911947e+00 1.753518327347e+00 1.477062508652e+00 1.139554375858e+00 8.865001340152e-01 9.237482993920e-01 1.214284819317e+00 1.548273265493e+00 1.801442982694e+00 1.916108177283e+00 1.870575491604e+00 1.671569083477e+00 1.356663708859e+00 1.012432927271e+00 8.251280792017e-01 9.753696363974e-01 1.315392630287e+00 1.644023268003e+00 1.863271169956e+00 1.928353908471e+00 1.825792048092e+00 1.569398043077e+00 1.205651303101e+00 8.450797676235e-01 7.427686647943e-01 1.022850768407e+00 1.419562572775e+00 1.755894859868e+00 1.956849184326e+00 1.988470935004e+00 1.843907557397e+00 1.541615643585e+00 1.131262468283e+00 7.330632734888e-01 6.640240431183e-01 1.015144443015e+00 1.441639478553e+00 1.782579331284e+00 1.975236322796e+00 1.992551453027e+00 1.832948890937e+00 1.519785931086e+00 1.108860206031e+00 7.326248243864e-01 7.030609987160e-01 1.053373691975e+00 1.460718724868e+00 1.778019997428e+00 1.947095403611e+00 1.944840253995e+00 1.774213592016e+00 1.464901528805e+00 1.084673982390e+00 7.892451272647e-01 8.374253643687e-01 1.173716748729e+00 1.543820176666e+00 1.822784702062e+00 1.956476476065e+00 1.924350164436e+00 1.731429189062e+00 1.408783583766e+00 1.024675652870e+00 7.362860190179e-01 7.980970824760e-01 1.127971846658e+00 1.475425365399e+00 1.726129549905e+00 1.831932489951e+00 1.776020265203e+00 1.565300426478e+00 1.230218174737e+00 8.356750952929e-01 5.512218192577e-01 6.769738518313e-01 1.036014205842e+00 1.372420354029e+00 1.598322808606e+00 1.678143409182e+00 1.602068925065e+00 1.381932595610e+00 1.053414572483e+00 6.956208054992e-01 5.263513410994e-01 7.522827358285e-01 1.109849318448e+00 1.417742877080e+00 1.611265101456e+00 1.663014389774e+00 1.568468403205e+00 1.344491496856e+00 1.034085736379e+00 7.315234855911e-01 6.404877962009e-01 8.582050203780e-01 1.174267930681e+00 1.442518326828e+00 1.602005229753e+00 1.627142507903e+00 1.515328953231e+00 1.285438523868e+00 9.834801757165e-01 7.100881983400e-01 6.607503044393e-01 8.842502733743e-01 1.182222898836e+00 1.427833265483e+00 1.566416718628e+00 1.575422418904e+00 1.454101070660e+00 1.222611658284e+00 9.285763695669e-01 6.771768804132e-01 6.597056147584e-01 8.926419779314e-01 1.183881419170e+00 1.420350106383e+00 1.552957055624e+00 1.561896258231e+00 1.448193882521e+00 1.233400899266e+00 9.661164636912e-01 7.450226560100e-01 7.235685934522e-01 9.172623285158e-01 1.174106317807e+00 1.387384530915e+00 1.507286329247e+00 1.514193224107e+00 1.410122708671e+00 1.218609264648e+00 9.911923327537e-01 8.221932370876e-01 8.251054579112e-01 9.941875571435e-01 1.213223514261e+00 1.391686359735e+00 1.482393581035e+00 1.466333283966e+00 1.346406122150e+00 1.148126480264e+00 9.282126012348e-01 7.899973832713e-01 8.375351709843e-01 1.032276716979e+00 1.254745003068e+00 1.423507571430e+00 1.496365203867e+00 1.456439453669e+00 1.307698935872e+00 1.076922384466e+00 8.266867458786e-01 6.865445224001e-01 7.851876193486e-01 1.037370945420e+00 1.298025920493e+00 1.488552524236e+00 1.570410387057e+00 1.528429528493e+00 1.367032586038e+00 1.112269272045e+00 8.248157199597e-01 6.431637767696e-01 7.389990850012e-01 1.018409041480e+00 1.307618036463e+00 1.522031892657e+00 1.622440457853e+00 1.593978490160e+00 1.442102318764e+00 1.194743671438e+00 9.142119512044e-01 7.304973175904e-01 7.991617250136e-01 1.054351605277e+00 1.330768942848e+00 1.537066520063e+00 1.630687734505e+00 1.596632041067e+00 1.443063231581e+00 1.204664209959e+00 9.572419493823e-01 8.391796052261e-01 9.571753461098e-01 1.218755464205e+00 1.483219492386e+00 1.668550548552e+00 1.733804148056e+00 1.664769448271e+00 1.470981742264e+00 1.189965016456e+00 9.066963536852e-01 7.890328767498e-01 9.532252011019e-01 1.258136764288e+00 1.547037982804e+00 1.740252134893e+00 1.799438168125e+00 1.711921457939e+00 1.487489646646e+00 1.161141138530e+00 8.118272417515e-01 6.320612628375e-01 8.108877197397e-01 1.148919874377e+00 1.454884247732e+00 1.651110266378e+00 1.703718487925e+00 1.604094096944e+00 1.366141490729e+00 1.030616232690e+00 6.928555825094e-01 5.928455676447e-01 8.526684303977e-01 1.206466303710e+00 1.498080226794e+00 1.666253861207e+00 1.685181466177e+00 1.553780763913e+00 1.296690896657e+00 9.765035897333e-01 7.400577959604e-01 8.096203624589e-01 1.123604565995e+00 1.466029819516e+00 1.725206677990e+00 1.849268171395e+00 1.817468779185e+00 1.635026847050e+00 1.336611222521e+00 1.005201493288e+00 8.233352367300e-01 9.753962516259e-01 1.323957898233e+00 1.669712000054e+00 1.912570783237e+00 2.004033308340e+00 1.925354639088e+00 1.683041476516e+00 1.310956775502e+00 8.890049377161e-01 6.387481044578e-01 8.509496155250e-01 1.273041360740e+00 1.658768267772e+00 1.917083708470e+00 2.006678847316e+00 1.913367750617e+00 1.646537428677e+00 1.240580959984e+00 7.714455999630e-01 4.924788440835e-01 7.842200560669e-01 1.250484757513e+00 1.647775609857e+00 1.901863568966e+00 1.978924528776e+00 1.870010578254e+00 1.589888643527e+00 1.181035771986e+00 7.420440665059e-01 5.790790493105e-01 9.179296553190e-01 1.371700738203e+00 1.746728491297e+00 1.973986680799e+00 2.022060072272e+00 1.884799223764e+00 1.580312924052e+00 1.155774176836e+00 7.224439246304e-01 6.118057590450e-01 9.756150995465e-01 1.425163196382e+00 1.787187302879e+00 1.997717517246e+00 2.028447031452e+00 1.875854331652e+00 1.560000812714e+00 1.128531548226e+00 6.898731495023e-01 5.754377327407e-01 9.345228100419e-01 1.367993004610e+00 1.709785361065e+00 1.901412437974e+00 1.918950897503e+00 1.762900313424e+00 1.457555870423e+00 1.057317235255e+00 6.874747940886e-01 6.492493500225e-01 9.791360074626e-01 1.359228291661e+00 1.649006089695e+00 1.794892617632e+00 1.776891633646e+00 1.599496756071e+00 1.291570127644e+00 9.166038254357e-01 6.290256047418e-01 7.047983728839e-01 1.041792222493e+00 1.382354677726e+00 1.622856003148e+00 1.720876154006e+00 1.662671753409e+00 1.457331577313e+00 1.137986208373e+00 7.766878461553e-01 5.598449841357e-01 7.257749415273e-01 1.069675052644e+00 1.382174635828e+00 1.586745121695e+00 1.652014571376e+00 1.571502695636e+00 1.360684026112e+00 1.060653668961e+00 7.589404823320e-01 6.418954448591e-01 8.265960265575e-01 1.125895987767e+00 1.387507940218e+00 1.548166359470e+00 1.583545080182e+00 1.494331227808e+00 1.304772820704e+00 1.068288739538e+00 8.811716356425e-01 8.630575389096e-01 1.020457413112e+00 1.235332669203e+00 1.409552117253e+00 1.492945456861e+00 1.467796003313e+00 1.341919224797e+00 1.149317973409e+00 9.578319113985e-01 8.698697531479e-01 9.485608347460e-01 1.130802426936e+00 1.313818532943e+00 1.430395498700e+00 1.447864150954e+00 1.359267358353e+00 1.181373239687e+00 9.601792577036e-01 7.865471496171e-01 7.810536129222e-01 9.494055274761e-01 1.173356420737e+00 1.358934017092e+00 1.457634491690e+00 1.450170529565e+00 1.340109845294e+00 1.154586354877e+00 9.524346711632e-01 8.340591043710e-01 8.888601824082e-01 1.077008717808e+00 1.290750840778e+00 1.455085722299e+00 1.532089064703e+00 1.510059172426e+00 1.399852578294e+00 1.236121088984e+00 1.080967173027e+00 1.014785976506e+00 1.080095571923e+00 1.232499759852e+00 1.392324286331e+00 1.499882833154e+00 1.523870517352e+00 1.457533244477e+00 1.317514967367e+00 1.146549477801e+00 1.016023876381e+00 1.001985903475e+00 1.113606604053e+00 1.281232139661e+00 1.427871722600e+00 1.503516615708e+00 1.484502212239e+00 1.370034581530e+00 1.183196494793e+00 9.787578277989e-01 8.541100976487e-01 9.029327440519e-01 1.093858092922e+00 1.318980106593e+00 1.498752608484e+00 1.590085957849e+00 1.575473847005e+00 1.459114906359e+00 1.268752133187e+00 1.063976239778e+00 9.446540356453e-01 1.000338366572e+00 1.198965248042e+00 1.435200234176e+00 1.628990781656e+00 1.736021978724e+00 1.738012518145e+00 1.638596593593e+00 1.464094037573e+00 1.267961644323e+00 1.132985072300e+00 1.138074685726e+00 1.279677690017e+00 1.476360815036e+00 1.647462553821e+00 1.742494015994e+00 1.738196029220e+00 1.634553317734e+00 1.454768446912e+00 1.249602946902e+00 1.101279786573e+00 1.094113190187e+00 1.230369553317e+00 1.426425580138e+00 1.597400609223e+00 1.689889214262e+00 1.678223187464e+00 1.559749087767e+00 1.354780437890e+00 1.113010506379e+00 9.281418434397e-01 9.182541383941e-01 1.091491227349e+00 1.332630554169e+00 1.541587852624e+00 1.662568942331e+00 1.669443909110e+00 1.558563268273e+00 1.348094899958e+00 1.084505226507e+00 8.626561959887e-01 8.273619491213e-01 1.011213378135e+00 1.278511802945e+00 1.514176971447e+00 1.658238673909e+00 1.682859757974e+00 1.583060902041e+00 1.375952399277e+00 1.106833846550e+00 8.702388095545e-01 8.203147475851e-01 1.005706546164e+00 1.285415336578e+00 1.535676539589e+00 1.692511699545e+00 1.726073935167e+00 1.630303603194e+00 1.422063215062e+00 1.147466602650e+00 9.033367902604e-01 8.491546709948e-01 1.039417134824e+00 1.330147555960e+00 1.592069881404e+00 1.757766786215e+00 1.795174716549e+00 1.696508437457e+00 1.476636156248e+00 1.178117498016e+00 8.921103553286e-01 7.901548398764e-01 9.663627669296e-01 1.265343425226e+00 1.537859355924e+00 1.710513684253e+00 1.749332419143e+00 1.645133902832e+00 1.410608843668e+00 1.083749832933e+00 7.501071813991e-01 6.148791623306e-01 8.245620067969e-01 1.157420174544e+00 1.445994227056e+00 1.622596739495e+00 1.657424990683e+00 1.543722544652e+00 1.295395969048e+00 9.506324185858e-01 6.002937996316e-01 5.092372028094e-01 7.999716553178e-01 1.163379708514e+00 1.456187933844e+00 1.624831633894e+00 1.645409178320e+00 1.514677699484e+00 1.249298480462e+00 8.906013407741e-01 5.405596106844e-01 5.051783143579e-01 8.358952622952e-01 1.204771050145e+00 1.490334412727e+00 1.645615746661e+00 1.650024202973e+00 1.502957470159e+00 1.223505728440e+00 8.555974766009e-01 5.090878112165e-01 5.080214131069e-01 8.507679918501e-01 1.212240083947e+00 1.483476223510e+00 1.621921288187e+00 1.609932321280e+00 1.449198601855e+00 1.160130486195e+00 7.856988357770e-01 4.317839269593e-01 4.504390335375e-01 7.984819466297e-01 1.139108034678e+00 1.380467883180e+00 1.487322846899e+00 1.446873857657e+00 1.264790378409e+00 9.650664906480e-01 5.969616090757e-01 3.179662513728e-01 5.093154392322e-01 8.696584437957e-01 1.174910925513e+00 1.368003598706e+00 1.423789791655e+00 1.336403861264e+00 1.118820640041e+00 8.072371041349e-01 4.926106249699e-01 4.546436745764e-01 7.584322987287e-01 1.102225311237e+00 1.371251181783e+00 1.520481800941e+00 1.529856631394e+00 1.398580582878e+00 1.145702865298e+00 8.171973222219e-01 5.293391811249e-01 5.536987993440e-01 8.598943842286e-01 1.187281771007e+00 1.433135262563e+00 1.555235651571e+00 1.536566831423e+00 1.379769513693e+00 1.107163017997e+00 7.681667604683e-01 4.887436358478e-01 5.460946544221e-01 8.541900196604e-01 1.160881261379e+00 1.376906000890e+00 1.466538951943e+00 1.417992383343e+00 1.239394221285e+00 9.608707998936e-01 6.513917602030e-01 4.949866068642e-01 6.796461216837e-01 9.959876622309e-01 1.275292525826e+00 1.454238503479e+00 1.505404893990e+00 1.423111483703e+00 1.222264046164e+00 9.438778837762e-01 6.807376157141e-01 6.235129750401e-01 8.388871625678e-01 1.135812026770e+00 1.386315664282e+00 1.534600294071e+00 1.556849396388e+00 1.451105089711e+00 1.236682993484e+00 9.608107082959e-01 7.243414758524e-01 6.986103233341e-01 9.082372833775e-01 1.183982241117e+00 1.412422128854e+00 1.542293916577e+00 1.553620609394e+00 1.448973360351e+00 1.253414253583e+00 1.021326386259e+00 8.510349786862e-01 8.576233980810e-01 1.032180651292e+00 1.256277531790e+00 1.439160738351e+00 1.534910567054e+00 1.527210410351e+00 1.423119955517e+00 1.253047286468e+00 1.074895592066e+00 9.723347020973e-01 1.007526091322e+00 1.149989314104e+00 1.314926919064e+00 1.434880696726e+00 1.473602029300e+00 1.420742626071e+00 1.289206186719e+00 1.116962819201e+00 9.711427424542e-01 9.326781991491e-01 1.026254921140e+00 1.188587739556e+00 1.340186961157e+00 1.428816383740e+00 1.429792482190e+00 1.341454457923e+00 1.184973536842e+00 1.009185709580e+00 8.950191685865e-01 9.195038697485e-01 1.068826287844e+00 1.258175102090e+00 1.414937580017e+00 1.497546769726e+00 1.489291270634e+00 1.394507850900e+00 1.239122008681e+00 1.074481662482e+00 9.763179651053e-01 1.005706838662e+00 1.143605558133e+00 1.315141670751e+00 1.455297976207e+00 1.526345006588e+00 1.514180525285e+00 1.425196723552e+00 1.285871454751e+00 1.143396923641e+00 1.058741044172e+00 1.073758296946e+00 1.171233153169e+00 1.292511064922e+00 1.382903974508e+00 1.409237701627e+00 1.360094677601e+00 1.244449951745e+00 1.092436330130e+00 9.572783303208e-01 9.040512689235e-01 9.609252656760e-01 1.085667962957e+00 1.211050869074e+00 1.287265575328e+00 1.287847545336e+00 1.206423751927e+00 1.055965198349e+00 8.729016273363e-01 7.277010512658e-01 7.126695017867e-01 8.413878103833e-01 1.027830342381e+00 1.193134235472e+00 1.293176802197e+00 1.308086805878e+00 1.236520215012e+00 1.095433389708e+00 9.245933630162e-01 7.945187341218e-01 7.881515346870e-01 9.144279181817e-01 1.096864324612e+00 1.261878308117e+00 1.366347334511e+00 1.390725970534e+00 1.334031868665e+00 1.213044919906e+00 1.064173097435e+00 9.446124301751e-01 9.153075302311e-01 9.901883680418e-01 1.119632954521e+00 1.240822942612e+00 1.310517284236e+00 1.307667856838e+00 1.230728989363e+00 1.097301393408e+00 9.469980999721e-01 8.426648544112e-01 8.441885566361e-01 9.469731530351e-01 1.086419566411e+00 1.199700598907e+00 1.247889653940e+00 1.213642139003e+00 1.098640083406e+00 9.253019280048e-01 7.463101617063e-01 6.574768362396e-01 7.359136078816e-01 9.245609979917e-01 1.122844932680e+00 1.267956401148e+00 1.327164404533e+00 1.287564105683e+00 1.153633761583e+00 9.496564019829e-01 7.317115065928e-01 6.142133528354e-01 7.052515298791e-01 9.279756108319e-01 1.157513490230e+00 1.325788095656e+00 1.399310881901e+00 1.365012291940e+00 1.227040219913e+00 1.008248452140e+00 7.598845787498e-01 5.922206878472e-01 6.462490733182e-01 8.640005596661e-01 1.097566022675e+00 1.268718980486e+00 1.347301569893e+00
 7.414654438483e-01 7.370560956777e-01 7.270536603235e-01 7.164572843038e-01 7.116839036810e-01 7.170276109362e-01 7.325427169417e-01 7.515877981671e-01 7.395732144157e-01 7.338482810415e-01 7.067434920113e-01 6.655084445384e-01 6.265828592012e-01 6.075326272602e-01 6.166525952593e-01 6.465320573750e-01 6.797975965281e-01 7.000464475998e-01 6.981949166667e-01 6.743440354789e-01 6.373486051365e-01 6.023503503250e-01 5.845075533870e-01 5.897967799459e-01 6.105947236709e-01 6.318248113453e-01 6.405905456572e-01 6.316939843493e-01 6.091698276614e-01 5.848406462231e-01 5.734057944289e-01 5.833553515252e-01 6.104741905475e-01 6.409797071652e-01 6.606454381686e-01 6.614121402412e-01 6.441879766741e-01 6.189396131378e-01 6.016768353462e-01 6.064183359308e-01 6.351426114494e-01 6.760549231418e-01 7.119583540926e-01 7.293458252869e-01 7.227928164726e-01 6.965295053617e-01 6.638702761904e-01 6.435736932421e-01 6.505422214354e-01 6.854186626700e-01 7.400357428521e-01 7.917530925887e-01 8.198873708356e-01 8.131422007942e-01 7.754465872385e-01 7.223257095552e-01 6.766089784130e-01 6.591248875796e-01 6.753023181255e-01 7.113789540739e-01 7.463281967668e-01 7.644654934100e-01 7.604698618782e-01 7.393609976317e-01 7.135775023418e-01 6.972300441006e-01 6.981083140483e-01 7.127808234973e-01 7.295792822651e-01 7.367241294323e-01 7.283945909203e-01 7.071917934535e-01 6.830257037490e-01 6.686369623166e-01 6.719972705930e-01 6.907862643793e-01 7.142444530478e-01 7.306117024274e-01 7.336584187364e-01 7.253087794331e-01 7.148435327207e-01 7.140119226418e-01 7.294965490505e-01 7.574678883665e-01 7.857144511772e-01 8.007441811877e-01 7.944415578423e-01 7.677792016311e-01 7.319489822514e-01 7.057446607756e-01 7.065361103147e-01 7.366096327459e-01 7.947812488299e-01 8.654540778212e-01 9.274919311639e-01 9.636333960443e-01 9.675201406679e-01 9.142773919667e-01 8.323675616503e-01 7.421603079143e-01 6.952730936513e-01 7.263969048906e-01 8.157902474947e-01 9.125754410698e-01 9.748114894254e-01 9.807375356371e-01 9.282464363808e-01 8.345287852935e-01 7.367692971587e-01 6.857795583409e-01 7.126638277578e-01 7.944380359151e-01 8.802515206551e-01 9.303678588496e-01 9.260356499470e-01 8.686167811961e-01 7.792010358502e-01 6.983585956934e-01 6.739482953766e-01 7.227732055761e-01 8.115882870042e-01 8.929180143589e-01 9.344089682223e-01 9.238537449896e-01 8.683044095327e-01 7.935364390100e-01 7.403094550970e-01 7.449666056381e-01 8.077821606064e-01 8.932658341486e-01 9.617093769262e-01 9.878838005665e-01 9.645111599158e-01 9.022471808638e-01 8.289525030554e-01 7.840049906989e-01 7.974779223957e-01 8.643979218445e-01 9.523552104073e-01 1.038552525428e+00 1.091797468599e+00 1.099679665857e+00 1.049335165769e+00 9.600407051712e-01 8.662747139938e-01 8.108684758405e-01 8.201467672010e-01 8.805833745592e-01 9.534703632560e-01 1.005031867543e+00 1.018679233528e+00 9.951900180532e-01 9.496965219518e-01 9.060183580287e-01 8.862875498952e-01 8.977606858443e-01 9.287380797906e-01 9.585571425533e-01 9.708155980446e-01 9.601175100670e-01 9.330475157204e-01 9.048201082669e-01 8.917781863848e-01 9.015025747990e-01 9.276968481956e-01 9.550621187620e-01 9.689258648016e-01 9.623126833190e-01 9.383926620721e-01 9.092792188386e-01 8.907208457239e-01 8.935179805092e-01 9.164549743571e-01 9.474745486006e-01 9.718038932973e-01 9.798258724815e-01 9.708687002970e-01 9.530918005924e-01 9.397044458779e-01 9.419941965134e-01 9.622047062991e-01 9.962518771057e-01 1.054064869327e+00 1.067654892970e+00 1.076501906362e+00 1.060856143865e+00 1.034965536031e+00 1.018946782648e+00 1.026741502661e+00 1.056482805313e+00 1.091756825851e+00 1.112348217333e+00 1.104820834469e+00 1.068771127560e+00 1.018722424623e+00 9.811034729551e-01 9.819097444214e-01 1.027962193374e+00 1.099958710931e+00 1.166025138219e+00 1.198364556893e+00 1.181994448086e+00 1.118189082265e+00 1.026362243839e+00 9.437063309030e-01 9.142525425747e-01 9.588169563700e-01 1.054402639226e+00 1.155832584015e+00 1.224500406761e+00 1.238898204731e+00 1.195671344250e+00 1.109699549700e+00 1.013470889298e+00 9.510176255487e-01 9.557908966152e-01 1.022538302087e+00 1.112596900446e+00 1.184426060618e+00 1.211566482956e+00 1.186408662721e+00 1.120030583858e+00 1.040847321742e+00 9.907080731304e-01 1.016511090122e+00 1.102209966778e+00 1.219679900702e+00 1.327024001023e+00 1.392234678400e+00 1.396214141814e+00 1.326703997989e+00 1.180725194728e+00 1.016024645063e+00 9.169793040372e-01 9.523769044676e-01 1.094571468374e+00 1.255279598626e+00 1.363733569755e+00 1.382612544541e+00 1.303591478396e+00 1.146003726186e+00 9.622231809498e-01 8.440673654160e-01 8.781282435068e-01 1.037808103783e+00 1.221958462953e+00 1.353520170824e+00 1.393048028762e+00 1.330202323711e+00 1.180801780576e+00 9.904626237507e-01 8.423846334147e-01 8.324127964225e-01 9.625568310626e-01 1.136970803131e+00 1.271108788657e+00 1.320134813310e+00 1.269965707568e+00 1.132573324037e+00 9.479487061693e-01 7.919686271436e-01 7.611807710648e-01 8.722909284574e-01 1.035763232667e+00 1.166264833069e+00 1.218788301064e+00 1.179721212320e+00 1.061713318833e+00 9.053233499574e-01 7.836020329771e-01 7.773188240300e-01 8.884547583137e-01 1.037455116745e+00 1.151462077549e+00 1.191441142351e+00 1.147056887047e+00 1.033506059226e+00 8.936253091354e-01 7.985877793265e-01 8.139347538948e-01 9.271936982365e-01 1.064628188837e+00 1.162707629355e+00 1.187633570764e+00 1.132124523128e+00 1.013478743780e+00 8.757813036514e-01 7.885791993209e-01 8.092806700599e-01 9.179336895452e-01 1.042596335631e+00 1.124450096715e+00 1.133692960860e+00 1.066628513023e+00 9.446987554590e-01 8.174188933562e-01 7.571452238127e-01 8.082211749685e-01 9.318322583443e-01 1.054971263761e+00 1.125528929077e+00 1.119429482424e+00 1.037334167597e+00 9.048072611986e-01 7.764109363686e-01 7.280396003023e-01 7.951094998710e-01 9.250894854538e-01 1.042930235682e+00 1.099775308441e+00 1.080169736455e+00 1.013313025742e+00 9.144530820419e-01 8.114618786144e-01 7.434677073966e-01 7.444948207079e-01 8.133417139874e-01 9.138068052868e-01 1.000271749525e+00 1.040941101302e+00 1.004872478525e+00 9.056808724783e-01 7.776022333864e-01 6.826458990121e-01 6.876492248850e-01 7.917554193583e-01 9.278914927591e-01 1.034094948279e+00 1.075066307838e+00 1.038378624934e+00 9.322751163381e-01 7.885518077375e-01 6.698916419004e-01 6.563186218605e-01 7.613568042528e-01 9.123139685964e-01 1.038393740477e+00 1.099664316397e+00 1.080720880077e+00 9.867422108681e-01 8.446385170873e-01 7.086896473281e-01 6.563659448946e-01 7.241868073240e-01 8.556822815380e-01 9.752192382916e-01 1.036393424487e+00 1.019947462824e+00 9.287318434023e-01 7.883576235774e-01 6.537984334952e-01 6.068337428518e-01 6.840532186778e-01 8.216625494643e-01 9.419856487564e-01 9.997364640973e-01 9.768627192951e-01 8.775751077565e-01 7.303428284665e-01 5.989106894749e-01 5.920893247250e-01 7.107670967479e-01 8.909949785071e-01 1.043312924327e+00 1.129777855660e+00 1.110788217356e+00 9.944566470975e-01 8.121741061154e-01 6.344833868669e-01 5.835210735806e-01 7.106080140036e-01 9.062194862248e-01 1.069129313143e+00 1.149189514330e+00 1.127314733465e+00 1.007833655909e+00 8.199809792043e-01 6.307906448923e-01 5.621907629214e-01 6.778911084881e-01 8.690109237609e-01 1.029113305193e+00 1.106684927826e+00 1.082834444526e+00 9.627269110218e-01 7.774039199876e-01 5.984517619625e-01 5.521183073212e-01 6.847866644581e-01 8.781592698513e-01 1.032514919460e+00 1.100577911551e+00 1.065407849840e+00 9.332276686340e-01 7.357518745066e-01 5.478868880668e-01 5.095849936824e-01 6.614076363656e-01 8.652227159727e-01 1.018792084508e+00 1.089380868560e+00 1.063345513817e+00 9.465883499212e-01 7.659791999148e-01 5.810185950414e-01 5.119299240766e-01 6.201862299006e-01 8.028665114387e-01 9.686155722859e-01 1.061123636427e+00 1.063556199442e+00 9.793507155046e-01 8.322845642960e-01 6.725671551140e-01 5.836908954694e-01 6.297754412499e-01 7.617495672160e-01 8.913744282114e-01 9.658809648372e-01 9.642877166165e-01 8.894941577780e-01 7.680628076648e-01 6.554515233836e-01 6.277224408793e-01 7.112974779714e-01 8.460478245563e-01 9.617348114897e-01 1.016448705595e+00 9.937265358940e-01 8.994093718225e-01 7.645243331207e-01 6.533108004679e-01 6.487518271259e-01 7.629745745855e-01 9.201228930366e-01 1.047923011397e+00 1.104905578951e+00 1.073869416861e+00 9.581776508918e-01 7.843215937484e-01 6.141051185354e-01 5.575351758709e-01 6.699617504017e-01 8.566454777234e-01 1.021617238255e+00 1.115877157343e+00 1.119385778879e+00 1.032782991410e+00 8.768756090711e-01 6.985902831794e-01 5.876771719877e-01 6.223160853159e-01 7.659504261013e-01 9.219123618806e-01 1.030891360738e+00 1.066496783907e+00 1.023785586538e+00 9.160969613654e-01 7.773982008156e-01 6.670870712319e-01 6.531835519358e-01 7.423298942468e-01 8.696545454247e-01 9.719705251946e-01 1.013116347705e+00 9.795075361853e-01 8.774204179180e-01 7.359028352697e-01 6.168596415797e-01 6.069676858008e-01 7.244582500298e-01 8.920726063245e-01 1.036085626196e+00 1.113724321552e+00 1.104426542356e+00 1.005229141733e+00 8.316215100059e-01 6.267703142572e-01 4.923473098877e-01 5.597289212734e-01 7.683790443787e-01 9.864690575232e-01 1.146091307373e+00 1.214714234129e+00 1.179565313051e+00 1.044812887517e+00 8.341535054342e-01 6.052275632828e-01 4.929620363375e-01 6.210027153269e-01 8.642634498379e-01 1.090439944156e+00 1.239859904101e+00 1.284490321542e+00 1.215389892468e+00 1.040770548794e+00 7.891726296866e-01 5.299649364802e-01 4.450156579418e-01 6.426573070204e-01 9.192174124167e-01 1.150672928203e+00 1.287892118342e+00 1.308589024870e+00 1.208307923707e+00 9.996531920794e-01 7.162783906279e-01 4.429412753440e-01 4.207616881712e-01 6.815010524893e-01 9.711378018969e-01 1.191268281592e+00 1.303296128304e+00 1.291181823516e+00 1.156790144279e+00 9.217457159552e-01 6.399913763502e-01 4.603751830349e-01 5.967961553068e-01 8.965661985694e-01 1.179312972204e+00 1.375043791083e+00 1.451208201842e+00 1.396080025065e+00 1.216999281069e+00 9.443385542991e-01 6.528437285834e-01 5.362516128532e-01 7.444989384359e-01 1.069966541829e+00 1.358650697914e+00 1.547188382158e+00 1.605365949849e+00 1.523968487654e+00 1.313519128555e+00 1.008331043905e+00 6.893651470698e-01 5.644725197982e-01 7.863707519652e-01 1.126760799998e+00 1.424605073536e+00 1.615587966836e+00 1.669948468597e+00 1.579305121045e+00 1.354610572833e+00 1.028206109334e+00 6.712148527768e-01 4.864780167834e-01 6.963086699855e-01 1.042469430025e+00 1.341589947674e+00 1.530642971420e+00 1.582584212153e+00 1.491514628744e+00 1.270718982614e+00 9.552223193182e-01 6.217688826932e-01 4.815842633908e-01 7.029403729700e-01 1.027021439934e+00 1.296480133144e+00 1.455745148452e+00 1.482413057153e+00 1.375590587221e+00 1.156013174792e+00 8.746260368315e-01 6.480542729757e-01 6.728158343313e-01 9.288334782783e-01 1.223817589444e+00 1.453810914063e+00 1.572091661539e+00 1.559975000207e+00 1.420624153086e+00 1.180827314071e+00 9.032611382838e-01 7.224819458939e-01 8.017644384221e-01 1.071041908016e+00 1.361097090117e+00 1.579589773758e+00 1.682315394474e+00 1.651440272976e+00 1.490213654249e+00 1.223869298844e+00 9.100378246569e-01 6.795040211934e-01 7.314147048623e-01 1.009823103412e+00 1.317081012741e+00 1.553721274805e+00 1.675479782830e+00 1.664781759429e+00 1.524075266949e+00 1.275522558393e+00 9.670091224391e-01 6.995184789465e-01 6.588003115277e-01 8.753408418417e-01 1.158480466786e+00 1.391189582492e+00 1.524701668193e+00 1.541122894546e+00 1.443714416204e+00 1.255973737705e+00 1.026475806468e+00 8.408831238161e-01 8.083655405256e-01 9.431534422184e-01 1.140212727004e+00 1.306852373190e+00 1.394905577879e+00 1.386520803707e+00 1.286923990773e+00 1.124465604468e+00 9.562501823042e-01 8.689758664451e-01 9.259377725771e-01 1.088993462735e+00 1.270259334423e+00 1.404198629156e+00 1.455164557161e+00 1.410568159447e+00 1.278355021255e+00 1.089296172913e+00 9.056930856553e-01 8.245132192547e-01 9.080288177295e-01 1.097741948250e+00 1.296612005641e+00 1.440270645348e+00 1.495041570910e+00 1.449089236315e+00 1.309619171369e+00 1.104909249112e+00 8.934281109980e-01 7.759887493654e-01 8.386579628384e-01 1.030509386818e+00 1.242024019795e+00 1.401791859764e+00 1.473465823907e+00 1.443563585937e+00 1.317509240693e+00 1.120882906284e+00 9.072208795501e-01 7.713945853954e-01 8.086412128957e-01 9.865653677120e-01 1.195762478027e+00 1.360163489995e+00 1.440907896225e+00 1.423421596174e+00 1.312967236074e+00 1.135969648267e+00 9.471345698196e-01 8.364496315192e-01 8.823921510080e-01 1.052432685358e+00 1.250248161511e+00 1.404111673187e+00 1.475184327822e+00 1.448575898880e+00 1.330088069942e+00 1.148430293898e+00 9.635389244719e-01 8.713728069633e-01 9.437788828458e-01 1.134335504691e+00 1.344356035796e+00 1.503306126814e+00 1.572340535115e+00 1.535805345753e+00 1.398134237556e+00 1.185726709095e+00 9.561143072447e-01 8.136117241892e-01 8.621414223479e-01 1.061484161560e+00 1.291014190485e+00 1.468961589648e+00 1.553262804906e+00 1.527364294218e+00 1.395268927787e+00 1.182454328776e+00 9.440567202035e-01 7.821223846085e-01 8.099761836510e-01 9.975277742603e-01 1.219201988239e+00 1.389955098979e+00 1.468202139521e+00 1.439869077040e+00 1.313468858800e+00 1.122317694096e+00 9.339484442033e-01 8.530216103315e-01 9.444400314305e-01 1.142716925826e+00 1.344303964386e+00 1.482070343983e+00 1.522525123187e+00 1.457399574314e+00 1.302448755686e+00 1.102745099416e+00 9.440049257830e-01 9.341912784664e-01 1.091541609921e+00 1.319841548827e+00 1.523569185428e+00 1.645570600793e+00 1.658388471184e+00 1.558436403291e+00 1.366370513468e+00 1.133858096648e+00 9.575562414174e-01 9.554153883573e-01 1.132922942111e+00 1.375248953727e+00 1.582026671514e+00 1.697036844797e+00 1.695295197107e+00 1.576436966298e+00 1.365126537257e+00 1.118656706969e+00 9.418657057393e-01 9.546402745100e-01 1.144689934031e+00 1.385943944365e+00 1.579530040448e+00 1.672861613050e+00 1.644899308155e+00 1.500133975255e+00 1.270346636359e+00 1.026296606856e+00 8.942685343738e-01 9.819172927469e-01 1.221447108813e+00 1.477235648798e+00 1.663376672553e+00 1.736713667634e+00 1.682771175018e+00 1.512282264384e+00 1.265035046893e+00 1.024708538702e+00 9.300744296591e-01 1.064768798270e+00 1.329616106860e+00 1.592353151313e+00 1.775183371091e+00 1.840310816231e+00 1.777564739750e+00 1.601857080129e+00 1.356739081929e+00 1.125635798224e+00 1.032171303726e+00 1.144057159799e+00 1.377499674923e+00 1.612368535711e+00 1.773428787559e+00 1.824888026075e+00 1.759708657923e+00 1.596658473036e+00 1.382585582580e+00 1.196903996767e+00 1.135306140769e+00 1.231372918073e+00 1.414278396963e+00 1.589688412127e+00 1.695286598032e+00 1.702838641295e+00 1.612413221819e+00 1.450936526338e+00 1.274156686420e+00 1.162254111912e+00 1.179041439775e+00 1.307287500230e+00 1.468125785303e+00 1.588580656412e+00 1.625419509840e+00 1.564168125564e+00 1.417358452815e+00 1.227117004263e+00 1.070371134678e+00 1.039022935577e+00 1.155906617293e+00 1.344469813389e+00 1.514198954977e+00 1.606409658727e+00 1.593248078657e+00 1.473116383757e+00 1.271596431739e+00 1.049846589660e+00 9.163355848427e-01 9.722899366793e-01 1.177699217673e+00 1.412355021516e+00 1.590009815675e+00 1.665390815793e+00 1.622377233432e+00 1.470335402487e+00 1.247623070192e+00 1.033521096586e+00 9.511208343521e-01 1.069708420018e+00 1.304380376417e+00 1.535885595175e+00 1.689594533898e+00 1.728406499815e+00 1.643056102043e+00 1.450298315416e+00 1.198763222134e+00 9.853134668008e-01 9.473582259453e-01 1.119380971468e+00 1.378207026709e+00 1.605449009382e+00 1.734591940544e+00 1.734174871802e+00 1.598465576120e+00 1.345972814069e+00 1.026097434060e+00 7.504152828128e-01 7.229078967562e-01 9.673435634085e-01 1.276268107875e+00 1.522539993804e+00 1.649833923302e+00 1.634658722497e+00 1.476613296270e+00 1.197474531756e+00 8.487953174168e-01 5.602313313569e-01 6.044998358148e-01 9.184989421091e-01 1.243955876765e+00 1.478757135292e+00 1.580841711732e+00 1.534712139762e+00 1.346153340858e+00 1.044100803655e+00 6.975144309406e-01 5.057105536622e-01 7.118637155376e-01 1.075657507501e+00 1.400984284660e+00 1.616525550194e+00 1.689052694282e+00 1.607399601240e+00 1.380341521188e+00 1.038808897972e+00 6.542652351239e-01 4.599619650789e-01 7.240172545160e-01 1.121320479601e+00 1.462697142318e+00 1.684951168891e+00 1.758132066233e+00 1.672752740636e+00 1.437874490288e+00 1.081501538818e+00 6.598884318007e-01 3.611358010445e-01 5.959927089599e-01 1.004775025732e+00 1.353853694990e+00 1.582832398779e+00 1.664236724619e+00 1.589955733568e+00 1.369732885434e+00 1.031720062839e+00 6.321232865004e-01 3.572288939685e-01 5.843758682621e-01 9.739849560025e-01 1.307531023761e+00 1.527128300575e+00 1.607176086610e+00 1.541485062538e+00 1.342526971183e+00 1.044754927400e+00 7.226393058938e-01 5.609795174483e-01 7.401196383999e-01 1.063494289401e+00 1.357178072065e+00 1.553329918984e+00 1.622789519666e+00 1.558879810559e+00 1.375374370836e+00 1.110514009793e+00 8.442164100749e-01 7.291594893193e-01 8.714386897632e-01 1.143620992805e+00 1.402347538336e+00 1.575902088759e+00 1.631203885809e+00 1.558715259244e+00 1.369213464021e+00 1.096450669853e+00 8.128894775296e-01 6.698775804077e-01 7.998758737067e-01 1.075479275439e+00 1.341935243428e+00 1.525587550166e+00 1.592747713825e+00 1.532387993759e+00 1.352308582845e+00 1.080503782458e+00 7.774837206455e-01 5.845613474149e-01 6.848582013553e-01 9.656265169224e-01 1.247311673367e+00 1.451671688070e+00 1.544694964899e+00 1.515004194503e+00 1.369813383153e+00 1.136627177784e+00 8.732389215951e-01 6.961283305960e-01 7.465842650711e-01 9.736257246664e-01 1.227178630665e+00 1.422058044137e+00 1.519438910794e+00 1.506350226346e+00 1.390645321967e+00 1.202796243090e+00 1.003639572766e+00 8.908778279947e-01 9.451587992940e-01 1.126778082482e+00 1.332942706003e+00 1.488964404977e+00 1.555301028061e+00 1.518276039398e+00 1.387012420193e+00 1.196350895155e+00 1.015609848716e+00 9.464671888049e-01 1.046037745032e+00 1.250905497938e+00 1.461029430766e+00 1.607657273816e+00 1.653404139138e+00 1.584654135113e+00 1.409337986718e+00 1.160163371695e+00 9.087002747862e-01 7.874776347343e-01 8.987651298415e-01 1.148604646112e+00 1.400440690232e+00 1.577374223788e+00 1.641707351035e+00 1.580118788840e+00 1.399867327871e+00 1.130776976009e+00 8.385535467980e-01 6.649924433837e-01 7.648775590400e-01 1.033162266392e+00 1.302796119503e+00 1.493070218792e+00 1.568366432830e+00 1.518460417185e+00 1.354850006055e+00 1.114295939247e+00 8.738107072140e-01 7.705509759116e-01 8.955805808878e-01 1.143920724696e+00 1.384197763334e+00 1.545592220205e+00 1.595864795855e+00 1.528637970225e+00 1.361509072296e+00 1.141134067910e+00 9.562104577451e-01 9.253353249533e-01 1.077436012387e+00 1.309257221224e+00 1.516523410784e+00 1.638885215261e+00 1.648488657811e+00 1.542343652165e+00 1.341849728370e+00 1.098966203308e+00 9.110362283781e-01 9.000882787688e-01 1.071066368579e+00 1.302751827683e+00 1.493824184002e+00 1.590353746976e+00 1.570360513069e+00 1.436674961266e+00 1.217447852140e+00 9.753652608210e-01 8.246107133631e-01 8.771761321018e-01 1.082873295678e+00 1.309084656054e+00 1.469939984266e+00 1.523551049156e+00 1.456812613352e+00 1.281325423835e+00 1.038022424364e+00 8.164379848374e-01 7.666123276613e-01 9.415240474746e-01 1.205872888316e+00 1.438633067001e+00 1.577465079509e+00 1.594106860570e+00 1.484693621046e+00 1.269231569266e+00 9.993195073626e-01 7.840272046151e-01 7.849969771107e-01 1.003178462881e+00 1.277714372583e+00 1.499099024148e+00 1.614954313641e+00 1.604586283886e+00 1.471611263082e+00 1.244915598815e+00 9.885088073554e-01 8.225515643639e-01 8.734089423471e-01 1.090931986359e+00 1.331224181921e+00 1.503161301740e+00 1.563150931708e+00 1.497567678527e+00 1.318062770481e+00 1.065782171594e+00 8.300789010687e-01 7.644268874496e-01 9.314061745459e-01 1.192160608154e+00 1.418640938578e+00 1.545549948658e+00 1.543678646926e+00 1.409201038481e+00 1.162869096074e+00 8.602682460863e-01 6.363047462515e-01 7.027125305880e-01 9.910048706067e-01 1.296019828289e+00 1.518582668427e+00 1.613701710767e+00 1.563766090518e+00 1.373428317654e+00 1.071310661149e+00 7.266380502224e-01 5.318821187025e-01 7.214894013576e-01 1.074910207749e+00 1.392882169920e+00 1.601040666854e+00 1.665842398547e+00 1.577315295593e+00 1.347013595683e+00 1.011375329311e+00 6.558867027352e-01 5.240730722258e-01 7.868627246668e-01 1.151224840758e+00 1.452165773803e+00 1.629098127027e+00 1.655954805272e+00 1.529829299969e+00 1.270853620155e+00 9.302110048199e-01 6.328931715869e-01 6.440984968642e-01 9.522071738652e-01 1.295677931072e+00 1.554991177334e+00 1.680101618420e+00 1.651434147537e+00 1.473341042839e+00 1.175950043693e+00 8.317528709767e-01 6.246443192418e-01 7.837536532429e-01 1.134071199111e+00 1.463566433606e+00 1.684634747974e+00 1.757513479693e+00 1.668978333577e+00 1.429184928947e+00 1.074727701833e+00 6.941345138511e-01 5.491982239710e-01 8.361629936973e-01 1.236410194982e+00 1.571420727849e+00 1.775407849054e+00 1.818548140824e+00 1.694917697531e+00 1.422143396895e+00 1.047775365409e+00 6.878958905607e-01 6.383060323000e-01 9.693806114612e-01 1.368543096943e+00 1.688457198389e+00 1.870571660228e+00 1.890345680610e+00 1.748483433036e+00 1.472312011288e+00 1.126962604291e+00 8.552844021852e-01 8.805031234550e-01 1.179550755122e+00 1.529727638113e+00 1.802083808330e+00 1.937497793314e+00 1.912353542608e+00 1.730152016186e+00 1.422483803385e+00 1.062719425344e+00 8.145718444082e-01 8.994448049620e-01 1.227620148011e+00 1.574857515790e+00 1.828055708017e+00 1.936101461390e+00 1.880156038374e+00 1.667005166401e+00 1.330058394918e+00 9.441828864060e-01 6.911846493467e-01 8.219260037762e-01 1.180275206992e+00 1.528806209415e+00 1.769672621826e+00 1.861711564797e+00 1.793526631710e+00 1.579638635729e+00 1.265049035291e+00 9.476731773609e-01 8.220444123841e-01 1.013863057520e+00 1.349070386226e+00 1.656194237812e+00 1.854016778243e+00 1.907163450910e+00 1.810086539535e+00 1.585992354642e+00 1.295482608478e+00 1.060326109232e+00 1.051017272233e+00 1.288875606538e+00 1.614664869727e+00 1.896618215972e+00 2.064100335152e+00 2.084535015917e+00 1.953877233047e+00 1.696251458175e+00 1.372345581587e+00 1.103694452102e+00 1.068428522036e+00 1.300445671640e+00 1.633079473907e+00 1.925042357571e+00 2.101803013809e+00 2.128786114047e+00 1.999557558430e+00 1.733712190769e+00 1.382239711416e+00 1.050431778910e+00 9.297236568394e-01 1.122872109830e+00 1.457736766119e+00 1.766192084643e+00 1.965827016266e+00 2.019725115277e+00 1.919529052010e+00 1.681820243340e+00 1.352089109305e+00 1.024260681370e+00 8.771490240176e-01 1.038261208826e+00 1.358410978678e+00 1.665925436206e+00 1.875810147815e+00 1.950218753255e+00 1.879997907546e+00 1.680987109012e+00 1.397714857920e+00 1.118046461159e+00 9.884422650794e-01 1.108596445690e+00 1.378204641873e+00 1.650423196009e+00 1.839028253806e+00 1.902705036755e+00 1.829870123059e+00 1.635198737233e+00 1.364130040771e+00 1.108888700613e+00 1.016768697902e+00 1.167119305315e+00 1.449857542215e+00 1.726054848161e+00 1.912999752941e+00 1.968619505210e+00 1.878782522461e+00 1.654466961269e+00 1.336648597075e+00 1.018453487117e+00 8.863077481711e-01 1.073428127777e+00 1.425551829811e+00 1.768231963909e+00 2.012053581587e+00 2.112305852816e+00 2.051291609099e+00 1.834537822670e+00 1.492853046225e+00 1.096319202555e+00 8.098334289359e-01 8.891827304870e-01 1.249650094891e+00 1.640928735922e+00 1.942956887372e+00 2.101410208492e+00 2.093191105752e+00 1.919223096878e+00 1.604587983720e+00 1.206739956175e+00 8.537254694575e-01 8.030826150841e-01 1.102458423765e+00 1.485595490223e+00 1.797566404392e+00 1.972815600290e+00 1.983799742075e+00 1.829323349773e+00 1.534149378297e+00 1.158184776180e+00 8.378010453844e-01 8.267245885651e-01 1.137472211806e+00 1.515279908144e+00 1.816305753066e+00 1.976950502969e+00 1.969964996346e+00 1.794427108149e+00 1.475932281919e+00 1.077738264208e+00 7.561535177636e-01 8.070816264964e-01 1.177151415656e+00 1.582743593673e+00 1.893688111404e+00 2.052629631064e+00 2.034755225946e+00 1.840208498247e+00 1.494017989277e+00 1.054837274519e+00 6.718560245221e-01 7.044671761394e-01 1.106221096661e+00 1.531984577654e+00 1.851058875413e+00 2.009896167775e+00 1.986282151041e+00 1.782193530622e+00 1.423544162982e+00 9.678046853497e-01 5.673657576251e-01 6.406566201600e-01 1.074821401165e+00 1.501284161167e+00 1.807794970467e+00 1.948570868603e+00 1.906259246523e+00 1.687421726362e+00 1.324185869237e+00 8.883748849859e-01 5.830771819047e-01 7.661597161476e-01 1.198287416175e+00 1.598335093604e+00 1.872330583592e+00 1.979566689019e+00 1.907359051295e+00 1.668236641609e+00 1.303785329004e+00 9.075253375155e-01 7.105576643584e-01 9.332622666035e-01 1.332627779762e+00 1.690978897227e+00 1.921276075376e+00 1.985595456903e+00 1.875208245758e+00 1.607880537213e+00 1.233366555991e+00 8.638929913838e-01 7.510806655812e-01 1.019246081757e+00 1.403969486150e+00 1.725971400056e+00 1.911038490007e+00 1.927743567531e+00 1.772771613767e+00 1.469499297329e+00 1.075941058049e+00 7.313025512104e-01 7.311615590115e-01 1.072284718724e+00 1.458154613666e+00 1.750970855037e+00 1.894187177647e+00 1.865987042913e+00 1.670885170661e+00 1.340897073748e+00 9.502135430115e-01 6.847626023327e-01 8.198944657610e-01 1.196786938551e+00 1.563677080745e+00 1.818261888994e+00 1.916700111973e+00 1.845879777227e+00 1.619433368604e+00 1.282559335166e+00 9.366962947488e-01 7.982327588117e-01 1.013943930905e+00 1.377896172256e+00 1.703945830639e+00 1.908764737784e+00 1.956063369631e+00 1.839764978931e+00 1.582201476241e+00 1.242119786117e+00 9.457242662903e-01 9.062013257339e-01 1.162949181986e+00 1.507267480656e+00 1.790410786373e+00 1.942656553180e+00 1.935207326464e+00 1.768846039639e+00 1.474124387062e+00 1.123706877385e+00 8.742392421695e-01 9.363867116657e-01 1.245426875836e+00 1.584011369019e+00 1.831997146146e+00 1.934288249764e+00 1.870917673741e+00 1.650039050816e+00 1.310794685451e+00 9.448083214988e-01 7.643484479015e-01 9.624157728532e-01 1.338369313413e+00 1.685188832379e+00 1.911730971275e+00 1.976574618413e+00 1.867628292544e+00 1.598562653453e+00 1.212981970799e+00 8.130864085662e-01 6.671351710238e-01 9.548510973787e-01 1.371896416285e+00 1.726138158580e+00 1.943552209711e+00 1.991477568861e+00 1.863883770331e+00 1.579690660361e+00 1.188443574850e+00 8.034339562089e-01 6.992919447545e-01 9.986451923618e-01 1.401987781046e+00 1.735602885137e+00 1.931323804176e+00 1.960645074503e+00 1.821885001881e+00 1.539478469505e+00 1.172103063604e+00 8.498303984662e-01 8.166783203844e-01 1.106172800851e+00 1.472468612342e+00 1.768313792453e+00 1.929850419988e+00 1.930939625295e+00 1.771822059563e+00 1.478226139368e+00 1.109004537939e+00 7.935989477969e-01 7.716205695763e-01 1.054773199334e+00 1.397431250584e+00 1.663302513331e+00 1.794998666634e+00 1.770342069862e+00 1.591680037430e+00 1.284541969940e+00 9.052049585715e-01 5.909394574407e-01 6.325781853538e-01 9.625125380030e-01 1.303225765510e+00 1.548097886460e+00 1.654953890636e+00 1.609440040131e+00 1.418844186176e+00 1.112910566565e+00 7.568962579356e-01 5.252133995724e-01 6.780055276079e-01 1.023449611204e+00 1.343908249740e+00 1.561971633714e+00 1.644908932644e+00 1.583616208823e+00 1.389604013078e+00 1.097557564578e+00 7.817871979776e-01 6.128571612006e-01 7.612164439697e-01 1.064140543445e+00 1.345569196586e+00 1.531687062593e+00 1.591021366518e+00 1.516026906340e+00 1.319785998575e+00 1.039050718909e+00 7.522206108623e-01 6.261012939819e-01 7.838584474437e-01 1.065420291113e+00 1.320063324483e+00 1.481861561376e+00 1.522671006548e+00 1.437092131306e+00 1.240000729801e+00 9.707663428964e-01 7.143336233243e-01 6.375747003858e-01 8.174248312378e-01 1.091762539581e+00 1.332411981981e+00 1.481844941762e+00 1.515361716234e+00 1.429606954814e+00 1.241113690634e+00 9.909276287767e-01 7.627335138068e-01 6.992507268193e-01 8.558000559828e-01 1.100900624821e+00 1.318755258212e+00 1.452768853592e+00 1.478735194292e+00 1.394252055717e+00 1.217498403373e+00 9.922381942627e-01 8.026822376419e-01 7.688063790293e-01 9.167401754798e-01 1.135448001964e+00 1.325534162527e+00 1.434210391809e+00 1.438521090666e+00 1.337344321943e+00 1.151054212007e+00 9.285583981180e-01 7.646499031127e-01 7.775588556572e-01 9.576058337012e-01 1.183350668164e+00 1.364891997636e+00 1.455345677201e+00 1.434505226801e+00 1.303067646664e+00 1.083750128779e+00 8.324249306046e-01 6.701985588721e-01 7.430898318211e-01 9.892885616495e-01 1.256295779678e+00 1.458879907415e+00 1.555126478514e+00 1.527192886520e+00 1.376771932377e+00 1.126555297561e+00 8.315979669380e-01 6.232793174649e-01 6.971282174414e-01 9.798370289080e-01 1.281681056880e+00 1.511113717787e+00 1.626005665254e+00 1.609046715578e+00 1.463030921910e+00 1.212360764213e+00 9.135936002293e-01 6.929352389833e-01 7.379424726589e-01 1.002486782325e+00 1.298163406037e+00 1.524256741662e+00 1.635067117521e+00 1.613091865488e+00 1.463652092603e+00 1.217418863925e+00 9.445109832584e-01 7.869459017069e-01 8.878377994458e-01 1.161614507894e+00 1.447327529580e+00 1.654659820575e+00 1.739422151680e+00 1.685011596102e+00 1.498422385854e+00 1.213635528274e+00 9.096603595275e-01 7.559369252829e-01 9.054779120440e-01 1.221436984211e+00 1.529059807324e+00 1.741948075115e+00 1.818809916303e+00 1.744763776903e+00 1.527482183374e+00 1.199235291525e+00 8.331591254133e-01 6.152480121266e-01 7.762089333851e-01 1.125638536558e+00 1.449609375047e+00 1.663979579234e+00 1.732021811112e+00 1.642803321158e+00 1.407819362578e+00 1.064135177470e+00 6.980842989537e-01 5.510570299193e-01 8.092395143535e-01 1.183426638091e+00 1.497243237674e+00 1.685500528348e+00 1.719866317843e+00 1.596533826680e+00 1.336488462625e+00 9.956286357191e-01 7.116256950360e-01 7.451734199117e-01 1.072231002132e+00 1.442210659588e+00 1.730692876168e+00 1.882076821715e+00 1.872783408854e+00 1.704855942980e+00 1.408462959789e+00 1.057305319591e+00 8.207519710423e-01 9.245144931482e-01 1.272212901666e+00 1.639197801041e+00 1.910965420500e+00 2.033149396342e+00 1.983163162919e+00 1.764083636757e+00 1.405662781556e+00 9.780827483021e-01 6.678780746804e-01 8.012347988476e-01 1.211968496486e+00 1.613907279348e+00 1.898564078969e+00 2.018341464914e+00 1.954963946527e+00 1.714238532522e+00 1.326528295625e+00 8.582175201107e-01 5.104149400920e-01 7.140740559714e-01 1.174803455815e+00 1.589111774022e+00 1.869047537207e+00 1.975918742105e+00 1.897083190724e+00 1.643663145533e+00 1.253412929262e+00 8.117665492012e-01 5.764051365668e-01 8.533231743737e-01 1.303775189027e+00 1.695084306129e+00 1.947828902818e+00 2.026019865899e+00 1.919809407785e+00 1.643556976827e+00 1.239469526259e+00 8.033842337700e-01 6.134654322558e-01 9.135972868875e-01 1.357843459982e+00 1.736145633925e+00 1.973700105859e+00 2.037170505455e+00 1.918921210681e+00 1.634763492456e+00 1.226472165176e+00 7.837753567375e-01 5.693497212201e-01 8.480473697551e-01 1.273143435686e+00 1.631422171924e+00 1.852068566979e+00 1.905746419278e+00 1.788434066297e+00 1.519364579332e+00 1.144906021233e+00 7.647244032111e-01 6.258300492274e-01 8.812821322699e-01 1.248225866877e+00 1.550920935753e+00 1.724330587307e+00 1.742988161004e+00 1.606685473428e+00 1.338841052059e+00 9.931352339517e-01 6.901841093988e-01 6.709662591802e-01 9.480177297000e-01 1.274748761555e+00 1.525376692801e+00 1.649020758094e+00 1.627006466807e+00 1.463823205330e+00 1.186964577677e+00 8.567406833523e-01 6.137938837369e-01 6.817104858804e-01 9.736274345974e-01 1.274183239800e+00 1.489828645486e+00 1.582361043906e+00 1.540593279029e+00 1.374903470244e+00 1.118890251467e+00 8.417512200312e-01 6.811818404892e-01 7.733028688654e-01 1.019883787359e+00 1.266731295171e+00 1.438014578719e+00 1.502771510449e+00 1.456264032017e+00 1.315822142426e+00 1.122761805983e+00 9.482231939397e-01 8.834913175825e-01 9.648915361727e-01 1.124574321512e+00 1.274961290184e+00 1.362315577233e+00 1.364526943682e+00 1.284598505377e+00 1.148986291712e+00 1.009110518385e+00 9.347929802609e-01 9.713455566869e-01 1.090435898927e+00 1.222778925152e+00 1.311596883437e+00 1.325863196068e+00 1.257874849895e+00 1.122275827152e+00 9.593723015112e-01 8.395916512379e-01 8.391015762537e-01 9.599924332375e-01 1.127765353721e+00 1.271012726018e+00 1.347563673723e+00 1.340057138038e+00 1.252128859775e+00 1.108812552292e+00 9.605449737812e-01 8.809616215266e-01 9.238266988006e-01 1.062379624515e+00 1.223696681308e+00 1.349383149276e+00 1.407639473744e+00 1.389285073048e+00 1.305416243953e+00 1.187258866393e+00 1.084649786086e+00 1.050966741237e+00 1.105753240262e+00 1.215871969559e+00 1.326875269384e+00 1.395507314679e+00 1.399067320088e+00 1.335542476895e+00 1.223789361771e+00 1.104184058207e+00 1.032826325753e+00 1.052245764838e+00 1.152017668905e+00 1.279126958085e+00 1.379447518656e+00 1.417094679287e+00 1.376614602968e+00 1.262649817602e+00 1.102297212778e+00 9.509093453462e-01 8.881587604811e-01 9.619716481982e-01 1.129357359312e+00 1.310683731832e+00 1.446968754663e+00 1.505418376073e+00 1.474581466571e+00 1.362796473210e+00 1.200480706881e+00 1.045634634608e+00 9.793628981972e-01 1.052115100238e+00 1.225288414277e+00 1.419562247850e+00 1.573572667426e+00 1.652351042853e+00 1.642839367156e+00 1.551677090358e+00 1.405963949252e+00 1.255201405392e+00 1.165964899447e+00 1.188375078987e+00 1.309464734954e+00 1.467151809203e+00 1.599883040686e+00 1.667532184308e+00 1.652195264319e+00 1.556580564678e+00 1.404443203380e+00 1.242968323795e+00 1.139597143703e+00 1.150427647091e+00 1.267412845216e+00 1.426486336099e+00 1.561623910925e+00 1.628793188144e+00 1.606621312395e+00 1.494423662890e+00 1.313015382313e+00 1.110233975370e+00 9.680785315470e-01 9.734652065567e-01 1.123995665172e+00 1.330621429730e+00 1.510645725183e+00 1.614074395135e+00 1.616600993817e+00 1.514716543698e+00 1.325583680026e+00 1.092745538537e+00 9.005399907962e-01 8.664734503637e-01 1.019529769407e+00 1.254649918934e+00 1.469432527130e+00 1.605571188535e+00 1.634750581500e+00 1.550665712699e+00 1.368117956949e+00 1.128055893002e+00 9.131617010241e-01 8.521629046987e-01 9.989412269609e-01 1.247113096607e+00 1.481779916260e+00 1.637706708777e+00 1.683114388157e+00 1.609781598678e+00 1.431700599453e+00 1.190010059572e+00 9.680179832563e-01 8.967499813923e-01 1.039083785407e+00 1.292478752851e+00 1.536499226308e+00 1.700779997616e+00 1.750256202799e+00 1.674484910809e+00 1.485531530196e+00 1.221958618383e+00 9.641109873868e-01 8.523590395442e-01 9.786591000949e-01 1.237019990827e+00 1.489426282526e+00 1.658261330228e+00 1.705850242546e+00 1.620122414326e+00 1.411113099809e+00 1.113929168069e+00 8.070114242267e-01 6.628735389654e-01 8.228144718276e-01 1.123496629000e+00 1.399448122440e+00 1.576619400011e+00 1.621718860674e+00 1.525436757026e+00 1.299323290100e+00 9.790331481816e-01 6.484881177206e-01 5.333350476720e-01 7.777020217387e-01 1.121660417759e+00 1.410649467464e+00 1.585488197429e+00 1.619619809469e+00 1.507719315868e+00 1.264484424569e+00 9.292744410204e-01 5.967541227722e-01 5.274857233208e-01 8.153671719213e-01 1.170237549402e+00 1.456359739748e+00 1.621330394922e+00 1.641896434343e+00 1.515324451590e+00 1.258815868684e+00 9.144256029263e-01 5.823931820462e-01 5.317574628096e-01 8.268911444503e-01 1.175128836016e+00 1.448753021932e+00 1.598756649819e+00 1.604293755958e+00 1.464563918240e+00 1.197644946393e+00 8.438354763268e-01 4.964954786225e-01 4.470548130686e-01 7.527274794878e-01 1.085920972551e+00 1.333312798918e+00 1.454135726524e+00 1.432709070276e+00 1.272178685800e+00 9.938801631590e-01 6.427228934863e-01 3.468428759138e-01 4.670295171218e-01 8.097664810648e-01 1.116008312898e+00 1.319421951135e+00 1.392122899949e+00 1.326093805983e+00 1.131981442465e+00 8.427476138930e-01 5.382426738123e-01 4.531271542558e-01 7.120681983238e-01 1.042936712587e+00 1.313564203653e+00 1.473848417522e+00 1.501270036519e+00 1.392868746340e+00 1.165180558875e+00 8.601534365168e-01 5.778121634602e-01 5.496250316363e-01 8.110259545227e-01 1.122419259568e+00 1.367266554704e+00 1.498312179133e+00 1.495894501675e+00 1.360271695336e+00 1.111024535566e+00 7.929725430863e-01 5.143736654283e-01 5.225926683747e-01 7.972087384554e-01 1.092061130147e+00 1.307819840187e+00 1.405534862922e+00 1.371411254832e+00 1.211330328539e+00 9.523084603255e-01 6.566333425150e-01 4.875979351501e-01 6.405199369215e-01 9.406885128897e-01 1.215031422708e+00 1.397305168521e+00 1.458730312007e+00 1.392073570035e+00 1.209997241637e+00 9.496748237405e-01 6.940655818557e-01 6.145697693191e-01 7.988488942936e-01 1.080256254123e+00 1.327337323478e+00 1.481346880928e+00 1.516634151295e+00 1.429193756670e+00 1.235331376299e+00 9.767673741577e-01 7.408042621018e-01 6.815506805649e-01 8.538592388757e-01 1.111538397550e+00 1.336565078450e+00 1.473865232118e+00 1.501036249705e+00 1.417922724508e+00 1.245478710326e+00 1.030490814598e+00 8.568080553696e-01 8.304684265805e-01 9.674530159082e-01 1.169333584663e+00 1.345706036408e+00 1.448092024317e+00 1.457818237741e+00 1.378980310895e+00 1.237202540576e+00 1.081547030375e+00 9.815277538132e-01 9.928473987646e-01 1.101535622256e+00 1.240464204651e+00 1.348160523139e+00 1.389015513808e+00 1.351620067426e+00 1.246434858806e+00 1.106258305277e+00 9.867162977804e-01 9.507697850060e-01 1.019415506170e+00 1.147998327968e+00 1.272439168949e+00 1.346491307500e+00 1.347248763659e+00 1.272982216110e+00 1.143011613741e+00 1.000352951576e+00 9.106180103988e-01 9.303213308554e-01 1.049183621708e+00 1.203243112064e+00 1.332578158285e+00 1.400834358788e+00 1.393525220865e+00 1.315519158715e+00 1.191047837644e+00 1.064694568060e+00 9.949257049390e-01 1.021833344627e+00 1.128867762777e+00 1.261175718211e+00 1.368261011976e+00 1.419726912241e+00 1.405298950831e+00 1.333067754612e+00 1.228420849002e+00 1.131413249722e+00 1.085003631962e+00 1.109213226921e+00 1.184051184351e+00 1.266658628787e+00 1.318243848794e+00 1.315948575700e+00 1.254979913624e+00 1.148904047313e+00 1.030057122762e+00 9.462149792900e-01 9.395269204458e-01 1.010153285365e+00 1.115158698328e+00 1.204465449944e+00 1.242843037838e+00 1.213314054197e+00 1.116331361482e+00 9.708767354481e-01 8.192555725297e-01 7.302643766747e-01 7.630086270806e-01 8.952744505540e-01 1.053978982842e+00 1.181541690956e+00 1.245933792396e+00 1.234840516887e+00 1.152859210013e+00 1.022401183008e+00 8.874202084488e-01 8.123975608436e-01 8.471304632975e-01 9.723060628745e-01 1.124492027444e+00 1.250213494735e+00 1.318598185288e+00 1.318027963320e+00 1.253723863648e+00 1.147477316124e+00 1.037679917342e+00 9.727900321565e-01 9.860872343280e-01 1.066383651144e+00 1.168849572291e+00 1.248492593645e+00 1.276119428133e+00 1.240437058198e+00 1.147751225042e+00 1.023063685439e+00 9.114610682457e-01 8.681016247150e-01 9.190006715348e-01 1.031958703591e+00 1.149496381301e+00 1.225499166571e+00 1.233089122523e+00 1.163304892892e+00 1.025049366915e+00 8.493623175650e-01 7.012702013973e-01 6.760960704820e-01 8.016802663730e-01 9.953432836024e-01 1.174203679670e+00 1.289997496027e+00 1.318164998500e+00 1.251498879485e+00 1.099477109940e+00 8.923042369277e-01 6.957322150763e-01 6.283651257749e-01 7.553590406611e-01 9.771928220301e-01 1.188305994240e+00 1.332713014490e+00 1.383014611585e+00 1.330400733707e+00 1.182770361642e+00 9.672306799860e-01 7.414709586815e-01 6.179703030643e-01 6.991097753156e-01 9.067555403409e-01 1.116858127398e+00 1.262799522237e+00 1.320416483689e+00
 7.463288317015e-01 7.412618936147e-01 7.309169720727e-01 7.203130358509e-01 7.158090919651e-01 7.215511945599e-01 7.374497461312e-01 7.529089825511e-01 7.419192349045e-01 7.340438930421e-01 7.040010574292e-01 6.603199477600e-01 6.189879636398e-01 5.971842117841e-01 6.031152045286e-01 6.296817373412e-01 6.600392811732e-01 6.783294907500e-01 6.759065394032e-01 6.530518847121e-01 6.183606193527e-01 5.860166941412e-01 5.695998069046e-01 5.737692528701e-01 5.909283835471e-01 6.073007486980e-01 6.116507550792e-01 6.002935888856e-01 5.783828221961e-01 5.580805061695e-01 5.528821472217e-01 5.684726758216e-01 5.980676250978e-01 6.273048330388e-01 6.430655804691e-01 6.390084526300e-01 6.178375827629e-01 5.911339224987e-01 5.758133014276e-01 5.850216694277e-01 6.181044075801e-01 6.609808318871e-01 6.959311506603e-01 7.102432016088e-01 6.998475368240e-01 6.705233464336e-01 6.370916677739e-01 6.191894208950e-01 6.314480289842e-01 6.737843109068e-01 7.285890528918e-01 7.826480456799e-01 8.056537093206e-01 7.922484070793e-01 7.486386210093e-01 6.923554153748e-01 6.481387887860e-01 6.369155897463e-01 6.610470769302e-01 7.029432779705e-01 7.400337450755e-01 7.571343638912e-01 7.503263400471e-01 7.263333252057e-01 6.993338948402e-01 6.846051002648e-01 6.896955595617e-01 7.095558043091e-01 7.307458839000e-01 7.404788985339e-01 7.326945843799e-01 7.102152363214e-01 6.835145311441e-01 6.662942633501e-01 6.676762513721e-01 6.861196777292e-01 7.109208962113e-01 7.298510584776e-01 7.359543042859e-01 7.301994085898e-01 7.206911315512e-01 7.181439354244e-01 7.291440071048e-01 7.510838861927e-01 7.736824109737e-01 7.852352587146e-01 7.789649943888e-01 7.566206762574e-01 7.292436198142e-01 7.137033151744e-01 7.235637634197e-01 7.565483957722e-01 8.131214161910e-01 8.839270373720e-01 9.418524409399e-01 9.714521987752e-01 9.676781229078e-01 9.152297597830e-01 8.278547660459e-01 7.450264637883e-01 7.157458437580e-01 7.633867985865e-01 8.585347401401e-01 9.508382080294e-01 1.002493658747e+00 9.956960815601e-01 9.321518028119e-01 8.333113198865e-01 7.407681436692e-01 7.056478991493e-01 7.494097182149e-01 8.391462375223e-01 9.233740411561e-01 9.655906276613e-01 9.503885190279e-01 8.823946157562e-01 7.863022370333e-01 7.062616138884e-01 6.902670551235e-01 7.485222544655e-01 8.417302158383e-01 9.219019783546e-01 9.585754953202e-01 9.419430955026e-01 8.817414500424e-01 8.064565451752e-01 7.581765877868e-01 7.704415517763e-01 8.381272621847e-01 9.234698341076e-01 9.878215448592e-01 1.008092019936e+00 9.795546704572e-01 9.156883133921e-01 8.468747482066e-01 8.123413593684e-01 8.368857226212e-01 9.095428720474e-01 1.008739319595e+00 1.088436539286e+00 1.126339202352e+00 1.125668296165e+00 1.065059490075e+00 9.687966245999e-01 8.763341149035e-01 8.320271476609e-01 8.564308332840e-01 9.275120621491e-01 1.003477638072e+00 1.051976911615e+00 1.059211584293e+00 1.029005152580e+00 9.793518058344e-01 9.359363717721e-01 9.203224476934e-01 9.366241996927e-01 9.697580712411e-01 9.976601381565e-01 1.004479663118e+00 9.865293008414e-01 9.526606400581e-01 9.202900448568e-01 9.068478539462e-01 9.189484497974e-01 9.478373225132e-01 9.760573519761e-01 9.881053746566e-01 9.774440828354e-01 9.485394305526e-01 9.151742065300e-01 8.944319153253e-01 8.971973464567e-01 9.208794751477e-01 9.515820858414e-01 9.734310558794e-01 9.767980607100e-01 9.619368399223e-01 9.385914988866e-01 9.217141509260e-01 9.236614660880e-01 9.464626408603e-01 9.874326464854e-01 1.033145138506e+00 1.056954109626e+00 1.060913886374e+00 1.039646060093e+00 1.009547452978e+00 9.922908019042e-01 1.001915744792e+00 1.034811442113e+00 1.072395702268e+00 1.093440677309e+00 1.084941294760e+00 1.047900418310e+00 9.985859881038e-01 9.644973232437e-01 9.705333825067e-01 1.020261485161e+00 1.091669247771e+00 1.152618799279e+00 1.176920860589e+00 1.152214610751e+00 1.083033313037e+00 9.924935483989e-01 9.205585634472e-01 9.087657037084e-01 9.682041022962e-01 1.067978333692e+00 1.162848228858e+00 1.218029007907e+00 1.216546411844e+00 1.159740378105e+00 1.067494543860e+00 9.769583823857e-01 9.327775823632e-01 9.595662081378e-01 1.039244822866e+00 1.128499198893e+00 1.188791466616e+00 1.199053913371e+00 1.157411242432e+00 1.080887047515e+00 1.003401835365e+00 9.699993405558e-01 1.014698069688e+00 1.114818890194e+00 1.235298266478e+00 1.336072100229e+00 1.391450302621e+00 1.362815021811e+00 1.271149139822e+00 1.111997200631e+00 9.512713420521e-01 8.807900483470e-01 9.534327484103e-01 1.114511974744e+00 1.272326466932e+00 1.364195668184e+00 1.360660453980e+00 1.260293786465e+00 1.089765409670e+00 9.110483282881e-01 8.238708775390e-01 8.968919031912e-01 1.073335095175e+00 1.251337926000e+00 1.363661790894e+00 1.378784137072e+00 1.292956566776e+00 1.128808058735e+00 9.407485046378e-01 8.208543547133e-01 8.525634697638e-01 1.004559553964e+00 1.175588883434e+00 1.291438891612e+00 1.315783395379e+00 1.241002737206e+00 1.085158867752e+00 8.957076166978e-01 7.577157183907e-01 7.625781677548e-01 8.961516761586e-01 1.058698512852e+00 1.173648132219e+00 1.204326423740e+00 1.143577828042e+00 1.010239237877e+00 8.523679991290e-01 7.506134484270e-01 7.771529969473e-01 9.071319285003e-01 1.053957639243e+00 1.152428651778e+00 1.171161150328e+00 1.106166230232e+00 9.790468510586e-01 8.403574025667e-01 7.673006621512e-01 8.136710843385e-01 9.432634116162e-01 1.077676941150e+00 1.160313484649e+00 1.164623493462e+00 1.089861440597e+00 9.604222162810e-01 8.290467534293e-01 7.704407486128e-01 8.262787223388e-01 9.525765277271e-01 1.074627713014e+00 1.140992470788e+00 1.129064213860e+00 1.041628888981e+00 9.073673654077e-01 7.848803423716e-01 7.507010200347e-01 8.316628716453e-01 9.689139826303e-01 1.088798097789e+00 1.145295878248e+00 1.120166647219e+00 1.019655659008e+00 8.759180582407e-01 7.520817285218e-01 7.272450479878e-01 8.193705279457e-01 9.595579955557e-01 1.073630561442e+00 1.118063369685e+00 1.081687345309e+00 1.001112178862e+00 8.927804358227e-01 7.885535336872e-01 7.303039527252e-01 7.477083749185e-01 8.294295814836e-01 9.357369765179e-01 1.006205560727e+00 1.031127622121e+00 9.795852649707e-01 8.700856760381e-01 7.444187840665e-01 6.705777595491e-01 7.047470752662e-01 8.230567737465e-01 9.544793307499e-01 1.044232629561e+00 1.063887231646e+00 1.007091954569e+00 8.886693525545e-01 7.489507287809e-01 6.590273648240e-01 6.867572722196e-01 8.129863540361e-01 9.598082441859e-01 1.066947485717e+00 1.102966247824e+00 1.058973337206e+00 9.464929712708e-01 8.001422541138e-01 6.833420401891e-01 6.703265299000e-01 7.671724550826e-01 9.020828357746e-01 1.007577428168e+00 1.046541732969e+00 1.006701730523e+00 8.973174329408e-01 7.515465351702e-01 6.336645573759e-01 6.228957697142e-01 7.255145246714e-01 8.643766463835e-01 9.705602862611e-01 1.007484685428e+00 9.637540795824e-01 8.502762590026e-01 7.046434664704e-01 6.018753743268e-01 6.293212081061e-01 7.722969533780e-01 9.550991440760e-01 1.094292727847e+00 1.149514324819e+00 1.102594821120e+00 9.645209320682e-01 7.754631313870e-01 6.207696196422e-01 6.215402232701e-01 7.791781687093e-01 9.735083117051e-01 1.118684780709e+00 1.173732815385e+00 1.125702206060e+00 9.848835404535e-01 7.885532722052e-01 6.172894969302e-01 5.958853569310e-01 7.420053501156e-01 9.332246020347e-01 1.077963444686e+00 1.133500426623e+00 1.086649766832e+00 9.481147287929e-01 7.565733506858e-01 5.960937335461e-01 5.914831499103e-01 7.467827325909e-01 9.377344989816e-01 1.077577217649e+00 1.126027896383e+00 1.070935226183e+00 9.234336392221e-01 7.223474740819e-01 5.548932724554e-01 5.568069638470e-01 7.252197702161e-01 9.240073000085e-01 1.064395657734e+00 1.118854567931e+00 1.077373629917e+00 9.497787632653e-01 7.684119407499e-01 6.012272291005e-01 5.613928009666e-01 6.840765604098e-01 8.597167773152e-01 1.009917582952e+00 1.085098328441e+00 1.071145032368e+00 9.745120214090e-01 8.226057474242e-01 6.701583445252e-01 6.007782198653e-01 6.617769787771e-01 7.931258743619e-01 9.126744039205e-01 9.735121519734e-01 9.584226037389e-01 8.735457557507e-01 7.490767922458e-01 6.443956492628e-01 6.331446822955e-01 7.275593600856e-01 8.615039059175e-01 9.688680142785e-01 1.012158473609e+00 9.783702925290e-01 8.766275120418e-01 7.418297848642e-01 6.422218336288e-01 6.560009352801e-01 7.795802304100e-01 9.341375324208e-01 1.052673363341e+00 1.098107957795e+00 1.056575722130e+00 9.346166197869e-01 7.626008099161e-01 6.076293621300e-01 5.763392869182e-01 6.998130748691e-01 8.805930634473e-01 1.032599559724e+00 1.112147788000e+00 1.102394808609e+00 1.006743351727e+00 8.491496879847e-01 6.806753546689e-01 5.899912481682e-01 6.448873211598e-01 7.907988093177e-01 9.384555173216e-01 1.035607541588e+00 1.059594365159e+00 1.007951296488e+00 8.960997393895e-01 7.599348670102e-01 6.594294745183e-01 6.565527953391e-01 7.480885745143e-01 8.690884414560e-01 9.610714528293e-01 9.915913634772e-01 9.498552836396e-01 8.447634135272e-01 7.084447881919e-01 6.054672961345e-01 6.150363724076e-01 7.385303292904e-01 8.987608049866e-01 1.029121393619e+00 1.091406693462e+00 1.068046624387e+00 9.585580236998e-01 7.812257388072e-01 5.843591324778e-01 4.783396020714e-01 5.742946176054e-01 7.850225907930e-01 9.911267142891e-01 1.133689018103e+00 1.184403396550e+00 1.133386767310e+00 9.873744201890e-01 7.732694931714e-01 5.560485747218e-01 4.822400685453e-01 6.392913437166e-01 8.808055291085e-01 1.091800205468e+00 1.221088618332e+00 1.244727514392e+00 1.156632956505e+00 9.674897542802e-01 7.090556356898e-01 4.619476267130e-01 4.349560624156e-01 6.684942337775e-01 9.432291016499e-01 1.159321754780e+00 1.276089749793e+00 1.275322972548e+00 1.155458491210e+00 9.315124204054e-01 6.401964223850e-01 3.811017901881e-01 4.259295214177e-01 7.107391007675e-01 9.932823944914e-01 1.196164853543e+00 1.287193171777e+00 1.253929256083e+00 1.101221058544e+00 8.538399512033e-01 5.728509607442e-01 4.337554048898e-01 6.200050211092e-01 9.250479741813e-01 1.194046804006e+00 1.368292191583e+00 1.420087211251e+00 1.341279695647e+00 1.142696834601e+00 8.597007317999e-01 5.820546644403e-01 5.346914264644e-01 7.923473783192e-01 1.120154166238e+00 1.392413538826e+00 1.556075322655e+00 1.585786109973e+00 1.476008098492e+00 1.240852411463e+00 9.196484174533e-01 6.091746057857e-01 5.565431073509e-01 8.356011361571e-01 1.182672938301e+00 1.466223353080e+00 1.632915018579e+00 1.658147268645e+00 1.537378640308e+00 1.285155360899e+00 9.383412731985e-01 5.818257064683e-01 4.742424100514e-01 7.571907564200e-01 1.113605056977e+00 1.400249159410e+00 1.566201363219e+00 1.589474239381e+00 1.467865134841e+00 1.218132062420e+00 8.795735342648e-01 5.425763987313e-01 4.708172123877e-01 7.543372038857e-01 1.088745769261e+00 1.347994114066e+00 1.486668070991e+00 1.487080776415e+00 1.352121855836e+00 1.106629925038e+00 8.088199725551e-01 5.980478544930e-01 6.826545911226e-01 9.733340366917e-01 1.272480736759e+00 1.490224143482e+00 1.586508146547e+00 1.546978063394e+00 1.378956157000e+00 1.114736615942e+00 8.288816387889e-01 6.847727039811e-01 8.323712333406e-01 1.136068934308e+00 1.430229497800e+00 1.635398625427e+00 1.713831508702e+00 1.652001062962e+00 1.457155504144e+00 1.159338088556e+00 8.262226922812e-01 6.222666547706e-01 7.545429286177e-01 1.077966580268e+00 1.394781558414e+00 1.621646264057e+00 1.721515428034e+00 1.681341865520e+00 1.507654725111e+00 1.227251947686e+00 8.959202719313e-01 6.384400281170e-01 6.673461199335e-01 9.369446669435e-01 1.234687308543e+00 1.460872505188e+00 1.575329594427e+00 1.565310656174e+00 1.438842641119e+00 1.225262698005e+00 9.824593539776e-01 8.119260859433e-01 8.253457760465e-01 9.983782779204e-01 1.207746948794e+00 1.367285016899e+00 1.435841896362e+00 1.401185355993e+00 1.274529189892e+00 1.092516690277e+00 9.253753013193e-01 8.714227186326e-01 9.753679254464e-01 1.167485817430e+00 1.354482547408e+00 1.476225122855e+00 1.502354857872e+00 1.425241638007e+00 1.258666166607e+00 1.042332859966e+00 8.553758721522e-01 8.136182943183e-01 9.550931575191e-01 1.181242611325e+00 1.390726743207e+00 1.525550416104e+00 1.557440784478e+00 1.479299562255e+00 1.303476421792e+00 1.065461912697e+00 8.378526629025e-01 7.457667673989e-01 8.647396263059e-01 1.096301380486e+00 1.321705668801e+00 1.476052157349e+00 1.528604972000e+00 1.470613235497e+00 1.312458696441e+00 1.086323285496e+00 8.576385327987e-01 7.420268529418e-01 8.298099622145e-01 1.044793958401e+00 1.266312562297e+00 1.424713907174e+00 1.486915552252e+00 1.443130469180e+00 1.303666327265e+00 1.101657606802e+00 9.032483764407e-01 8.141049842665e-01 9.036922535480e-01 1.105194242749e+00 1.312996369512e+00 1.460293957195e+00 1.513516082187e+00 1.462415155637e+00 1.317820790493e+00 1.115275441100e+00 9.262149712726e-01 8.596381810508e-01 9.732656815822e-01 1.190517437112e+00 1.407444358818e+00 1.558492870876e+00 1.609500827139e+00 1.548806739088e+00 1.384965577337e+00 1.149647342850e+00 9.098222214852e-01 7.861874196286e-01 8.770106986478e-01 1.105743079235e+00 1.344234427015e+00 1.516970367496e+00 1.586931473908e+00 1.541371292247e+00 1.387789718121e+00 1.155663554303e+00 9.065883386868e-01 7.546969368734e-01 8.127527886468e-01 1.022003514144e+00 1.248974925874e+00 1.413918862655e+00 1.479810480188e+00 1.436194706635e+00 1.295217743307e+00 1.094804966917e+00 9.094924245005e-01 8.489896653525e-01 9.637792417210e-01 1.171509677925e+00 1.369374978554e+00 1.494884105745e+00 1.518175865519e+00 1.434164405610e+00 1.262197031573e+00 1.052912956083e+00 9.017243296248e-01 9.198806878781e-01 1.103765685857e+00 1.342670625910e+00 1.543571699039e+00 1.653850395460e+00 1.649593989124e+00 1.530272177281e+00 1.319952586292e+00 1.075876692456e+00 9.059282349288e-01 9.335948093461e-01 1.139881523372e+00 1.394464600317e+00 1.599895517389e+00 1.704511193237e+00 1.686675057527e+00 1.548820455055e+00 1.318675056900e+00 1.058944504266e+00 8.868881375895e-01 9.296538170053e-01 1.149477583565e+00 1.405023265587e+00 1.600224513201e+00 1.686568412510e+00 1.645873490675e+00 1.484836065381e+00 1.237480385371e+00 9.791282004160e-01 8.484477228433e-01 9.580995069234e-01 1.218011265516e+00 1.483379116255e+00 1.670400995709e+00 1.738473763674e+00 1.675017257978e+00 1.492298920128e+00 1.231763629575e+00 9.810588150703e-01 8.893753876828e-01 1.040693151349e+00 1.318469744074e+00 1.585596894170e+00 1.766200430360e+00 1.824465836921e+00 1.751737893337e+00 1.564262937361e+00 1.307339057283e+00 1.068745533221e+00 9.814099314449e-01 1.111560738897e+00 1.359253835028e+00 1.599450928453e+00 1.758923075819e+00 1.804172269605e+00 1.730031119601e+00 1.557036613890e+00 1.334533533006e+00 1.146723761198e+00 1.094805997040e+00 1.207519462786e+00 1.402864442659e+00 1.583216414341e+00 1.687640672165e+00 1.689792460682e+00 1.591470498462e+00 1.421514236016e+00 1.238645906716e+00 1.127690295315e+00 1.154235474855e+00 1.294603317265e+00 1.463705470016e+00 1.587413493902e+00 1.623340530696e+00 1.558132581538e+00 1.405411409410e+00 1.208674962134e+00 1.047535289499e+00 1.017714208110e+00 1.140813357408e+00 1.334764573302e+00 1.506831620523e+00 1.598538995100e+00 1.582775505129e+00 1.458692275077e+00 1.252683929435e+00 1.027262659664e+00 8.940497472810e-01 9.557845960795e-01 1.166344915113e+00 1.402021476955e+00 1.577281236543e+00 1.648150755746e+00 1.599764711461e+00 1.442909058201e+00 1.218074575797e+00 1.008429411799e+00 9.404352970455e-01 1.074694194803e+00 1.316203935419e+00 1.546663826908e+00 1.694383213934e+00 1.724328026638e+00 1.628953826126e+00 1.427001111211e+00 1.170394108583e+00 9.625910038382e-01 9.450856708155e-01 1.137098980495e+00 1.404719073624e+00 1.631917619261e+00 1.755240576265e+00 1.745299177527e+00 1.598124753918e+00 1.334262839804e+00 1.006547336019e+00 7.355986979531e-01 7.336572697260e-01 9.973774112903e-01 1.311416358748e+00 1.554470612769e+00 1.672997375282e+00 1.645185982704e+00 1.472300112290e+00 1.178388582427e+00 8.197315722560e-01 5.440317297977e-01 6.349659601980e-01 9.711179938635e-01 1.300737765806e+00 1.530372766552e+00 1.620314925907e+00 1.556413420931e+00 1.345832463187e+00 1.019347534016e+00 6.513633697810e-01 4.787671573922e-01 7.439991542765e-01 1.136135497565e+00 1.472035336691e+00 1.686841667506e+00 1.749278112394e+00 1.649379267145e+00 1.397123902727e+00 1.024567077465e+00 6.057977776143e-01 4.222768558800e-01 7.565056363062e-01 1.189367021466e+00 1.548198529614e+00 1.775723359578e+00 1.843506763478e+00 1.743023851134e+00 1.484463802354e+00 1.096900898175e+00 6.364797587496e-01 3.135690315796e-01 6.198620292639e-01 1.067763427906e+00 1.438027836043e+00 1.676035166730e+00 1.755232294507e+00 1.668047780822e+00 1.425011157867e+00 1.054849405877e+00 6.117912404066e-01 2.963071838550e-01 5.914823205401e-01 1.023480294125e+00 1.380130714428e+00 1.609489824485e+00 1.686919896563e+00 1.606711508024e+00 1.382163055372e+00 1.048856494823e+00 6.848508078651e-01 5.131150733073e-01 7.505767527064e-01 1.120295637072e+00 1.440596134765e+00 1.647540188072e+00 1.713108465615e+00 1.631306239706e+00 1.417006204879e+00 1.110604052496e+00 8.004201313558e-01 6.789272939635e-01 8.753159097802e-01 1.200979620017e+00 1.494514125485e+00 1.685117107083e+00 1.740633602740e+00 1.652202065399e+00 1.431428448312e+00 1.112987775890e+00 7.728514840633e-01 5.983673043745e-01 7.763453016007e-01 1.109968096962e+00 1.415687251685e+00 1.620533489110e+00 1.692089555555e+00 1.620328916212e+00 1.414257112326e+00 1.103059748875e+00 7.487210451531e-01 5.158365068987e-01 6.562167496229e-01 9.901668718659e-01 1.304127444663e+00 1.522505531222e+00 1.613333557237e+00 1.566786833235e+00 1.392072864830e+00 1.119576227645e+00 8.138961171853e-01 6.212082333554e-01 7.227812662663e-01 1.006294829386e+00 1.290154996175e+00 1.492766891963e+00 1.578981847254e+00 1.538543783595e+00 1.382495303991e+00 1.146682943654e+00 9.058916334679e-01 7.938110572184e-01 9.084401598609e-01 1.155878981234e+00 1.402760737058e+00 1.573661775249e+00 1.632303922951e+00 1.567940206373e+00 1.392687413975e+00 1.146230029519e+00 9.127505164768e-01 8.349638574611e-01 9.871980332170e-01 1.254233563777e+00 1.507446517842e+00 1.675247048303e+00 1.722086982623e+00 1.636491733221e+00 1.428451401322e+00 1.132728695877e+00 8.272812996772e-01 6.823737299332e-01 8.402493935503e-01 1.145247074484e+00 1.431694152953e+00 1.623857570446e+00 1.687069962402e+00 1.610471129096e+00 1.403569059820e+00 1.098309185956e+00 7.647937681016e-01 5.760861300485e-01 7.285855699695e-01 1.045090189070e+00 1.337738117932e+00 1.532455873392e+00 1.597946671756e+00 1.526983499978e+00 1.334071940403e+00 1.060279573527e+00 7.945171618554e-01 7.078419989932e-01 8.880191099457e-01 1.175773403629e+00 1.431619054618e+00 1.590109008638e+00 1.622861480866e+00 1.526496216767e+00 1.321964124325e+00 1.062260733754e+00 8.551947372679e-01 8.528085803095e-01 1.062879962025e+00 1.337248232844e+00 1.564269858870e+00 1.686989572614e+00 1.680694712546e+00 1.544859799283e+00 1.303247971304e+00 1.012567005919e+00 7.908352516323e-01 8.052758180442e-01 1.037345399505e+00 1.315248894173e+00 1.530622753676e+00 1.632744284709e+00 1.602332102932e+00 1.444084910890e+00 1.187655388699e+00 8.997814449369e-01 7.190911036077e-01 8.005687196697e-01 1.057961756998e+00 1.321606400763e+00 1.502688390539e+00 1.561311191661e+00 1.485771361750e+00 1.288335940808e+00 1.010144713427e+00 7.460617083134e-01 6.839049923118e-01 8.958199618285e-01 1.198763050397e+00 1.457136860323e+00 1.608790972674e+00 1.626186311141e+00 1.505687789935e+00 1.266958707443e+00 9.608415936508e-01 7.041294018089e-01 7.050205654923e-01 9.646372613858e-01 1.275637762874e+00 1.520882534354e+00 1.648871120817e+00 1.639330633984e+00 1.495668318339e+00 1.245889449919e+00 9.532382743478e-01 7.490959532424e-01 8.005351996142e-01 1.050332632108e+00 1.322016042110e+00 1.517011759406e+00 1.590959496044e+00 1.529816464969e+00 1.344363740741e+00 1.073916873004e+00 8.062988756292e-01 7.121900402757e-01 8.856167960794e-01 1.168546345667e+00 1.416528294410e+00 1.560658338727e+00 1.570547352932e+00 1.441469005015e+00 1.193025003667e+00 8.782414277389e-01 6.281734225957e-01 6.761532363480e-01 9.718557494814e-01 1.290825447089e+00 1.527002299759e+00 1.633387487138e+00 1.591203017565e+00 1.404183070633e+00 1.099953054057e+00 7.452711354591e-01 5.282925133950e-01 7.088356368774e-01 1.070684988297e+00 1.400075932122e+00 1.619051143215e+00 1.692504519251e+00 1.609337549898e+00 1.380158163815e+00 1.040195754419e+00 6.716463416188e-01 5.160873271176e-01 7.768995603335e-01 1.152953478983e+00 1.467596639361e+00 1.657651166476e+00 1.695668996280e+00 1.577637378927e+00 1.322632364368e+00 9.799953050846e-01 6.674206170593e-01 6.454144441621e-01 9.422132435770e-01 1.291976286605e+00 1.563432267150e+00 1.702486160166e+00 1.687569978361e+00 1.521703965600e+00 1.233841499851e+00 8.934238475979e-01 6.687463531938e-01 7.891091563858e-01 1.123746006267e+00 1.453768521064e+00 1.682352371322e+00 1.765954145705e+00 1.689382567517e+00 1.461653275458e+00 1.118844527334e+00 7.476838501343e-01 5.877033363963e-01 8.421484484438e-01 1.232021480887e+00 1.567853386279e+00 1.777742609549e+00 1.829293739819e+00 1.715115824079e+00 1.451920371794e+00 1.086785901108e+00 7.328151963522e-01 6.660565076858e-01 9.759153291236e-01 1.369953868189e+00 1.692603318081e+00 1.881098764089e+00 1.908797522606e+00 1.774960147086e+00 1.505693216715e+00 1.164446987673e+00 8.888819629503e-01 8.971661903277e-01 1.184825662185e+00 1.535063610480e+00 1.813718788946e+00 1.958329913188e+00 1.943137022100e+00 1.769898413524e+00 1.468302468854e+00 1.108175283610e+00 8.437432102448e-01 8.989572032427e-01 1.214948585691e+00 1.565218105662e+00 1.828463462399e+00 1.949675829750e+00 1.907654772561e+00 1.707209457151e+00 1.379569291298e+00 9.950732025667e-01 7.202199270246e-01 8.103562379157e-01 1.154603198732e+00 1.506273332901e+00 1.757538930872e+00 1.863140452664e+00 1.809117016966e+00 1.607698534601e+00 1.301061301235e+00 9.813715929295e-01 8.339684567296e-01 1.002303982046e+00 1.332324829247e+00 1.645699978351e+00 1.855200080738e+00 1.921899710188e+00 1.837293107962e+00 1.621265372779e+00 1.329594093758e+00 1.076779975376e+00 1.036740991516e+00 1.257771927240e+00 1.586167657648e+00 1.881397987503e+00 2.067081720584e+00 2.106822703001e+00 1.993021088524e+00 1.745510932105e+00 1.418304694656e+00 1.122027242017e+00 1.037598772723e+00 1.240207322145e+00 1.572987019462e+00 1.880504701325e+00 2.079914675211e+00 2.131931348112e+00 2.026282173696e+00 1.778454142260e+00 1.433464577724e+00 1.084947960490e+00 9.139812326963e-01 1.064588819585e+00 1.391837661426e+00 1.711261615882e+00 1.929913079647e+00 2.005575584891e+00 1.925936141658e+00 1.703678955203e+00 1.379341579737e+00 1.038447647123e+00 8.538912576171e-01 9.868236853544e-01 1.307339733001e+00 1.628209125560e+00 1.855590609815e+00 1.947010231132e+00 1.889543065267e+00 1.695137364096e+00 1.403663039040e+00 1.097946411169e+00 9.316729126017e-01 1.040229321357e+00 1.327080641364e+00 1.625354322168e+00 1.839610648226e+00 1.923983351038e+00 1.862904143366e+00 1.666472070601e+00 1.374008281837e+00 1.071416319430e+00 9.220872016945e-01 1.059628865654e+00 1.369909065786e+00 1.683920934241e+00 1.907286333213e+00 1.992866713144e+00 1.922398020344e+00 1.702078450367e+00 1.365520137747e+00 9.928005969400e-01 7.763539516225e-01 9.402262328202e-01 1.324910568279e+00 1.709106021103e+00 1.991893983205e+00 2.124654431966e+00 2.086525760652e+00 1.879653975517e+00 1.530189250617e+00 1.098889484105e+00 7.380724421516e-01 7.737371266379e-01 1.163942047404e+00 1.593939002915e+00 1.929792639151e+00 2.114475265008e+00 2.122624298615e+00 1.952723526309e+00 1.626828030426e+00 1.196930387676e+00 7.833462400394e-01 6.942959877827e-01 1.035076986647e+00 1.464242623558e+00 1.811488952586e+00 2.010897509701e+00 2.033803287854e+00 1.877065921279e+00 1.562419684069e+00 1.143577575374e+00 7.499017720411e-01 7.038167172878e-01 1.065443693477e+00 1.495178543065e+00 1.835553466393e+00 2.023063515997e+00 2.029569935508e+00 1.852331624233e+00 1.513619260298e+00 1.068466439699e+00 6.600082103962e-01 6.778356061228e-01 1.104339354355e+00 1.560815746247e+00 1.910054352233e+00 2.095376327555e+00 2.091193934032e+00 1.896152605660e+00 1.532733892127e+00 1.052595206719e+00 5.869168249234e-01 5.906863069325e-01 1.056183428890e+00 1.531065360898e+00 1.885696613063e+00 2.068380544272e+00 2.056389766287e+00 1.850500789174e+00 1.474628846666e+00 9.801045669624e-01 4.979035204927e-01 5.517175012850e-01 1.047241675024e+00 1.518023834642e+00 1.856473411392e+00 2.017685735824e+00 1.983147631779e+00 1.757662855603e+00 1.370270659818e+00 8.835169908002e-01 4.860418620750e-01 6.815793659299e-01 1.174964793879e+00 1.621102095937e+00 1.928739185109e+00 2.057082061422e+00 1.991743548785e+00 1.742791122601e+00 1.347387189978e+00 8.882600868546e-01 6.058600370735e-01 8.478779360237e-01 1.306757602065e+00 1.716104876569e+00 1.986394260203e+00 2.078253719170e+00 1.980682450023e+00 1.708478467101e+00 1.305993705345e+00 8.724439723698e-01 6.727120422778e-01 9.442300829986e-01 1.375691707474e+00 1.745890915407e+00 1.973107591327e+00 2.022256018844e+00 1.886761799609e+00 1.586312787420e+00 1.172052455790e+00 7.631236788730e-01 6.698854823634e-01 1.007070874447e+00 1.428562050197e+00 1.763167556649e+00 1.945764930606e+00 1.949684623607e+00 1.775246608602e+00 1.449590648476e+00 1.036719293122e+00 6.959642384755e-01 7.519766806461e-01 1.132699901837e+00 1.532113747219e+00 1.825412725850e+00 1.961185858471e+00 1.921227281814e+00 1.714331950277e+00 1.379270780384e+00 1.003753985439e+00 7.883159889448e-01 9.513581788382e-01 1.322558159815e+00 1.679071984753e+00 1.921328086778e+00 2.005646370245e+00 1.920445687808e+00 1.682444841323e+00 1.342086239836e+00 1.008545276511e+00 8.910262773085e-01 1.104009842748e+00 1.455133144057e+00 1.767769002192e+00 1.958232289678e+00 1.990230448436e+00 1.858584364177e+00 1.587220269571e+00 1.237252538370e+00 9.392551622720e-01 9.089919314613e-01 1.172266674377e+00 1.514072002806e+00 1.788319029904e+00 1.927482337735e+00 1.904462093994e+00 1.721555279311e+00 1.411014169697e+00 1.049512850865e+00 8.104071646975e-01 9.166460040956e-01 1.257797649473e+00 1.608168698703e+00 1.856944260898e+00 1.953859671378e+00 1.881109521133e+00 1.647384912363e+00 1.290461923034e+00 8.981075162899e-01 6.924632144755e-01 9.043840328577e-01 1.301550070144e+00 1.663822112170e+00 1.903329123594e+00 1.981080015198e+00 1.886333775291e+00 1.633441501035e+00 1.265944269824e+00 8.812825307642e-01 7.136319445625e-01 9.487400876030e-01 1.338753218688e+00 1.683973412047e+00 1.904169150803e+00 1.964884182434e+00 1.859642210656e+00 1.607684763952e+00 1.259590811429e+00 9.240992280156e-01 8.169045205378e-01 1.044110145433e+00 1.395512221489e+00 1.702040516433e+00 1.888116233722e+00 1.921380711845e+00 1.797150172160e+00 1.535948074026e+00 1.188583399357e+00 8.627325668593e-01 7.688013647725e-01 9.919218737653e-01 1.319258266515e+00 1.593873415182e+00 1.747582196887e+00 1.752372312420e+00 1.605925494073e+00 1.328992120631e+00 9.705636818689e-01 6.435581232276e-01 6.074114039808e-01 8.948514469631e-01 1.232315599314e+00 1.491533895028e+00 1.622654058054e+00 1.606626794007e+00 1.446301799339e+00 1.166017377649e+00 8.203394924414e-01 5.469244412444e-01 6.168653573485e-01 9.386442186640e-01 1.266089802310e+00 1.505353123905e+00 1.617740773436e+00 1.589623701741e+00 1.427508316777e+00 1.159040758775e+00 8.434207499048e-01 6.154718275378e-01 6.798124213831e-01 9.567129554884e-01 1.245507959488e+00 1.455178505970e+00 1.547369665234e+00 1.509466695891e+00 1.349051127081e+00 1.094920304221e+00 8.081741816287e-01 6.209123657317e-01 6.974923601001e-01 9.498774120841e-01 1.207896288769e+00 1.390342222025e+00 1.462294880417e+00 1.413362826678e+00 1.253110222292e+00 1.013208593210e+00 7.614390273991e-01 6.346291856255e-01 7.494433105177e-01 9.960683401122e-01 1.235227496232e+00 1.398795707136e+00 1.456355583568e+00 1.399904680953e+00 1.240928242076e+00 1.013320509342e+00 7.869331655069e-01 6.874413002647e-01 7.995537643021e-01 1.024873668471e+00 1.242324009483e+00 1.387911193765e+00 1.432551137348e+00 1.369428155999e+00 1.211565725406e+00 9.953668410947e-01 7.937508939938e-01 7.242908841226e-01 8.438598115389e-01 1.055951404168e+00 1.253648666844e+00 1.378248017294e+00 1.402830092957e+00 1.322395201279e+00 1.152523177642e+00 9.347393625171e-01 7.529835617976e-01 7.299371823854e-01 8.879380050032e-01 1.111381452932e+00 1.302340255637e+00 1.408962054166e+00 1.407680213984e+00 1.295979335494e+00 1.092640199672e+00 8.469300016159e-01 6.680690955795e-01 7.092817411259e-01 9.404520986902e-01 1.207860889739e+00 1.419178276825e+00 1.528768860329e+00 1.516043573769e+00 1.380014580653e+00 1.140200255523e+00 8.463457427591e-01 6.191564565377e-01 6.644377829016e-01 9.404151398777e-01 1.248133268210e+00 1.488474300101e+00 1.616129691938e+00 1.611318266221e+00 1.474230153055e+00 1.225902593716e+00 9.171737766060e-01 6.661503394694e-01 6.826049367348e-01 9.498953935486e-01 1.259722451770e+00 1.502181054718e+00 1.628733756502e+00 1.619616835142e+00 1.477478416500e+00 1.229141520321e+00 9.382839647630e-01 7.439405614157e-01 8.217637141415e-01 1.102242377579e+00 1.404899599620e+00 1.631301317482e+00 1.734401775808e+00 1.695482061907e+00 1.519244881650e+00 1.236491620229e+00 9.202917454248e-01 7.354640721526e-01 8.645437354188e-01 1.184827751039e+00 1.506091059189e+00 1.735298894205e+00 1.828284353701e+00 1.768072302322e+00 1.560345287913e+00 1.234996746831e+00 8.603028412519e-01 6.121282674980e-01 7.493345080053e-01 1.103429608973e+00 1.440897597559e+00 1.670699302649e+00 1.753195705822e+00 1.675189067668e+00 1.445908640701e+00 1.099232203416e+00 7.134433552705e-01 5.210603192870e-01 7.692400900457e-01 1.158875143152e+00 1.491784660011e+00 1.698631563958e+00 1.748618431715e+00 1.635334865611e+00 1.376374847239e+00 1.021417602505e+00 6.953698734129e-01 6.844766889810e-01 1.018641855941e+00 1.412693289752e+00 1.728140586350e+00 1.905803586321e+00 1.919385297087e+00 1.767865457867e+00 1.477145130984e+00 1.112364088694e+00 8.263305740634e-01 8.727584349337e-01 1.212291202564e+00 1.597277494748e+00 1.896424815949e+00 2.049154569806e+00 2.029060294276e+00 1.835811151621e+00 1.495272184704e+00 1.069654305510e+00 7.154413071249e-01 7.613815185403e-01 1.147846690097e+00 1.560293268961e+00 1.868439061425e+00 2.017399923745e+00 1.984575541306e+00 1.772118469067e+00 1.406517078655e+00 9.467206934512e-01 5.538439253004e-01 6.553406070498e-01 1.098376251856e+00 1.524937277286e+00 1.828382736251e+00 1.964379488760e+00 1.916391996090e+00 1.691786378237e+00 1.323719105345e+00 8.867660893214e-01 5.933385485495e-01 7.927940931091e-01 1.231262585586e+00 1.635451785078e+00 1.912528098277e+00 2.021335001777e+00 1.948118349949e+00 1.703314172793e+00 1.324175712271e+00 8.935852083426e-01 6.381892341044e-01 8.552125992846e-01 1.282814772444e+00 1.672702126688e+00 1.935580450531e+00 2.032191870582e+00 1.950459174926e+00 1.701760720744e+00 1.322245587880e+00 8.873615131630e-01 5.984002659284e-01 7.712065142977e-01 1.172837469179e+00 1.541331065258e+00 1.788148453623e+00 1.877334874180e+00 1.799928551369e+00 1.569945533402e+00 1.226314808023e+00 8.492944063221e-01 6.311224633367e-01 7.922260436330e-01 1.133361099945e+00 1.443412859229e+00 1.641743696961e+00 1.696320081793e+00 1.601809638029e+00 1.375907071090e+00 1.063124043177e+00 7.580616055587e-01 6.575611024184e-01 8.600694132705e-01 1.163805863717e+00 1.420377533047e+00 1.568009969996e+00 1.582237872007e+00 1.462440143423e+00 1.230012248845e+00 9.342398414631e-01 6.810129198491e-01 6.587927539666e-01 8.830657246224e-01 1.162904617626e+00 1.385822172426e+00 1.504535169605e+00 1.502145686618e+00 1.383259385293e+00 1.173553311358e+00 9.262645385336e-01 7.409606113234e-01 7.442190031106e-01 9.225293444071e-01 1.144528683710e+00 1.321839154937e+00 1.414526233844e+00 1.410923899423e+00 1.320308641417e+00 1.171753647704e+00 1.015351874529e+00 9.174951497579e-01 9.260399960152e-01 1.021255081893e+00 1.139297243248e+00 1.226674606127e+00 1.256076336852e+00 1.223693380500e+00 1.145779192910e+00 1.055906873932e+00 9.970542976992e-01 9.996781040811e-01 1.057649242235e+00 1.134204161233e+00 1.189520942313e+00 1.197863254103e+00 1.151695153180e+00 1.062436835244e+00 9.609629673193e-01 8.935016262591e-01 8.999255815276e-01 9.787449034181e-01 1.088741645696e+00 1.183948827209e+00 1.233220976746e+00 1.223475962376e+00 1.159064404996e+00 1.061681560122e+00 9.697223015928e-01 9.287606939916e-01 9.635409674997e-01 1.055568197056e+00 1.161504158963e+00 1.243036835258e+00 1.278252372727e+00 1.262463289876e+00 1.207236998656e+00 1.138289417569e+00 1.089323379351e+00 1.086969358558e+00 1.132813068956e+00 1.202499878945e+00 1.263182365796e+00 1.289454645866e+00 1.270238332211e+00 1.210642528745e+00 1.132204896222e+00 1.069498280078e+00 1.056797752189e+00 1.104907763923e+00 1.191375302492e+00 1.277640149823e+00 1.329484742925e+00 1.326080836510e+00 1.262515872525e+00 1.151212674637e+00 1.024424437824e+00 9.342198605822e-01 9.325403807115e-01 1.025836070791e+00 1.167920665495e+00 1.303186450271e+00 1.392185497843e+00 1.414224001866e+00 1.365928685720e+00 1.261331848962e+00 1.133635191564e+00 1.035300925407e+00 1.021312596221e+00 1.106791500745e+00 1.252031945271e+00 1.400923803806e+00 1.510920011352e+00 1.558362070330e+00 1.537099139465e+00 1.457613251016e+00 1.347009496702e+00 1.247262170883e+00 1.203956356263e+00 1.240213127383e+00 1.337701334141e+00 1.452440605313e+00 1.542179339034e+00 1.579200753824e+00 1.552766684698e+00 1.469144967725e+00 1.351877531461e+00 1.241067450002e+00 1.184251718457e+00 1.210233975090e+00 1.304651998928e+00 1.422086907948e+00 1.515996114479e+00 1.553973411511e+00 1.520730733173e+00 1.418418629929e+00 1.268093223753e+00 1.113179567794e+00 1.018237430195e+00 1.037927930453e+00 1.162651049666e+00 1.328915681682e+00 1.473738885104e+00 1.555404728033e+00 1.552610870236e+00 1.462274889421e+00 1.300066833830e+00 1.104937922303e+00 9.472841776106e-01 9.155252773518e-01 1.034057980704e+00 1.229508142097e+00 1.416943444507e+00 1.541758304063e+00 1.575505830431e+00 1.510235722345e+00 1.357646380415e+00 1.152870027423e+00 9.646204601755e-01 8.948330896010e-01 9.981611781568e-01 1.205716757778e+00 1.417977800295e+00 1.569935100401e+00 1.627573963656e+00 1.579818949369e+00 1.436774535460e+00 1.233025015968e+00 1.037038254738e+00 9.524146221990e-01 1.044063703176e+00 1.251321406379e+00 1.470374989070e+00 1.629842863103e+00 1.691375091071e+00 1.641186799357e+00 1.487582307388e+00 1.263653964874e+00 1.037373224838e+00 9.203025475488e-01 9.971473308234e-01 1.207433183198e+00 1.432990068341e+00 1.594501368659e+00 1.650461173085e+00 1.585400834499e+00 1.406034279977e+00 1.143570361424e+00 8.676992649594e-01 7.194419312556e-01 8.276279325190e-01 1.087362036585e+00 1.344723319486e+00 1.519842066056e+00 1.575378505289e+00 1.499011604424e+00 1.299476064501e+00 1.009333665327e+00 7.046739155406e-01 5.716578880403e-01 7.606708636455e-01 1.075600213231e+00 1.355702546760e+00 1.534856782621e+00 1.583193579893e+00 1.492911212087e+00 1.276400889610e+00 9.705725725661e-01 6.620873927149e-01 5.657537220187e-01 8.000902883406e-01 1.131661061840e+00 1.413434099584e+00 1.586224982070e+00 1.623482740272e+00 1.519986841016e+00 1.290642354130e+00 9.749757354462e-01 6.632204811030e-01 5.726363195818e-01 8.081585555336e-01 1.133003264994e+00 1.403497515394e+00 1.562560898911e+00 1.585479320880e+00 1.468589884709e+00 1.227288967006e+00 8.988275797226e-01 5.658015002784e-01 4.617794757522e-01 7.103847661301e-01 1.027347602676e+00 1.276149937460e+00 1.408801727379e+00 1.406271251601e+00 1.268955836999e+00 1.015395385081e+00 6.865111119945e-01 3.885889086031e-01 4.359527846335e-01 7.493181827586e-01 1.050940902821e+00 1.261583215107e+00 1.349949162761e+00 1.305752984155e+00 1.137241244900e+00 8.742029174192e-01 5.871527658243e-01 4.679738919484e-01 6.727259819039e-01 9.822943853955e-01 1.249486466417e+00 1.417893111464e+00 1.462230395720e+00 1.377289876174e+00 1.177051157802e+00 8.996050131222e-01 6.314591478070e-01 5.629511196342e-01 7.714029320465e-01 1.058568234835e+00 1.297108676775e+00 1.433875233707e+00 1.446254734667e+00 1.332012204114e+00 1.107924556432e+00 8.144502050781e-01 5.448021163054e-01 5.104749204664e-01 7.439198581627e-01 1.021208787229e+00 1.233146548971e+00 1.337046821736e+00 1.317012319669e+00 1.176696506278e+00 9.400868986801e-01 6.632219507684e-01 4.881291966481e-01 6.054518819970e-01 8.828372776358e-01 1.147551338728e+00 1.330076280099e+00 1.400225119883e+00 1.349289213696e+00 1.187812471978e+00 9.493668118061e-01 7.079625907474e-01 6.136596699930e-01 7.641675769836e-01 1.023949312880e+00 1.262478895165e+00 1.418461113174e+00 1.464566429665e+00 1.394904290944e+00 1.223039367820e+00 9.858130597473e-01 7.588057813180e-01 6.758860708343e-01 8.091479405479e-01 1.042695533943e+00 1.258888049291e+00 1.399378529911e+00 1.439463418282e+00 1.376436986066e+00 1.227423749259e+00 1.032384772292e+00 8.622284262923e-01 8.107414469657e-01 9.105752227807e-01 1.086577646497e+00 1.252541093679e+00 1.358310448969e+00 1.383034729771e+00 1.327851966709e+00 1.213590209288e+00 1.080922439609e+00 9.865630189461e-01 9.787178106001e-01 1.055446408496e+00 1.167229194839e+00 1.260784563970e+00 1.302318382407e+00 1.279682386237e+00 1.200704982617e+00 1.092472977810e+00 9.990881325420e-01 9.674286276043e-01 1.014204886546e+00 1.109833399855e+00 1.205875600992e+00 1.263800336733e+00 1.263512529674e+00 1.203538698224e+00 1.100971616967e+00 9.919178787661e-01 9.263155674645e-01 9.424115858585e-01 1.032167039548e+00 1.150142866523e+00 1.250222353739e+00 1.302784752687e+00 1.296375923743e+00 1.236473287856e+00 1.144738425829e+00 1.057077994094e+00 1.014064052632e+00 1.037914950126e+00 1.114428786302e+00 1.206243703721e+00 1.277938946728e+00 1.308116113193e+00 1.291515439478e+00 1.238133941791e+00 1.170942026651e+00 1.119854960183e+00 1.108626429038e+00 1.139693596073e+00 1.192406528800e+00 1.236985236079e+00 1.249225706029e+00 1.217589575159e+00 1.145665477591e+00 1.052975836962e+00 9.731884172006e-01 9.431112464399e-01 9.781873801906e-01 1.057744777493e+00 1.142037831263e+00 1.195354487636e+00 1.195542251433e+00 1.135657789309e+00 1.024497238438e+00 8.889933248057e-01 7.774135081351e-01 7.482270464268e-01 8.207942463254e-01 9.510282821534e-01 1.080493122302e+00 1.169146714120e+00 1.196636556299e+00 1.159229855195e+00 1.068876620449e+00 9.545787054411e-01 8.626947363614e-01 8.430957179737e-01 9.104918682637e-01 1.029270339701e+00 1.149362265235e+00 1.234136430971e+00 1.264843237090e+00 1.239056720980e+00 1.169671407358e+00 1.084052591019e+00 1.019768724837e+00 1.009479727483e+00 1.058191736347e+00 1.138957972332e+00 1.213546874358e+00 1.251304795718e+00 1.235889037537e+00 1.166718716302e+00 1.059979561408e+00 9.501015253508e-01 8.856416779069e-01 9.038214264595e-01 9.950673944164e-01 1.112081760445e+00 1.206515071465e+00 1.245427341316e+00 1.212452996490e+00 1.107152172432e+00 9.468353140527e-01 7.737043056019e-01 6.666106772761e-01 7.062649570965e-01 8.676848745188e-01 1.059931952668e+00 1.217035337780e+00 1.302595726386e+00 1.299624116005e+00 1.206828672798e+00 1.039288146847e+00 8.343212088410e-01 6.682258108989e-01 6.537864402086e-01 8.076003100907e-01 1.022327483933e+00 1.211479702099e+00 1.329827260298e+00 1.356061844954e+00 1.285966875451e+00 1.131702816371e+00 9.253599228577e-01 7.310454032589e-01 6.554021224988e-01 7.571106922508e-01 9.499401973169e-01 1.132982719530e+00 1.250810308299e+00 1.285505151152e+00
 7.504389005421e-01 7.445738162273e-01 7.335433351224e-01 7.224532989712e-01 7.176060129060e-01 7.229156465980e-01 7.375781449324e-01 7.456699783234e-01 7.437366967656e-01 7.325047413891e-01 7.001501485985e-01 6.549905126501e-01 6.122512162890e-01 5.882869499644e-01 5.909095200595e-01 6.134329988618e-01 6.398947155000e-01 6.552927098252e-01 6.516021237053e-01 6.293810268445e-01 5.970006386739e-01 5.676580412302e-01 5.532522921573e-01 5.569447284105e-01 5.709870499617e-01 5.827908388530e-01 5.827868259140e-01 5.688779094336e-01 5.474099892528e-01 5.309065084159e-01 5.315695716740e-01 5.523062015306e-01 5.840186718678e-01 6.119862529357e-01 6.242076191890e-01 6.159587427883e-01 5.916366000693e-01 5.643228294911e-01 5.516100137162e-01 5.654395160467e-01 6.024552754380e-01 6.466537481212e-01 6.802084964287e-01 6.913931875201e-01 6.775386940910e-01 6.459083401512e-01 6.126017294113e-01 5.973800534641e-01 6.128630132403e-01 6.651987999441e-01 7.207676604630e-01 7.716436944173e-01 7.889912876418e-01 7.687843650458e-01 7.197155890558e-01 6.616218181762e-01 6.210472443973e-01 6.180845398124e-01 6.508407865413e-01 6.978406004797e-01 7.356587343746e-01 7.502251183165e-01 7.394061370352e-01 7.119127648091e-01 6.838740232555e-01 6.716931186230e-01 6.821824286239e-01 7.080511400557e-01 7.338267426690e-01 7.458071054113e-01 7.379351186550e-01 7.135421793608e-01 6.839632046801e-01 6.640869453020e-01 6.642105231449e-01 6.832904669955e-01 7.102462143978e-01 7.320610447011e-01 7.408994602427e-01 7.368413002594e-01 7.270888163152e-01 7.217810142198e-01 7.278618875724e-01 7.441317302615e-01 7.621312702035e-01 7.716583382984e-01 7.669021452760e-01 7.499217205291e-01 7.310438853233e-01 7.248975250920e-01 7.421231401643e-01 7.766345637668e-01 8.348571731155e-01 9.030784425177e-01 9.566261751835e-01 9.800560447890e-01 9.664251421952e-01 9.119620870662e-01 8.246218690359e-01 7.511866997490e-01 7.387511538741e-01 7.998235960840e-01 8.980356085780e-01 9.845826602121e-01 1.025526531566e+00 1.006740702613e+00 9.336488171155e-01 8.318897412802e-01 7.469329502518e-01 7.283375170792e-01 7.869954585556e-01 8.823187069572e-01 9.635890733161e-01 9.976240279814e-01 9.722453168435e-01 8.952591912163e-01 7.947751779740e-01 7.178004298512e-01 7.107787617815e-01 7.767393186420e-01 8.719441751922e-01 9.490933261556e-01 9.800098455948e-01 9.574142661145e-01 8.937499149497e-01 8.199579392253e-01 7.784864162031e-01 7.987070298421e-01 8.700474438664e-01 9.534517657649e-01 1.012096682466e+00 1.025491675310e+00 9.917882936809e-01 9.275189253173e-01 8.653623829499e-01 8.431910189137e-01 8.788411500106e-01 9.540947253223e-01 1.064651859708e+00 1.141455874278e+00 1.163949348947e+00 1.150233356859e+00 1.078103228044e+00 9.761323759990e-01 8.881694219442e-01 8.585565864501e-01 8.997297557723e-01 9.809339989047e-01 1.058450807432e+00 1.102073611257e+00 1.101166020960e+00 1.062893757898e+00 1.008423119731e+00 9.654292792745e-01 9.546677996498e-01 9.766372856405e-01 1.012561688042e+00 1.038894475319e+00 1.040328813268e+00 1.014955737176e+00 9.740172358016e-01 9.373018479001e-01 9.234406193467e-01 9.380202900964e-01 9.697224372360e-01 9.988642474732e-01 1.009109148410e+00 9.943658358867e-01 9.604174648503e-01 9.227817738958e-01 8.999632213600e-01 9.029728380284e-01 9.277633726005e-01 9.585235793994e-01 9.781884679391e-01 9.770448315768e-01 9.561946732791e-01 9.269162408863e-01 9.059369254195e-01 9.067166900727e-01 9.313970469461e-01 9.811513733603e-01 1.021858786863e+00 1.047131454684e+00 1.046629870512e+00 1.019599523703e+00 9.849552531529e-01 9.661976317744e-01 9.776321163512e-01 1.013925554769e+00 1.054300291137e+00 1.076477267505e+00 1.067758800986e+00 1.030327856857e+00 9.818570919059e-01 9.505496893325e-01 9.601446810323e-01 1.011526340131e+00 1.080808618816e+00 1.136036549756e+00 1.152671381528e+00 1.120845181747e+00 1.048178971256e+00 9.611808565973e-01 9.016633143845e-01 9.070108975237e-01 9.785053178938e-01 1.079480432757e+00 1.165916878039e+00 1.206908003193e+00 1.189767815184e+00 1.120369265335e+00 1.023548322919e+00 9.408877392392e-01 9.162233557994e-01 9.636656247526e-01 1.053626670613e+00 1.140310217137e+00 1.188689180808e+00 1.182732651285e+00 1.125898923171e+00 1.040873972723e+00 9.668200402052e-01 9.521420458607e-01 1.014067222932e+00 1.124672822103e+00 1.244628941702e+00 1.336045378758e+00 1.378397909051e+00 1.328285783937e+00 1.212901993734e+00 1.042697968387e+00 8.908504713147e-01 8.528499391987e-01 9.589924679989e-01 1.132047969697e+00 1.282376035657e+00 1.355853297269e+00 1.330393281392e+00 1.211195578746e+00 1.032412966219e+00 8.658274078175e-01 8.148724469825e-01 9.221060084077e-01 1.107207862137e+00 1.273563751086e+00 1.363752506961e+00 1.353639150682e+00 1.245907821466e+00 1.070280151809e+00 8.906525958109e-01 8.057482637474e-01 8.775909107967e-01 1.044666510388e+00 1.207288361384e+00 1.301913797755e+00 1.300195702120e+00 1.200815000967e+00 1.028177780512e+00 8.381758081444e-01 7.254159193332e-01 7.688484272917e-01 9.212501852044e-01 1.079209915791e+00 1.176252206771e+00 1.183802090170e+00 1.101103680628e+00 9.534768543193e-01 7.973799736966e-01 7.207349371041e-01 7.808933085275e-01 9.260415742427e-01 1.067594281519e+00 1.148791304059e+00 1.145582299109e+00 1.060225724338e+00 9.210239357815e-01 7.870438501402e-01 7.402911644011e-01 8.171013671455e-01 9.590045022462e-01 1.087270277232e+00 1.152831230888e+00 1.136112098214e+00 1.042898518007e+00 9.051874305709e-01 7.852191233251e-01 7.600137116298e-01 8.491578617928e-01 9.883389806316e-01 1.104560773342e+00 1.153973879093e+00 1.120677108335e+00 1.013795848422e+00 8.696213399399e-01 7.563863694887e-01 7.516715825527e-01 8.601591311777e-01 1.007052635847e+00 1.121146982254e+00 1.162527989372e+00 1.118401486306e+00 1.000405364708e+00 8.474102014854e-01 7.312255350298e-01 7.313537640767e-01 8.455276310439e-01 9.923700022073e-01 1.100529158589e+00 1.131651679039e+00 1.080888384576e+00 9.879460331847e-01 8.721589832348e-01 7.691755611973e-01 7.223185069669e-01 7.547308948053e-01 8.449777483272e-01 9.506666361777e-01 1.013044706448e+00 1.018758550842e+00 9.518767776585e-01 8.347167729994e-01 7.160394425167e-01 6.668507115868e-01 7.270491000959e-01 8.534641216442e-01 9.760398509092e-01 1.047415630020e+00 1.045666266713e+00 9.705048916007e-01 8.438029613485e-01 7.150698415605e-01 6.603425414935e-01 7.255981993900e-01 8.646275500258e-01 1.001945126008e+00 1.087394312807e+00 1.097148991632e+00 1.028659958123e+00 9.001888741425e-01 7.551050047921e-01 6.654881962530e-01 6.936965789899e-01 8.135720850936e-01 9.468856191808e-01 1.035788427526e+00 1.051656195184e+00 9.889109459120e-01 8.634378264018e-01 7.167021912106e-01 6.217765083659e-01 6.475399194086e-01 7.693470727227e-01 9.050273863268e-01 9.951566556403e-01 1.011047703564e+00 9.477044671009e-01 8.228450468802e-01 6.833438617161e-01 6.166271566154e-01 6.775522404488e-01 8.342673655946e-01 1.010607919628e+00 1.137283364384e+00 1.162317039085e+00 1.087789553521e+00 9.310313747800e-01 7.421731858174e-01 6.209643071214e-01 6.722127864626e-01 8.501582787602e-01 1.037123296491e+00 1.161327320948e+00 1.189880029959e+00 1.115933202668e+00 9.562728828280e-01 7.576716139164e-01 6.151326501841e-01 6.433166577603e-01 8.119431645189e-01 9.980404868235e-01 1.124403727845e+00 1.156287718505e+00 1.086254004415e+00 9.310262005200e-01 7.380035866655e-01 6.035747095470e-01 6.400682790093e-01 8.113179212488e-01 9.958372471609e-01 1.118814744489e+00 1.146499907353e+00 1.071711261267e+00 9.110642265619e-01 7.116128965324e-01 5.722780348807e-01 6.128314232531e-01 7.918570830050e-01 9.820146906734e-01 1.106778952455e+00 1.143560197520e+00 1.086244518919e+00 9.490218023805e-01 7.701849336120e-01 6.270663981374e-01 6.180039418736e-01 7.502186171969e-01 9.190636794116e-01 1.050265386528e+00 1.105202431572e+00 1.072692577095e+00 9.625103092590e-01 8.063175683778e-01 6.641684095416e-01 6.183617189108e-01 6.962003125192e-01 8.275612838039e-01 9.368580009570e-01 9.832922305574e-01 9.537835469004e-01 8.580825050513e-01 7.304748544855e-01 6.345759058494e-01 6.403189372687e-01 7.450478437404e-01 8.778440956576e-01 9.768343392753e-01 1.008800775828e+00 9.642126505512e-01 8.555741108661e-01 7.218134925158e-01 6.347044407286e-01 6.656699957084e-01 7.964008941892e-01 9.470933789869e-01 1.055951845128e+00 1.090040927197e+00 1.038810466910e+00 9.120996725507e-01 7.443812284713e-01 6.073802479388e-01 6.000956911157e-01 7.307378457958e-01 9.032788552996e-01 1.040942555649e+00 1.104974295900e+00 1.081684386051e+00 9.773234202382e-01 8.191956171446e-01 6.634873527979e-01 5.971907081777e-01 6.700460971410e-01 8.164770061652e-01 9.549579370332e-01 1.039736776479e+00 1.051781494856e+00 9.911196193492e-01 8.753150206615e-01 7.422459671153e-01 6.521584749851e-01 6.602176907214e-01 7.537873164064e-01 8.684319036243e-01 9.502501461669e-01 9.703662043148e-01 9.206877545944e-01 8.125946800386e-01 6.810638962374e-01 5.925825610400e-01 6.182668778686e-01 7.455319355531e-01 8.982437092279e-01 1.015839239410e+00 1.064186459209e+00 1.028558544524e+00 9.109313458141e-01 7.324812386254e-01 5.470726485386e-01 4.714259606149e-01 5.900390420504e-01 7.984792238621e-01 9.908876179690e-01 1.115942820154e+00 1.149066368510e+00 1.083060853635e+00 9.271045982665e-01 7.114315173401e-01 5.095261520825e-01 4.768230266972e-01 6.573047052017e-01 8.942420751493e-01 1.089431500423e+00 1.199010104755e+00 1.202772240740e+00 1.097286807532e+00 8.955360605563e-01 6.325151503342e-01 4.028294218993e-01 4.362800694867e-01 6.935873877848e-01 9.617808063706e-01 1.161233883213e+00 1.257901635626e+00 1.237096051224e+00 1.099900983692e+00 8.635844906779e-01 5.682363019495e-01 3.334437288521e-01 4.440880924634e-01 7.401596053456e-01 1.011143286904e+00 1.195292675368e+00 1.265417773737e+00 1.212256340407e+00 1.043372265588e+00 7.866450847884e-01 5.114954906685e-01 4.210356011902e-01 6.461637158646e-01 9.494075578089e-01 1.202026760135e+00 1.354187665647e+00 1.382447277273e+00 1.281987178864e+00 1.067051160373e+00 7.785468524445e-01 5.250897066721e-01 5.511903945323e-01 8.413114271205e-01 1.163559263981e+00 1.416165223806e+00 1.553965327073e+00 1.555813792652e+00 1.419565625064e+00 1.162762909067e+00 8.301763095020e-01 5.392988503741e-01 5.689258349909e-01 8.886776407585e-01 1.233860528115e+00 1.499361911092e+00 1.640368725805e+00 1.636757259389e+00 1.487526452711e+00 1.210625992300e+00 8.476859581169e-01 5.024871726001e-01 4.899616471756e-01 8.242318668398e-01 1.181146488589e+00 1.451501736421e+00 1.593091141157e+00 1.588154657332e+00 1.437852001186e+00 1.162151638020e+00 8.046492695196e-01 4.733807829763e-01 4.831656851683e-01 8.106424083313e-01 1.146824612263e+00 1.392574493098e+00 1.509972060825e+00 1.485322912425e+00 1.324982155865e+00 1.057718211688e+00 7.495180724460e-01 5.645625082759e-01 7.054341254034e-01 1.018102327125e+00 1.314433900498e+00 1.516763039822e+00 1.590463743768e+00 1.525029130235e+00 1.331715683963e+00 1.048465607859e+00 7.635767820713e-01 6.689033385778e-01 8.766291869509e-01 1.201179059144e+00 1.491679783401e+00 1.679669159500e+00 1.732674577655e+00 1.640981276226e+00 1.415493324321e+00 1.090905309969e+00 7.462711893013e-01 5.856566698399e-01 7.943218029922e-01 1.147125929567e+00 1.464618785603e+00 1.677174460480e+00 1.753534356569e+00 1.684616546507e+00 1.480729088637e+00 1.173120863956e+00 8.262123932248e-01 5.932793376624e-01 6.956142940602e-01 1.002525169974e+00 1.304779204003e+00 1.519099353906e+00 1.612166607685e+00 1.575729711760e+00 1.422273125226e+00 1.186958628140e+00 9.376991608919e-01 7.919888332752e-01 8.534897250448e-01 1.056810452331e+00 1.271491966807e+00 1.419977658217e+00 1.467597313145e+00 1.407341798839e+00 1.256264007717e+00 1.059605929200e+00 9.012333494634e-01 8.862338121818e-01 1.032171605544e+00 1.244744586423e+00 1.431439563373e+00 1.537859107036e+00 1.538337225008e+00 1.429728480839e+00 1.231332573507e+00 9.921097865341e-01 8.102135100679e-01 8.165633722745e-01 1.011146907124e+00 1.264542262194e+00 1.478571439085e+00 1.601705522064e+00 1.610313895871e+00 1.501389914907e+00 1.291816559775e+00 1.023802946287e+00 7.849870775122e-01 7.256864093195e-01 8.979675968704e-01 1.160239355955e+00 1.393574387426e+00 1.539933172447e+00 1.573334066953e+00 1.489081427943e+00 1.301906802669e+00 1.050028857926e+00 8.109976848532e-01 7.212020607225e-01 8.561023484287e-01 1.099053356430e+00 1.326887930662e+00 1.476719768285e+00 1.520364764692e+00 1.452169746844e+00 1.286984524966e+00 1.064381266081e+00 8.623090667384e-01 8.006452896749e-01 9.312989033335e-01 1.156652192961e+00 1.368855531467e+00 1.506847059442e+00 1.541765946639e+00 1.467541038881e+00 1.299679583218e+00 1.080529098857e+00 8.934503908021e-01 8.577724968349e-01 1.009492491258e+00 1.246752506550e+00 1.465809123885e+00 1.606493683800e+00 1.638842604357e+00 1.554779693622e+00 1.366610181856e+00 1.111035461013e+00 8.649429461117e-01 7.655103944341e-01 8.975079011679e-01 1.149951167929e+00 1.393475679249e+00 1.559200367844e+00 1.614598871947e+00 1.550302270781e+00 1.376969041294e+00 1.127752709856e+00 8.706065525987e-01 7.316131839016e-01 8.189183842388e-01 1.045789919069e+00 1.275314397336e+00 1.433334322882e+00 1.486899823281e+00 1.428754879103e+00 1.274285156961e+00 1.065636962238e+00 8.840383725946e-01 8.432414900989e-01 9.785941145424e-01 1.193714560369e+00 1.387513632992e+00 1.501684613660e+00 1.509535601474e+00 1.408732378861e+00 1.221680835968e+00 1.004040300495e+00 8.606011146199e-01 9.045497610214e-01 1.110533362985e+00 1.357103004382e+00 1.554536349444e+00 1.654254095663e+00 1.635365569329e+00 1.499906084597e+00 1.274756786913e+00 1.022022416246e+00 8.600442365466e-01 9.152619135134e-01 1.144348313637e+00 1.406705707390e+00 1.608984943285e+00 1.703559947763e+00 1.671598927531e+00 1.517764586322e+00 1.272175768628e+00 1.002067545101e+00 8.364076563790e-01 9.072842733058e-01 1.151166115389e+00 1.416515916982e+00 1.611360317345e+00 1.690935758189e+00 1.639506544467e+00 1.465553667937e+00 1.204776510222e+00 9.360165798938e-01 8.085482963722e-01 9.375042470727e-01 1.212478143521e+00 1.483371004623e+00 1.669241529512e+00 1.731913798202e+00 1.660463013512e+00 1.468405793345e+00 1.198394005354e+00 9.410968861800e-01 8.540100057049e-01 1.019266050780e+00 1.305583245268e+00 1.573811211899e+00 1.750512353266e+00 1.801774104427e+00 1.720270739856e+00 1.523264355206e+00 1.257270383544e+00 1.013593824843e+00 9.333515051807e-01 1.079859611772e+00 1.338303974739e+00 1.581054127504e+00 1.737498686059e+00 1.776425478575e+00 1.694293289697e+00 1.513079643439e+00 1.284112326098e+00 1.095776245217e+00 1.054039869758e+00 1.181962336725e+00 1.387396467282e+00 1.570916967996e+00 1.673456449808e+00 1.670519991428e+00 1.565381209948e+00 1.388353036783e+00 1.200517948396e+00 1.090766160318e+00 1.126193739113e+00 1.277077403725e+00 1.453121313859e+00 1.579704653548e+00 1.615470611143e+00 1.548086890256e+00 1.391973157795e+00 1.191388026192e+00 1.027410923151e+00 9.981224615003e-01 1.124420323559e+00 1.320874259753e+00 1.493651405785e+00 1.584755856559e+00 1.567772356346e+00 1.442462220508e+00 1.235716154879e+00 1.010604136678e+00 8.794929742124e-01 9.440761936612e-01 1.154910685762e+00 1.387977799037e+00 1.559116732222e+00 1.625586095871e+00 1.573615809046e+00 1.415159112102e+00 1.192371672021e+00 9.909244708575e-01 9.370048330761e-01 1.081377409928e+00 1.323915986286e+00 1.549615930723e+00 1.689832084288e+00 1.711424372611e+00 1.608347737701e+00 1.401019689035e+00 1.144064659235e+00 9.456770405380e-01 9.468373435636e-01 1.151901282568e+00 1.422078046598e+00 1.645360273798e+00 1.761344557683e+00 1.742601091330e+00 1.586846320075e+00 1.316580374435e+00 9.880712924860e-01 7.297803349363e-01 7.525530858358e-01 1.026605200797e+00 1.338711318311e+00 1.574154434249e+00 1.681919742008e+00 1.641798570128e+00 1.456725811082e+00 1.153156946015e+00 7.929957892518e-01 5.429493948727e-01 6.763446412810e-01 1.023570601132e+00 1.350554789771e+00 1.571057639602e+00 1.647309615425e+00 1.566450079915e+00 1.337031154113e+00 9.918149966034e-01 6.116982296982e-01 4.716414675179e-01 7.844149219203e-01 1.193186736699e+00 1.532595734226e+00 1.742636428388e+00 1.793605723576e+00 1.676710030039e+00 1.403151101254e+00 1.006286353018e+00 5.636894445035e-01 4.080620944801e-01 7.985547493034e-01 1.254001871579e+00 1.622366126028e+00 1.850433498353e+00 1.910911965145e+00 1.796171446963e+00 1.517498203398e+00 1.105120519381e+00 6.156858236043e-01 2.846665632267e-01 6.522761710786e-01 1.126302186804e+00 1.510195894830e+00 1.752963353662e+00 1.828667891503e+00 1.730300205277e+00 1.469286479160e+00 1.075301875542e+00 6.022238130186e-01 2.635478934523e-01 6.112441793787e-01 1.069542182537e+00 1.440283357815e+00 1.674516383987e+00 1.747998876165e+00 1.655476889079e+00 1.411139483320e+00 1.051945328335e+00 6.597972919599e-01 4.915392100604e-01 7.769947403983e-01 1.177036621037e+00 1.513178317495e+00 1.724501270140e+00 1.783644766968e+00 1.685141909860e+00 1.444787164363e+00 1.104679612470e+00 7.601699601911e-01 6.428013422937e-01 8.925237436016e-01 1.260453928345e+00 1.579111889962e+00 1.780596072832e+00 1.833842611874e+00 1.730663521239e+00 1.483392629265e+00 1.127182092588e+00 7.390735305073e-01 5.383436013083e-01 7.667131790125e-01 1.148997510895e+00 1.485398783986e+00 1.706332361815e+00 1.780780057290e+00 1.699600395704e+00 1.472792473164e+00 1.130383480559e+00 7.341932438199e-01 4.639383142581e-01 6.403292502786e-01 1.016166218869e+00 1.354666219031e+00 1.583793095411e+00 1.673000784010e+00 1.613427105843e+00 1.415578198838e+00 1.111500327909e+00 7.696599171955e-01 5.625443413072e-01 7.108886115944e-01 1.038047515458e+00 1.343879857519e+00 1.551595399139e+00 1.628529154907e+00 1.565968594476e+00 1.376613180659e+00 1.099070826990e+00 8.182040015336e-01 7.073541961288e-01 8.816226744794e-01 1.184004975459e+00 1.462265861830e+00 1.644324872654e+00 1.696874459824e+00 1.611032821007e+00 1.400315535083e+00 1.106052991771e+00 8.213891585359e-01 7.336107287114e-01 9.386778415648e-01 1.259360837097e+00 1.546904565788e+00 1.731234519473e+00 1.779120560127e+00 1.680806032851e+00 1.447516420753e+00 1.114416389672e+00 7.606876869504e-01 5.900974649394e-01 7.937937361640e-01 1.144670334539e+00 1.457517447948e+00 1.660800844582e+00 1.722719376432e+00 1.634298799997e+00 1.406607254313e+00 1.072626637537e+00 7.039128246573e-01 5.020217494503e-01 7.057407860089e-01 1.059605896292e+00 1.368135334565e+00 1.564631377731e+00 1.621119359011e+00 1.532511507739e+00 1.315366648771e+00 1.013625622735e+00 7.261317555137e-01 6.591278944641e-01 8.889940431521e-01 1.206855761407e+00 1.473207928876e+00 1.627870463386e+00 1.645292375756e+00 1.524013107077e+00 1.286810164028e+00 9.903606199029e-01 7.599312401689e-01 7.871699816631e-01 1.050653036808e+00 1.359888571543e+00 1.602331580745e+00 1.725136912934e+00 1.706138860939e+00 1.546409134311e+00 1.270574788523e+00 9.365721429145e-01 6.788234704218e-01 7.208202594347e-01 1.010164092786e+00 1.325425016529e+00 1.559070534629e+00 1.664756890127e+00 1.625572589946e+00 1.447432659649e+00 1.160284309121e+00 8.314518021837e-01 6.203328239159e-01 7.341121126981e-01 1.038811068801e+00 1.332501248248e+00 1.528737896229e+00 1.590496047392e+00 1.507409842677e+00 1.292147422290e+00 9.850756419118e-01 6.824823987567e-01 6.090606703480e-01 8.580481798098e-01 1.193720513371e+00 1.472093394785e+00 1.633181253881e+00 1.650553411903e+00 1.520902735583e+00 1.263496500258e+00 9.276284758462e-01 6.336263054705e-01 6.375026541387e-01 9.370656288574e-01 1.278085917015e+00 1.541620873325e+00 1.678278534371e+00 1.668458331310e+00 1.515428582579e+00 1.246247720777e+00 9.222992346231e-01 6.820989006190e-01 7.358688035020e-01 1.017516659884e+00 1.316890848684e+00 1.531293712587e+00 1.616786454690e+00 1.559259151843e+00 1.368766147602e+00 1.082702137799e+00 7.857559700677e-01 6.614596108921e-01 8.398050963273e-01 1.143301660145e+00 1.410789683770e+00 1.570669727905e+00 1.591790397907e+00 1.468702250846e+00 1.219933628989e+00 8.959742787388e-01 6.225074237939e-01 6.493582886312e-01 9.493885682578e-01 1.280022850133e+00 1.528316545656e+00 1.645452044686e+00 1.611586976754e+00 1.429586437731e+00 1.126121006617e+00 7.656389688887e-01 5.297845125647e-01 6.968643003814e-01 1.062985849922e+00 1.401210991789e+00 1.629710651360e+00 1.711809348222e+00 1.635274601473e+00 1.409741240463e+00 1.069277106772e+00 6.928892315890e-01 5.148624110800e-01 7.663542497615e-01 1.149392721691e+00 1.475171258020e+00 1.677411396889e+00 1.727154278936e+00 1.619213723737e+00 1.371503794169e+00 1.031427674894e+00 7.091116267675e-01 6.524652440974e-01 9.291756194303e-01 1.279799101311e+00 1.560570878130e+00 1.712746323733e+00 1.712600166689e+00 1.561713510791e+00 1.287750115140e+00 9.570913362135e-01 7.224250603697e-01 8.022066316463e-01 1.112185751877e+00 1.436331439468e+00 1.668662556924e+00 1.761484062532e+00 1.697526034386e+00 1.484595408929e+00 1.158240898632e+00 8.034129075881e-01 6.367901596312e-01 8.548084784035e-01 1.226160826316e+00 1.556950588265e+00 1.769105030223e+00 1.827591670900e+00 1.723590069664e+00 1.472989092779e+00 1.122540697601e+00 7.826034070683e-01 7.051258998337e-01 9.877118767761e-01 1.368901826560e+00 1.688510669880e+00 1.879657991397e+00 1.913653280093e+00 1.788425825580e+00 1.528949749149e+00 1.197152737515e+00 9.251368977296e-01 9.202639263818e-01 1.192084204452e+00 1.536275091158e+00 1.816234214503e+00 1.966775611150e+00 1.960360961357e+00 1.797270481215e+00 1.505652576116e+00 1.152510016689e+00 8.826306295033e-01 9.116330636349e-01 1.208309665172e+00 1.554026398847e+00 1.821421119997e+00 1.951897456333e+00 1.922122419154e+00 1.735210433773e+00 1.420685379232e+00 1.045676264638e+00 7.633229148189e-01 8.170480868257e-01 1.138556524173e+00 1.485563061910e+00 1.741512299852e+00 1.857060666988e+00 1.815843915640e+00 1.628047895806e+00 1.333452757886e+00 1.019168929952e+00 8.585574854997e-01 1.001509654951e+00 1.319117465667e+00 1.632364667748e+00 1.848954508854e+00 1.926724699491e+00 1.854503921869e+00 1.649213516219e+00 1.362250691692e+00 1.100275854250e+00 1.033483802571e+00 1.232121674897e+00 1.555305623189e+00 1.857097704369e+00 2.056089160325e+00 2.112496132258e+00 2.015581180611e+00 1.781444405209e+00 1.458310324101e+00 1.146226311475e+00 1.020027443701e+00 1.187547346113e+00 1.511930605807e+00 1.827652145925e+00 2.044146143991e+00 2.117847509824e+00 2.035097250309e+00 1.807812650144e+00 1.476036069468e+00 1.123557744412e+00 9.160704525807e-01 1.020938816556e+00 1.330944775397e+00 1.653211938845e+00 1.884888383140e+00 1.978724981390e+00 1.918806906120e+00 1.714387374952e+00 1.401744550894e+00 1.058956796102e+00 8.479208098257e-01 9.488259799770e-01 1.260251028169e+00 1.586475719886e+00 1.825600416607e+00 1.930872185882e+00 1.885960695064e+00 1.699282794484e+00 1.406352769440e+00 1.084114171271e+00 8.867154206473e-01 9.795627114283e-01 1.276617983505e+00 1.594259868438e+00 1.829291582788e+00 1.932209674357e+00 1.884145401447e+00 1.691240870314e+00 1.387089409754e+00 1.048852660370e+00 8.432365180661e-01 9.588519296094e-01 1.289335577364e+00 1.634340148786e+00 1.888944039056e+00 2.002160430293e+00 1.952493981633e+00 1.742269270165e+00 1.398995803197e+00 9.895110104128e-01 6.914840012035e-01 8.147594605110e-01 1.222893407704e+00 1.640272651190e+00 1.955449678628e+00 2.117099950765e+00 2.101934517416e+00 1.909296736803e+00 1.561498971278e+00 1.111316212343e+00 6.914000736700e-01 6.707115175177e-01 1.080012434743e+00 1.538822232557e+00 1.900749658170e+00 2.107140980476e+00 2.130896232545e+00 1.968414217659e+00 1.639108143125e+00 1.189965699244e+00 7.296844154973e-01 5.994424058772e-01 9.754225969165e-01 1.440059154959e+00 1.813947364646e+00 2.032354424924e+00 2.065951154448e+00 1.909984415332e+00 1.583568286856e+00 1.134499788595e+00 6.781436337044e-01 5.917187796226e-01 1.002780747160e+00 1.475440629135e+00 1.847206295369e+00 2.056804774686e+00 2.075831243037e+00 1.900209585907e+00 1.549648410240e+00 1.072232067371e+00 5.891840025420e-01 5.628617315659e-01 1.041887959679e+00 1.539422307578e+00 1.918986061733e+00 2.125913653453e+00 2.134219080978e+00 1.941384530475e+00 1.567939729801e+00 1.059929775217e+00 5.249448797757e-01 4.895089997175e-01 1.013486091965e+00 1.526768728171e+00 1.908849846501e+00 2.110443268771e+00 2.108472647726e+00 1.902731688586e+00 1.515637198894e+00 9.938624162662e-01 4.438215638297e-01 4.748060519433e-01 1.025954044759e+00 1.531468347414e+00 1.894676016907e+00 2.071962576098e+00 2.043949775106e+00 1.814106839453e+00 1.409203549816e+00 8.843084837645e-01 4.007598166037e-01 6.117904368013e-01 1.160490852724e+00 1.643866480460e+00 1.978242789102e+00 2.123331155604e+00 2.063452496557e+00 1.806724612708e+00 1.386789847880e+00 8.758443704012e-01 5.058250158946e-01 7.719947200383e-01 1.288184017001e+00 1.741904667809e+00 2.046148887181e+00 2.161246229709e+00 2.074498022420e+00 1.798334731020e+00 1.372759619433e+00 8.845857899501e-01 5.943996553109e-01 8.682042805653e-01 1.346536894044e+00 1.761624269521e+00 2.027257854017e+00 2.105986270332e+00 1.988690186726e+00 1.692130265495e+00 1.262347728394e+00 8.022399278756e-01 6.153600455759e-01 9.423000310844e-01 1.397323961186e+00 1.770868922180e+00 1.990079552827e+00 2.024155353413e+00 1.869814858156e+00 1.550214928262e+00 1.121790114892e+00 7.206975475524e-01 6.912694259020e-01 1.069904468166e+00 1.499454944099e+00 1.829133179530e+00 2.000217429280e+00 1.989840186450e+00 1.802427569925e+00 1.471277258962e+00 1.072899123290e+00 7.880178091874e-01 8.894413075547e-01 1.263609246312e+00 1.648958625900e+00 1.927388027874e+00 2.047806015790e+00 1.993350204970e+00 1.775471900742e+00 1.437259876512e+00 1.073079850184e+00 8.797286156291e-01 1.038811523841e+00 1.392471991300e+00 1.733445601158e+00 1.961876496173e+00 2.033692643419e+00 1.937859949647e+00 1.692117552154e+00 1.347878839654e+00 1.014182982916e+00 8.950627257701e-01 1.098685032061e+00 1.436326458218e+00 1.733906301404e+00 1.908994159919e+00 1.926669324567e+00 1.783210903374e+00 1.504289305652e+00 1.154369614790e+00 8.748399367186e-01 8.887563381827e-01 1.180892127396e+00 1.527134020006e+00 1.794386204212e+00 1.921843363822e+00 1.885410667482e+00 1.688570624695e+00 1.363326111726e+00 9.853631358074e-01 7.372139675393e-01 8.668177493855e-01 1.232493194920e+00 1.596779240695e+00 1.855289242012e+00 1.961729926734e+00 1.900322014244e+00 1.680659172113e+00 1.340383193269e+00 9.634323498321e-01 7.455922625498e-01 9.064213690493e-01 1.272240084454e+00 1.623426641396e+00 1.865293279123e+00 1.956648209714e+00 1.885983829984e+00 1.667326167721e+00 1.343775450857e+00 1.006469390904e+00 8.383498883905e-01 9.916175853141e-01 1.315697434812e+00 1.625733470605e+00 1.832358569376e+00 1.896142538845e+00 1.807202727858e+00 1.580858976675e+00 1.260640803895e+00 9.369076872273e-01 7.874188413775e-01 9.420820516102e-01 1.243069957941e+00 1.519487317323e+00 1.691000572912e+00 1.723157138503e+00 1.608787056939e+00 1.363870050542e+00 1.030830982352e+00 7.038334158178e-01 6.025237281076e-01 8.348242943086e-01 1.160364642077e+00 1.428784212692e+00 1.581119547261e+00 1.593318573525e+00 1.463815969096e+00 1.211877425599e+00 8.833999662949e-01 5.874500141730e-01 5.737775051119e-01 8.575945559624e-01 1.184975617957e+00 1.441271225857e+00 1.580740273813e+00 1.585123703337e+00 1.456154458188e+00 1.215309625066e+00 9.102466497622e-01 6.453431398626e-01 6.211959737795e-01 8.561626550650e-01 1.144800672369e+00 1.373961699858e+00 1.496805937710e+00 1.495367668766e+00 1.371863098476e+00 1.148074508761e+00 8.717359288879e-01 6.435971620777e-01 6.324768348087e-01 8.401862634121e-01 1.094575545590e+00 1.294449576544e+00 1.396231661739e+00 1.383975319501e+00 1.261765860737e+00 1.053895724773e+00 8.136122378367e-01 6.484765782451e-01 6.910312461162e-01 8.982353980567e-01 1.129979972412e+00 1.305146116252e+00 1.386292315137e+00 1.360295560873e+00 1.233397088739e+00 1.032512976524e+00 8.148219592402e-01 6.864460977220e-01 7.489941579720e-01 9.463444284625e-01 1.158476457045e+00 1.313381755633e+00 1.376539373115e+00 1.336564331876e+00 1.201418619150e+00 1.000558630379e+00 7.955351369942e-01 6.944092717530e-01 7.788241187687e-01 9.772352486730e-01 1.178221936067e+00 1.316610800549e+00 1.361203314945e+00 1.303081092386e+00 1.153163039754e+00 9.460006359353e-01 7.538572884288e-01 6.953444732180e-01 8.238479095843e-01 1.039239909326e+00 1.236576169945e+00 1.358396328723e+00 1.377493591813e+00 1.287996814025e+00 1.104672257845e+00 8.701281423075e-01 6.796324535149e-01 6.836825723599e-01 8.896185575559e-01 1.151150448224e+00 1.368165260078e+00 1.490533953763e+00 1.494643677305e+00 1.376710061270e+00 1.153097689397e+00 8.684622201294e-01 6.308442793720e-01 6.420770267692e-01 8.997891095593e-01 1.206008646690e+00 1.453094649247e+00 1.591913071342e+00 1.600019523503e+00 1.474962611479e+00 1.234518396625e+00 9.241215910710e-01 6.513859137503e-01 6.356534977000e-01 8.976423995574e-01 1.215862025643e+00 1.471043536004e+00 1.611798594069e+00 1.616200149847e+00 1.484316558853e+00 1.239335213752e+00 9.383941668220e-01 7.124134575261e-01 7.613973276615e-01 1.042043705256e+00 1.356914359133e+00 1.599317809683e+00 1.719505755060e+00 1.696768318627e+00 1.533639312065e+00 1.257946040466e+00 9.370263546187e-01 7.267307161359e-01 8.296461186134e-01 1.146984118410e+00 1.476799806420e+00 1.719153254905e+00 1.826923245604e+00 1.781042341861e+00 1.585228352762e+00 1.267184181117e+00 8.910570325217e-01 6.210136180752e-01 7.297476573663e-01 1.081392597677e+00 1.427781926707e+00 1.670382833236e+00 1.766448411835e+00 1.700496908480e+00 1.479549363495e+00 1.134644234165e+00 7.372151567310e-01 5.040401355302e-01 7.327227066906e-01 1.132241307682e+00 1.481106931240e+00 1.705209382859e+00 1.771228868097e+00 1.670223164414e+00 1.416629630948e+00 1.054512873133e+00 6.945019574193e-01 6.308266523682e-01 9.628189737339e-01 1.376122884697e+00 1.715595729188e+00 1.918252348648e+00 1.955080355650e+00 1.822047649910e+00 1.540975007047e+00 1.169209761982e+00 8.416051306647e-01 8.234592445871e-01 1.145470252692e+00 1.543985026222e+00 1.868074041435e+00 2.050428720905e+00 2.060803961272e+00 1.895475046758e+00 1.576538729239e+00 1.159426076806e+00 7.763525983437e-01 7.350255587781e-01 1.083166944113e+00 1.499355479593e+00 1.827398494312e+00 2.003888060380e+00 2.001629285183e+00 1.819017516674e+00 1.478719072537e+00 1.033534236688e+00 6.156523575148e-01 6.131880168838e-01 1.023795930623e+00 1.456872566533e+00 1.780937995126e+00 1.944913264085e+00 1.928122646810e+00 1.734044321860e+00 1.391302314404e+00 9.652133769056e-01 6.294523517823e-01 7.399653290606e-01 1.155412301291e+00 1.568141572800e+00 1.867812149194e+00 2.007265443713e+00 1.968561622475e+00 1.758029244812e+00 1.407894079542e+00 9.898424653785e-01 6.858777884058e-01 8.055849642459e-01 1.202011183272e+00 1.597272524967e+00 1.882814684086e+00 2.012178999139e+00 1.968428403127e+00 1.758282454583e+00 1.412331121031e+00 9.945471090553e-01 6.587827894326e-01 7.128930061952e-01 1.071512006781e+00 1.441982735885e+00 1.710981405449e+00 1.834101267141e+00 1.796896163533e+00 1.607967052741e+00 1.299174735684e+00 9.356351657186e-01 6.635188483879e-01 7.189803482912e-01 1.018600578578e+00 1.329165295617e+00 1.549116122609e+00 1.638261608876e+00 1.585613101479e+00 1.402876368522e+00 1.125874866616e+00 8.287872828975e-01 6.653598961847e-01 7.821792674285e-01 1.051806323382e+00 1.309262214420e+00 1.478785148646e+00 1.528876445402e+00 1.453195330017e+00 1.266594047059e+00 1.007914073089e+00 7.565150197550e-01 6.600365072906e-01 8.027633589975e-01 1.050644106280e+00 1.275769045489e+00 1.418820700952e+00 1.455752175876e+00 1.384541198729e+00 1.222519396268e+00 1.008854930220e+00 8.143760967367e-01 7.425622184975e-01 8.399222692609e-01 1.024396759263e+00 1.201472724563e+00 1.319665172553e+00 1.358319335857e+00 1.317391027839e+00 1.213781850871e+00 1.080100988834e+00 9.623563692602e-01 9.073309893332e-01 9.318162436829e-01 1.007506357878e+00 1.089450589459e+00 1.145012209219e+00 1.160733930414e+00 1.139676517932e+00 1.097186280098e+00 1.054966418795e+00 1.031764766023e+00 1.033676428981e+00 1.051279702297e+00 1.067055637108e+00 1.066127484420e+00 1.042992362018e+00 1.003864425724e+00 9.651620591205e-01 9.468860873756e-01 9.614277472259e-01 1.004487322896e+00 1.057792573292e+00 1.100176685678e+00 1.116412011311e+00 1.101556396519e+00 1.061951372406e+00 1.013948807091e+00 9.794406852779e-01 9.761337957251e-01 1.006725888733e+00 1.057443628206e+00 1.107494983093e+00 1.139900630466e+00 1.147088652507e+00 1.132232067601e+00 1.107858013215e+00 1.091018560981e+00 1.095193798788e+00 1.122233618285e+00 1.160898044170e+00 1.193397328149e+00 1.204012570011e+00 1.185214690785e+00 1.140768266116e+00 1.086357536074e+00 1.046511263122e+00 1.044413616913e+00 1.086853374363e+00 1.158250031034e+00 1.230512032118e+00 1.276801478858e+00 1.279295807070e+00 1.232325296471e+00 1.144084151150e+00 1.038118040122e+00 9.528530715898e-01 9.299078746656e-01 9.849015816490e-01 1.092278745232e+00 1.208457202975e+00 1.296907876607e+00 1.335776411377e+00 1.317948291813e+00 1.250751502563e+00 1.156201810881e+00 1.070028787872e+00 1.033061765042e+00 1.068387381230e+00 1.162796425649e+00 1.279124064760e+00 1.380725908173e+00 1.443215223229e+00 1.456252153809e+00 1.422896297144e+00 1.358637089420e+00 1.289170648954e+00 1.244198388015e+00 1.244874900319e+00 1.291408921948e+00 1.363417819252e+00 1.432754622830e+00 1.475825325213e+00 1.479388950464e+00 1.442239524448e+00 1.375284550036e+00 1.300221955795e+00 1.245117516574e+00 1.233551393396e+00 1.270809917853e+00 1.339964003679e+00 1.412266367833e+00 1.460378695454e+00 1.465814170759e+00 1.421719091698e+00 1.334207511979e+00 1.223562909410e+00 1.124330660352e+00 1.077812357184e+00 1.109083527041e+00 1.205332288004e+00 1.326280716093e+00 1.429938749029e+00 1.485739386424e+00 1.477089424067e+00 1.401720325679e+00 1.272857947160e+00 1.122222380330e+00 1.002594980869e+00 9.738479901413e-01 1.055617383198e+00 1.204506210119e+00 1.357676136481e+00 1.467389464497e+00 1.505797085003e+00 1.462808351831e+00 1.345773701007e+00 1.181972734295e+00 1.024164111524e+00 9.481332464508e-01 1.005379065731e+00 1.163435630523e+00 1.345551337895e+00 1.489851508193e+00 1.559940608832e+00 1.540866409494e+00 1.437384196224e+00 1.275691267265e+00 1.108490716329e+00 1.014349450311e+00 1.055248474014e+00 1.208614798222e+00 1.395180695653e+00 1.546039526227e+00 1.619484894333e+00 1.597424966938e+00 1.483048597914e+00 1.302224911179e+00 1.109264704691e+00 9.901384357448e-01 1.019948328867e+00 1.176620624716e+00 1.369001334651e+00 1.519945311349e+00 1.584275881465e+00 1.542453041865e+00 1.396936405314e+00 1.173653076386e+00 9.317190193133e-01 7.828247545096e-01 8.395412858867e-01 1.050164136617e+00 1.282633981387e+00 1.453070594400e+00 1.519479168951e+00 1.465838849696e+00 1.297365838733e+00 1.042554040245e+00 7.681562103971e-01 6.229125997453e-01 7.508811886422e-01 1.026398370016e+00 1.291966102946e+00 1.473522154525e+00 1.536957434215e+00 1.471387029106e+00 1.286307537486e+00 1.015263655256e+00 7.353648915084e-01 6.184986394668e-01 7.915699264506e-01 1.089367157891e+00 1.361007370894e+00 1.539341031399e+00 1.593674776984e+00 1.515766077415e+00 1.317634368263e+00 1.035318604006e+00 7.482479631441e-01 6.284070412077e-01 7.973717816630e-01 1.087726708996e+00 1.348571572847e+00 1.513527572816e+00 1.553221385584e+00 1.460617864479e+00 1.247990609346e+00 9.489789166888e-01 6.361308275422e-01 4.932674553503e-01 6.747234595654e-01 9.655650164365e-01 1.210498218064e+00 1.352445999125e+00 1.368377251470e+00 1.255634744220e+00 1.029706180571e+00 7.274998031429e-01 4.382229450737e-01 4.192905548688e-01 6.901847832144e-01 9.807770195090e-01 1.195252018744e+00 1.297881773732e+00 1.275863937210e+00 1.134906233059e+00 9.015047719277e-01 6.377084950840e-01 4.976884124983e-01 6.431625983037e-01 9.220736712108e-01 1.180000702111e+00 1.353073937296e+00 1.412797920822e+00 1.351520895571e+00 1.180564020946e+00 9.340915418142e-01 6.868099353042e-01 5.916568639392e-01 7.439066409090e-01 9.984770709853e-01 1.224785766425e+00 1.363486362068e+00 1.388680367431e+00 1.295485632620e+00 1.097775248901e+00 8.317045298003e-01 5.774705631892e-01 5.100710023802e-01 6.968053373926e-01 9.506338858930e-01 1.154993083685e+00 1.263003741958e+00 1.256514352593e+00 1.136935659761e+00 9.252285017299e-01 6.714065606551e-01 4.964808542643e-01 5.759513423195e-01 8.235907435137e-01 1.073715665844e+00 1.253302045472e+00 1.330582058968e+00 1.295408339126e+00 1.156260682390e+00 9.432298575998e-01 7.219016427871e-01 6.202506298774e-01 7.359182659135e-01 9.679068384768e-01 1.192349164528e+00 1.346185107175e+00 1.400567693970e+00 1.347886525393e+00 1.199166077347e+00 9.868302691905e-01 7.761943191474e-01 6.802700213945e-01 7.757994250200e-01 9.796544672756e-01 1.181208475300e+00 1.320134440228e+00 1.369691628957e+00 1.324819827238e+00 1.199073273061e+00 1.026258219484e+00 8.657754811942e-01 7.977725489588e-01 8.632398206338e-01 1.010611980372e+00 1.162240671382e+00 1.267807476206e+00 1.304642859875e+00 1.270995557684e+00 1.182947222994e+00 1.073223870356e+00 9.870217684239e-01 9.646606847939e-01 1.012179618458e+00 1.096435616247e+00 1.174196159279e+00 1.214862219920e+00 1.205960634127e+00 1.152503976996e+00 1.075359025913e+00 1.007321153412e+00 9.812272565775e-01 1.009420277587e+00 1.073890685966e+00 1.141080450914e+00 1.181631595171e+00 1.179478291563e+00 1.133826180488e+00 1.059101777634e+00 9.834088562005e-01 9.411939201354e-01 9.550496308747e-01 1.018058566449e+00 1.100286302171e+00 1.169788068610e+00 1.205303729564e+00 1.199491782844e+00 1.158551184711e+00 1.100492676603e+00 1.050738219883e+00 1.032398350962e+00 1.053275419381e+00 1.101024438731e+00 1.152591880964e+00 1.187380851923e+00 1.194687152211e+00 1.175858997821e+00 1.143090179994e+00 1.115044888708e+00 1.108455142623e+00 1.128212958089e+00 1.163784357659e+00 1.195338314052e+00 1.203565929035e+00 1.177074655369e+00 1.116218140569e+00 1.034929057962e+00 9.602948323925e-01 9.250464933866e-01 9.481751387940e-01 1.018191762771e+00 1.101764982761e+00 1.164539804633e+00 1.182497342759e+00 1.144899985352e+00 1.055099809595e+00 9.319998965096e-01 8.128540823190e-01 7.500417735932e-01 7.799998106012e-01 8.833609176870e-01 1.007188382568e+00 1.106776119928e+00 1.156168821470e+00 1.146054994085e+00 1.082281422796e+00 9.859710702284e-01 8.938820012203e-01 8.509802770641e-01 8.837702245813e-01 9.757549532507e-01 1.084533281563e+00 1.171906155776e+00 1.215012597643e+00 1.206874219599e+00 1.155604101005e+00 1.083662808999e+00 1.024395995504e+00 1.010064280746e+00 1.051224511767e+00 1.128084264094e+00 1.205661523472e+00 1.252484471023e+00 1.249174341949e+00 1.190769244522e+00 1.087994583190e+00 9.693030018537e-01 8.808983795209e-01 8.703167249434e-01 9.463421077727e-01 1.068624515714e+00 1.184784991454e+00 1.255544138003e+00 1.258317878763e+00 1.185763349564e+00 1.045832422459e+00 8.654345714957e-01 7.011928381677e-01 6.451295714858e-01 7.454715413336e-01 9.316169752432e-01 1.117028670875e+00 1.250400586961e+00 1.305140771886e+00 1.271353343069e+00 1.153865959705e+00 9.741220948579e-01 7.780618634712e-01 6.519666738424e-01 6.892456338710e-01 8.605382336492e-01 1.062699471874e+00 1.226664427989e+00 1.316947163299e+00 1.318446409600e+00 1.232000122278e+00 1.074698395052e+00 8.843999803239e-01 7.301824580231e-01 7.026517025789e-01 8.183397741497e-01 9.926403794688e-01 1.145664019680e+00 1.232830858682e+00 1.242726234737e+00
 7.532857973043e-01 7.465693318765e-01 7.346135487173e-01 7.226443343712e-01 7.169921372084e-01 7.215913069129e-01 7.348971111647e-01 7.353896183493e-01 7.395592271364e-01 7.272910498227e-01 6.941228280523e-01 6.488876479890e-01 6.061732750876e-01 5.811841508339e-01 5.809287035071e-01 5.990675538050e-01 6.208005227119e-01 6.323282479258e-01 6.264951937355e-01 6.043090814335e-01 5.740108317987e-01 5.478516936452e-01 5.359875116379e-01 5.399220668205e-01 5.515450407292e-01 5.592801849922e-01 5.551442904199e-01 5.386229170788e-01 5.173016525505e-01 5.040920864816e-01 5.099062156434e-01 5.350220014235e-01 5.683647444138e-01 5.950660417093e-01 6.042204983188e-01 5.925881504621e-01 5.661089288442e-01 5.391678291510e-01 5.297190182316e-01 5.481412617286e-01 5.884591314429e-01 6.332349261568e-01 6.649527603885e-01 6.730510869372e-01 6.562663566338e-01 6.232840461353e-01 5.913456701232e-01 5.801360818085e-01 5.994810913873e-01 6.571253383836e-01 7.125763976993e-01 7.596773431561e-01 7.705479361189e-01 7.435536168739e-01 6.898147584568e-01 6.316283735678e-01 5.970143322647e-01 6.039748830647e-01 6.453332354448e-01 6.961719028642e-01 7.330726667294e-01 7.436144392738e-01 7.277398703235e-01 6.963648586974e-01 6.677068266918e-01 6.591003503395e-01 6.759995687977e-01 7.082990732201e-01 7.384301070663e-01 7.520263353532e-01 7.433357711836e-01 7.164854817699e-01 6.839392740852e-01 6.619210876007e-01 6.617760955208e-01 6.825500293436e-01 7.123401910681e-01 7.371102826755e-01 7.481546605576e-01 7.448629662875e-01 7.338730173154e-01 7.251792171059e-01 7.264042900045e-01 7.377911714352e-01 7.524789679197e-01 7.614161963701e-01 7.593423744961e-01 7.481577004325e-01 7.370051630398e-01 7.380530007855e-01 7.594819635747e-01 7.983517220290e-01 8.574709750870e-01 9.227181970974e-01 9.728419102233e-01 9.948748373024e-01 9.654268449834e-01 9.071615098481e-01 8.225396250076e-01 7.596700675093e-01 7.625579835193e-01 8.339995807603e-01 9.330871255327e-01 1.013100038857e+00 1.043661515666e+00 1.014076513192e+00 9.333357963475e-01 8.310546680915e-01 7.556915472738e-01 7.532820768089e-01 8.241967126880e-01 9.226015516612e-01 9.995962703048e-01 1.025330353140e+00 9.907573708323e-01 9.067823767531e-01 8.046666557323e-01 7.332602548872e-01 7.355841023749e-01 8.073181074659e-01 9.020467838024e-01 9.742469922866e-01 9.983978764832e-01 9.699222866346e-01 9.039926073668e-01 8.337023416203e-01 8.007734960679e-01 8.291737607871e-01 9.030199645843e-01 9.828718855543e-01 1.034340514516e+00 1.039976057813e+00 1.001147411259e+00 9.376523092588e-01 8.841865049862e-01 8.762010435505e-01 9.240975641296e-01 1.004232733538e+00 1.112642718351e+00 1.186375101061e+00 1.205184953477e+00 1.173681823186e+00 1.088925398630e+00 9.826602920485e-01 9.024598792771e-01 8.905487681881e-01 9.491027186326e-01 1.039198793411e+00 1.116417132409e+00 1.153243949382e+00 1.142460937333e+00 1.094841190015e+00 1.035014124911e+00 9.927618208325e-01 9.877351313659e-01 1.016278734489e+00 1.055657197055e+00 1.080807802370e+00 1.077024565997e+00 1.044250357583e+00 9.962398793861e-01 9.552748272689e-01 9.412125260056e-01 9.584933446248e-01 9.931031051015e-01 1.023114662694e+00 1.031404664101e+00 1.012376222109e+00 9.731896323596e-01 9.312035171417e-01 9.064541128902e-01 9.100984326227e-01 9.365355503698e-01 9.679271935260e-01 9.859403555090e-01 9.807076392575e-01 9.541097922234e-01 9.189199163654e-01 8.935892163586e-01 8.923700021510e-01 9.162684926913e-01 9.779649854021e-01 1.014128873352e+00 1.040090465805e+00 1.034881709994e+00 1.002005780233e+00 9.626378632553e-01 9.422428295347e-01 9.554887857337e-01 9.952928114339e-01 1.038648630941e+00 1.062214745847e+00 1.053525814488e+00 1.015775709755e+00 9.678018951035e-01 9.383186323723e-01 9.500193653980e-01 1.001641164793e+00 1.067980942875e+00 1.117447065121e+00 1.127093059169e+00 1.089365768595e+00 1.014784241956e+00 9.328843432159e-01 8.864043513097e-01 9.074149578624e-01 9.881259476006e-01 1.088033788957e+00 1.165028976234e+00 1.191894620868e+00 1.159907692453e+00 1.079247759224e+00 9.795889873771e-01 9.065550505324e-01 9.016334993100e-01 9.674399749628e-01 1.064886701329e+00 1.147492933280e+00 1.183951574175e+00 1.162837952716e+00 1.092465642350e+00 1.000733140341e+00 9.317135818284e-01 9.361739480127e-01 1.013949878043e+00 1.131448926964e+00 1.247680007205e+00 1.326773918426e+00 1.350051288639e+00 1.291212802346e+00 1.152829342415e+00 9.747096961539e-01 8.371572177372e-01 8.341977024622e-01 9.684444682363e-01 1.146839352019e+00 1.285754714125e+00 1.339530529226e+00 1.292993350951e+00 1.157831279826e+00 9.759190220230e-01 8.286067519552e-01 8.167337459362e-01 9.514797457463e-01 1.137829985091e+00 1.287968975736e+00 1.353756552069e+00 1.317984781621e+00 1.189669376848e+00 1.006018331122e+00 8.410726648111e-01 7.962967071206e-01 9.042842560188e-01 1.079875651128e+00 1.229887761629e+00 1.301067683409e+00 1.272528182227e+00 1.149159470177e+00 9.620984479945e-01 7.770567533881e-01 6.976968063246e-01 7.807861252671e-01 9.474192865449e-01 1.097120545000e+00 1.174062483741e+00 1.157388676075e+00 1.052640573583e+00 8.919748295509e-01 7.414055937628e-01 6.950189435384e-01 7.881525550385e-01 9.444663624186e-01 1.077955421782e+00 1.140535447655e+00 1.115086518132e+00 1.010021451871e+00 8.607195532125e-01 7.356619098305e-01 7.192589017864e-01 8.245459835724e-01 9.745094379222e-01 1.093809688236e+00 1.141043180761e+00 1.103258407416e+00 9.927433356295e-01 8.496277542897e-01 7.461658974204e-01 7.571315070816e-01 8.754448752154e-01 1.022420583571e+00 1.129890334116e+00 1.161294415866e+00 1.106928308266e+00 9.821219033842e-01 8.311892636896e-01 7.322077316275e-01 7.592392461966e-01 8.918079415557e-01 1.044427646746e+00 1.150508635964e+00 1.176065870048e+00 1.113429447846e+00 9.794839602149e-01 8.199150198265e-01 7.149050949954e-01 7.405051829299e-01 8.728885921671e-01 1.022685597910e+00 1.122818292666e+00 1.140007069842e+00 1.076333853402e+00 9.728379244383e-01 8.520808531464e-01 7.532414769286e-01 7.195169925727e-01 7.655076985133e-01 8.602973885917e-01 9.594905151501e-01 1.017815724513e+00 1.003869392575e+00 9.223706068586e-01 8.003147594229e-01 6.929176481634e-01 6.703456734716e-01 7.523366210246e-01 8.816328144762e-01 9.922668226513e-01 1.044113015885e+00 1.021463414695e+00 9.302213675457e-01 7.998892123031e-01 6.892797022802e-01 6.733682883702e-01 7.696130458090e-01 9.139031790928e-01 1.037497604898e+00 1.099361408598e+00 1.082601850545e+00 9.909542489393e-01 8.499885984605e-01 7.129445112977e-01 6.580905532440e-01 7.258355173514e-01 8.616573905218e-01 9.886418401084e-01 1.058734295625e+00 1.051019536506e+00 9.663940909295e-01 8.276907287666e-01 6.854653139463e-01 6.195417107340e-01 6.797714153680e-01 8.144481918498e-01 9.430720850302e-01 1.015601948933e+00 1.010610301060e+00 9.293990424768e-01 7.966333223002e-01 6.671621397308e-01 6.414119297967e-01 7.334902670362e-01 8.992534774785e-01 1.062533418499e+00 1.166362746232e+00 1.165359337136e+00 1.066166984537e+00 8.953269290450e-01 7.152114955477e-01 6.365234389411e-01 7.323914049710e-01 9.212232103112e-01 1.095665330125e+00 1.196187391650e+00 1.197296860721e+00 1.098391293054e+00 9.235178382259e-01 7.306730691418e-01 6.275854340196e-01 7.029138096054e-01 8.857477682954e-01 1.061874521031e+00 1.167064006908e+00 1.173953848398e+00 1.081002516249e+00 9.115981239994e-01 7.230116173965e-01 6.218356229814e-01 6.963125533900e-01 8.772306445563e-01 1.051620681006e+00 1.155508319683e+00 1.161466401456e+00 1.067597125820e+00 8.967098747120e-01 7.052212790928e-01 6.008752474498e-01 6.761881886446e-01 8.602498160996e-01 1.038256739799e+00 1.144859530742e+00 1.162299356993e+00 1.088720411573e+00 9.431071170351e-01 7.697841951376e-01 6.567974086970e-01 6.791136986327e-01 8.178694984005e-01 9.765856805615e-01 1.087999973278e+00 1.120809321057e+00 1.068038971453e+00 9.435831804687e-01 7.843375928762e-01 6.565848115218e-01 6.386202690462e-01 7.343967136984e-01 8.657965998174e-01 9.644407043621e-01 9.957418042073e-01 9.510274847393e-01 8.439995811358e-01 7.135206628242e-01 6.275514787218e-01 6.505461457034e-01 7.645968323062e-01 8.955259103469e-01 9.858295155584e-01 1.006441610939e+00 9.513073422000e-01 8.364303409929e-01 7.049123339539e-01 6.313369820457e-01 6.782478474944e-01 8.140128874063e-01 9.595595607653e-01 1.058210566736e+00 1.081017050148e+00 1.020762595625e+00 8.907336965094e-01 7.297022949747e-01 6.128694155621e-01 6.276695189121e-01 7.622182550380e-01 9.246682368092e-01 1.046848754886e+00 1.094671010302e+00 1.057618347062e+00 9.448055800084e-01 7.865697537420e-01 6.481958818771e-01 6.084191249232e-01 6.974116880265e-01 8.427402003580e-01 9.711214502918e-01 1.042920438400e+00 1.042653352373e+00 9.728755558063e-01 8.533846230772e-01 7.241213132433e-01 6.452871356242e-01 6.644001039064e-01 7.598165501435e-01 8.681409236426e-01 9.399636253577e-01 9.498447622196e-01 8.922981395892e-01 7.810302411726e-01 6.535991989264e-01 5.778321493725e-01 6.166579125855e-01 7.459387557821e-01 8.911127583625e-01 9.968286588513e-01 1.032638112961e+00 9.865157009890e-01 8.628722184745e-01 6.858913145222e-01 5.152578625332e-01 4.703546081277e-01 6.055614062091e-01 8.082547425623e-01 9.857314101186e-01 1.093123761982e+00 1.109196915313e+00 1.029245688303e+00 8.648066231100e-01 6.496371573160e-01 4.671277068605e-01 4.766107885593e-01 6.745469042008e-01 9.044190213406e-01 1.083367713463e+00 1.173853138302e+00 1.159086282752e+00 1.038122100166e+00 8.261049362615e-01 5.614947648054e-01 3.564321530227e-01 4.475982521936e-01 7.171039809894e-01 9.747535360331e-01 1.156471577857e+00 1.233445690463e+00 1.194093690316e+00 1.041931908841e+00 7.964289337116e-01 5.018515348338e-01 3.043177983973e-01 4.715471768288e-01 7.684280979736e-01 1.024324955501e+00 1.188569378547e+00 1.238004966429e+00 1.166222219193e+00 9.832980415007e-01 7.202933963567e-01 4.568627145705e-01 4.210628969943e-01 6.735422249491e-01 9.696482141551e-01 1.203988536651e+00 1.333872937498e+00 1.339669517158e+00 1.219712331448e+00 9.916284802996e-01 7.026665120848e-01 4.841489533177e-01 5.795529687876e-01 8.874445074636e-01 1.198455058545e+00 1.429268364379e+00 1.540966898343e+00 1.516147935619e+00 1.355856789455e+00 1.080984128803e+00 7.425184582651e-01 4.851602053996e-01 5.981466496917e-01 9.422212661881e-01 1.278666823818e+00 1.523221063900e+00 1.637776253144e+00 1.606161205332e+00 1.430670289018e+00 1.132523681024e+00 7.586862070170e-01 4.396604812993e-01 5.282227388667e-01 8.924273950753e-01 1.242367693668e+00 1.493454056232e+00 1.609917054530e+00 1.577658940773e+00 1.400946933981e+00 1.102760069800e+00 7.313055653876e-01 4.183542217574e-01 5.141481844880e-01 8.681140895257e-01 1.199409962111e+00 1.429053909830e+00 1.524814103403e+00 1.476515143294e+00 1.293759423452e+00 1.009217392814e+00 6.974857901066e-01 5.479741243233e-01 7.370227587159e-01 1.060902640136e+00 1.349029184199e+00 1.533693503920e+00 1.584833247019e+00 1.495477468986e+00 1.280712640393e+00 9.844595559690e-01 7.108231024781e-01 6.739791217619e-01 9.284854547199e-01 1.262311936449e+00 1.543086362361e+00 1.711158433513e+00 1.738486156770e+00 1.618817539639e+00 1.366490171656e+00 1.020907377803e+00 6.746827756248e-01 5.734784661269e-01 8.452770725060e-01 1.213240019465e+00 1.523990626521e+00 1.718546556890e+00 1.770398736850e+00 1.674036071703e+00 1.443328440937e+00 1.113976954856e+00 7.603734614450e-01 5.681448027554e-01 7.388825938255e-01 1.067953803015e+00 1.366350806393e+00 1.564392934146e+00 1.634342953587e+00 1.572015536001e+00 1.394186936840e+00 1.141980368135e+00 8.942364218876e-01 7.829492246112e-01 8.910720729877e-01 1.116140592562e+00 1.329897673473e+00 1.463970831555e+00 1.489641236339e+00 1.404835064460e+00 1.232373597665e+00 1.026437568455e+00 8.843729605513e-01 9.110359225981e-01 1.092023168830e+00 1.317277523800e+00 1.498739617461e+00 1.587531509651e+00 1.562270599891e+00 1.423965280570e+00 1.197243383645e+00 9.408246473486e-01 7.737699341378e-01 8.335870534542e-01 1.072870937060e+00 1.344486092735e+00 1.557583028585e+00 1.666573692968e+00 1.651879511490e+00 1.514116465298e+00 1.274241801741e+00 9.808104057847e-01 7.373837567844e-01 7.174254906614e-01 9.364405058102e-01 1.220249972275e+00 1.455924693672e+00 1.591861075531e+00 1.606192367585e+00 1.497783590548e+00 1.285261061073e+00 1.012438752455e+00 7.691260557623e-01 7.102104250835e-01 8.860387825052e-01 1.147868616478e+00 1.376372584775e+00 1.515149894576e+00 1.540273766557e+00 1.449803384314e+00 1.262805303346e+00 1.025184349248e+00 8.269200816816e-01 7.981192385618e-01 9.647555206605e-01 1.205859471558e+00 1.416889604594e+00 1.542725385272e+00 1.558773790569e+00 1.462814003871e+00 1.274810350553e+00 1.043982329056e+00 8.657963412335e-01 8.651274790383e-01 1.050048510725e+00 1.300658402261e+00 1.517342955128e+00 1.645352726160e+00 1.658565180947e+00 1.552226290659e+00 1.342119020918e+00 1.069874377649e+00 8.228675675664e-01 7.533111016332e-01 9.234495673888e-01 1.193372894816e+00 1.437842527726e+00 1.594566554817e+00 1.635060476945e+00 1.553019462130e+00 1.361995308941e+00 1.098597319570e+00 8.370933097991e-01 7.146548397758e-01 8.294553677458e-01 1.069410556548e+00 1.298502625045e+00 1.448230280371e+00 1.489300051660e+00 1.417281729112e+00 1.250379675342e+00 1.034513655251e+00 8.571587409391e-01 8.350794286729e-01 9.882235067073e-01 1.208836406615e+00 1.398293557905e+00 1.502147333308e+00 1.496527535735e+00 1.381449814549e+00 1.181865840873e+00 9.577141115507e-01 8.222651570118e-01 8.889085877049e-01 1.111931943673e+00 1.362922119021e+00 1.555961868146e+00 1.646085585597e+00 1.614973875259e+00 1.466810897373e+00 1.230738640384e+00 9.729111068852e-01 8.206473233138e-01 9.000531232544e-01 1.145524915639e+00 1.411250994454e+00 1.608605792194e+00 1.693535737680e+00 1.649566879773e+00 1.483153669057e+00 1.226224276739e+00 9.496331429277e-01 7.924747135694e-01 8.882372843000e-01 1.149508587510e+00 1.419818658852e+00 1.612030503446e+00 1.684784995401e+00 1.624456173771e+00 1.440999906614e+00 1.171407108190e+00 8.972005896048e-01 7.757864222767e-01 9.209174448383e-01 1.205243399540e+00 1.477367176389e+00 1.659758674675e+00 1.716533224120e+00 1.638248884154e+00 1.439460158729e+00 1.163738728776e+00 9.040529936362e-01 8.238375668050e-01 1.000596233687e+00 1.291390991194e+00 1.557697014516e+00 1.728955796985e+00 1.773122743315e+00 1.684059586110e+00 1.479798652303e+00 1.207629596110e+00 9.615193827820e-01 8.892223521754e-01 1.049602279108e+00 1.315102170727e+00 1.557717142757e+00 1.709871208941e+00 1.742534894854e+00 1.653575775437e+00 1.466063689426e+00 1.232777190862e+00 1.045499803689e+00 1.013918623556e+00 1.154862281988e+00 1.367626055948e+00 1.552419203228e+00 1.652379857244e+00 1.644790782996e+00 1.534136793268e+00 1.351778022217e+00 1.160511224623e+00 1.052506364073e+00 1.095901479901e+00 1.255430519422e+00 1.436800310180e+00 1.565573319132e+00 1.601602638059e+00 1.533487440839e+00 1.376184225052e+00 1.174177885143e+00 1.008895432676e+00 9.793715007416e-01 1.106302151561e+00 1.302845870518e+00 1.475060536611e+00 1.565671110450e+00 1.548922340795e+00 1.425066738611e+00 1.221205814270e+00 1.000161386134e+00 8.726225536627e-01 9.368812419854e-01 1.143272342408e+00 1.370440166947e+00 1.536063788404e+00 1.598516919502e+00 1.544940310058e+00 1.388184629402e+00 1.171494824528e+00 9.813493336412e-01 9.399324917776e-01 1.088397772564e+00 1.326462819860e+00 1.544100308648e+00 1.675674059316e+00 1.689757751804e+00 1.581583306517e+00 1.372927894938e+00 1.120430091946e+00 9.346948066726e-01 9.515691818401e-01 1.162592702249e+00 1.429488063857e+00 1.645338624493e+00 1.752725358542e+00 1.726072837070e+00 1.564696719239e+00 1.292956231868e+00 9.704726717753e-01 7.316508813611e-01 7.765710208597e-01 1.052991389562e+00 1.357238516745e+00 1.581470217444e+00 1.677074913179e+00 1.625415385391e+00 1.431119994002e+00 1.123190253156e+00 7.700328153538e-01 5.556433503261e-01 7.232489651942e-01 1.072371259398e+00 1.391281743190e+00 1.599688565567e+00 1.661572129228e+00 1.565370280871e+00 1.321091756616e+00 9.637938456452e-01 5.825931464636e-01 4.844963643230e-01 8.285401188122e-01 1.243292779740e+00 1.579997997100e+00 1.781974114827e+00 1.820841153034e+00 1.688985885128e+00 1.398911831456e+00 9.857375551811e-01 5.331516427193e-01 4.206123229094e-01 8.459456870533e-01 1.311572010473e+00 1.681962983572e+00 1.906186732726e+00 1.957795810104e+00 1.830027306046e+00 1.535243374003e+00 1.104978278070e+00 5.979393836183e-01 2.811530077461e-01 6.906284435689e-01 1.178442810057e+00 1.568642362455e+00 1.811898775067e+00 1.882707937522e+00 1.774663169857e+00 1.500152022777e+00 1.090142812353e+00 6.004036393829e-01 2.628467781648e-01 6.389444858213e-01 1.109567981150e+00 1.486500284740e+00 1.721248814083e+00 1.789664477347e+00 1.686991263977e+00 1.428450731606e+00 1.052861146614e+00 6.475495936431e-01 4.963845570430e-01 8.138268376944e-01 1.229452203041e+00 1.572034273306e+00 1.782217921242e+00 1.832956675797e+00 1.719267898715e+00 1.457842820393e+00 1.092449637557e+00 7.252946433725e-01 6.238732651872e-01 9.204703010637e-01 1.318107420952e+00 1.652449376873e+00 1.858884068394e+00 1.907414976450e+00 1.790541358503e+00 1.521357401581e+00 1.135564035007e+00 7.108115532287e-01 4.949754049437e-01 7.720580182469e-01 1.191119944845e+00 1.549178507749e+00 1.780685588867e+00 1.855862449042e+00 1.766349030807e+00 1.523058598153e+00 1.156891114627e+00 7.295884687886e-01 4.307464736032e-01 6.370454228844e-01 1.042907189415e+00 1.398606750434e+00 1.635030297213e+00 1.722496974656e+00 1.652784969408e+00 1.437299465682e+00 1.109145223460e+00 7.388582532445e-01 5.202141462300e-01 7.076373349813e-01 1.066170266199e+00 1.387035709371e+00 1.597692162198e+00 1.667079187401e+00 1.587360016582e+00 1.372032526798e+00 1.060706088458e+00 7.441594362994e-01 6.353157382432e-01 8.638876096227e-01 1.208568001385e+00 1.509394945868e+00 1.699057960749e+00 1.746668291348e+00 1.644580124872e+00 1.406932325425e+00 1.074927908514e+00 7.451544883150e-01 6.478908016889e-01 9.024505319764e-01 1.265535284914e+00 1.578189186314e+00 1.774112997170e+00 1.822329846151e+00 1.714443090661e+00 1.462527383385e+00 1.101530193963e+00 7.089183077493e-01 5.145937380635e-01 7.607510139242e-01 1.146444802260e+00 1.477537723584e+00 1.687777309365e+00 1.747766521508e+00 1.650003091224e+00 1.406724213041e+00 1.051535552697e+00 6.560700865358e-01 4.465286853690e-01 6.959478803413e-01 1.075646506430e+00 1.393491535797e+00 1.589180326681e+00 1.637147910872e+00 1.533832814407e+00 1.297197720007e+00 9.730422677950e-01 6.683273852102e-01 6.234440663249e-01 8.953315639980e-01 1.234889855890e+00 1.507614823604e+00 1.657894577250e+00 1.662250908769e+00 1.520427388307e+00 1.255947297393e+00 9.267201997953e-01 6.722311254003e-01 7.290208436993e-01 1.039253154055e+00 1.375721040495e+00 1.629643618364e+00 1.752324765327e+00 1.723673761899e+00 1.545843196734e+00 1.243493787544e+00 8.732271404085e-01 5.793742972748e-01 6.499885580348e-01 9.889182821835e-01 1.331932274484e+00 1.578065084097e+00 1.685420323652e+00 1.639018853439e+00 1.445578825187e+00 1.134718965214e+00 7.720101742993e-01 5.322524412603e-01 6.806524043466e-01 1.025106295221e+00 1.340749463366e+00 1.547052070634e+00 1.609985054676e+00 1.520362663470e+00 1.291097507250e+00 9.613789820791e-01 6.261905126361e-01 5.442661684519e-01 8.287501015353e-01 1.190265260479e+00 1.482994458390e+00 1.650195357731e+00 1.666686299797e+00 1.529548446505e+00 1.257716608992e+00 8.987649297020e-01 5.735707870107e-01 5.840276709716e-01 9.193278969924e-01 1.283233742578e+00 1.559732986649e+00 1.701966535380e+00 1.691036200377e+00 1.530116881217e+00 1.245366036023e+00 8.958139236178e-01 6.233454437563e-01 6.809825309751e-01 9.920454228780e-01 1.314372300040e+00 1.544298650979e+00 1.639002936698e+00 1.584500648768e+00 1.390217890772e+00 1.091688557458e+00 7.695109672857e-01 6.147920149298e-01 7.958697514782e-01 1.117300059042e+00 1.401569972255e+00 1.575239597981e+00 1.606709884127e+00 1.489932741129e+00 1.242416674361e+00 9.122034457051e-01 6.187268973771e-01 6.228227092252e-01 9.242305430501e-01 1.264193645252e+00 1.523007451853e+00 1.650242208629e+00 1.625098984680e+00 1.449606999448e+00 1.149449056133e+00 7.867980141975e-01 5.351637482705e-01 6.846597349598e-01 1.050999645446e+00 1.395618459666e+00 1.632500668266e+00 1.723386757907e+00 1.654913543893e+00 1.435708600033e+00 1.098682669612e+00 7.197460366803e-01 5.213489735364e-01 7.552854146582e-01 1.139845077679e+00 1.473839358988e+00 1.687121298878e+00 1.749053247548e+00 1.653161749962e+00 1.416058649652e+00 1.083064342440e+00 7.566306764409e-01 6.662785856823e-01 9.142057195300e-01 1.259498415698e+00 1.546196638211e+00 1.710220476728e+00 1.725458549688e+00 1.591894673339e+00 1.335678164110e+00 1.019860085589e+00 7.820080724012e-01 8.227221070173e-01 1.100411142753e+00 1.412236651735e+00 1.644369230761e+00 1.744744826384e+00 1.693909507572e+00 1.498364367405e+00 1.192946810456e+00 8.603106402041e-01 6.939904766743e-01 8.742694772779e-01 1.219496027025e+00 1.539262593512e+00 1.749927470778e+00 1.813821560000e+00 1.720713228160e+00 1.485696894061e+00 1.155135181212e+00 8.360646981702e-01 7.535343536490e-01 1.004562285374e+00 1.365426035806e+00 1.676145244524e+00 1.866194224929e+00 1.904946749410e+00 1.789093161952e+00 1.542529884018e+00 1.225601438702e+00 9.640912391298e-01 9.496269453184e-01 1.201216912055e+00 1.532861818771e+00 1.808722058813e+00 1.961663862919e+00 1.962733523987e+00 1.810979474987e+00 1.533282306937e+00 1.194248437363e+00 9.292125944536e-01 9.372009747655e-01 1.208428917908e+00 1.541639611611e+00 1.806750230712e+00 1.942147449105e+00 1.922624526640e+00 1.749872064300e+00 1.452048152174e+00 1.093889302586e+00 8.167768652619e-01 8.415494644871e-01 1.133345612476e+00 1.467623038477e+00 1.722092207328e+00 1.843611471508e+00 1.813599631153e+00 1.640407667081e+00 1.361705034701e+00 1.059918544700e+00 8.945320489195e-01 1.011757342275e+00 1.309814739582e+00 1.616067228586e+00 1.834696086292e+00 1.920710600706e+00 1.860576311757e+00 1.668575472452e+00 1.392073215063e+00 1.129661902818e+00 1.041953042721e+00 1.213668252773e+00 1.523192986123e+00 1.823947108435e+00 2.030595031013e+00 2.100408682316e+00 2.019924016035e+00 1.801987230295e+00 1.489805280044e+00 1.173724971065e+00 1.016574450672e+00 1.146092028820e+00 1.453182105005e+00 1.768847721854e+00 1.995990035561e+00 2.087227973502e+00 2.025912664705e+00 1.820805950588e+00 1.507681953198e+00 1.162022128572e+00 9.326639908798e-01 9.931859398718e-01 1.277166379514e+00 1.593945731075e+00 1.832387737071e+00 1.940509139644e+00 1.899086103046e+00 1.714240700657e+00 1.418446508755e+00 1.083102878182e+00 8.565340962873e-01 9.237794385197e-01 1.216825580946e+00 1.540442768122e+00 1.785755623593e+00 1.901945634302e+00 1.869518520425e+00 1.693613702885e+00 1.405631063977e+00 1.076287594420e+00 8.546120310138e-01 9.271753391040e-01 1.225938837329e+00 1.555662784956e+00 1.806511264001e+00 1.925890491750e+00 1.892082626239e+00 1.707750547589e+00 1.401340727270e+00 1.040743435190e+00 7.848712902441e-01 8.682380167276e-01 1.209103901846e+00 1.577132867570e+00 1.857363713934e+00 1.995681039742e+00 1.967924926278e+00 1.773162930891e+00 1.433980716869e+00 1.006044734552e+00 6.401969012650e-01 7.024033237807e-01 1.121030558651e+00 1.562027536672e+00 1.902702344806e+00 2.089533657778e+00 2.097172157354e+00 1.922484652663e+00 1.584509720798e+00 1.129575321686e+00 6.700198011752e-01 5.831155817929e-01 9.975284267417e-01 1.474776083676e+00 1.855354747489e+00 2.079306905149e+00 2.118049219821e+00 1.966108524310e+00 1.640517026305e+00 1.183993494206e+00 6.931825771426e-01 5.215384824394e-01 9.223383039329e-01 1.411023662590e+00 1.803325552784e+00 2.036050515697e+00 2.079316981548e+00 1.926944690130e+00 1.595777658531e+00 1.128592326686e+00 6.245024842509e-01 4.940959528786e-01 9.495131343737e-01 1.454718106174e+00 1.850049325988e+00 2.077266566277e+00 2.107889568444e+00 1.936747105616e+00 1.581561227760e+00 1.085219188410e+00 5.463277153862e-01 4.642173247499e-01 9.875834779078e-01 1.515747800689e+00 1.918323961186e+00 2.142844639672e+00 2.162993718689e+00 1.975257397832e+00 1.598641516672e+00 1.075256378147e+00 4.913635803830e-01 4.044665894457e-01 9.753124581697e-01 1.515692088468e+00 1.917689843194e+00 2.133948067813e+00 2.140963372229e+00 1.937640398791e+00 1.545201025847e+00 1.007081658676e+00 4.082412540381e-01 4.132131614948e-01 1.008922372778e+00 1.539127410910e+00 1.920218750354e+00 2.109604434508e+00 2.087136969927e+00 1.855195596732e+00 1.438886007039e+00 8.878110461469e-01 3.304336926378e-01 5.584173390051e-01 1.152408111383e+00 1.663868987316e+00 2.018525284729e+00 2.176575847920e+00 2.121255897680e+00 1.859091039114e+00 1.420942924964e+00 8.698106443855e-01 4.128285559760e-01 7.064615391661e-01 1.274224687536e+00 1.764653778815e+00 2.096845255589e+00 2.231361466103e+00 2.154147846266e+00 1.875662681461e+00 1.432378502919e+00 9.001299238389e-01 5.193021000662e-01 7.925734278784e-01 1.315803632069e+00 1.770869479967e+00 2.070337563706e+00 2.175448426907e+00 2.075072154050e+00 1.783598703095e+00 1.343161866741e+00 8.440915952756e-01 5.692756082645e-01 8.794061770866e-01 1.364794455569e+00 1.773335590142e+00 2.025578611754e+00 2.087317248067e+00 1.952203614896e+00 1.640074246112e+00 1.201624628806e+00 7.543825550009e-01 6.393022309958e-01 1.009295324317e+00 1.465799503713e+00 1.828740666908e+00 2.032518565736e+00 2.050094201103e+00 1.881981070846e+00 1.556756186789e+00 1.141785557264e+00 7.971099379278e-01 8.297466983053e-01 1.201517013501e+00 1.613200095077e+00 1.925702878425e+00 2.080635271675e+00 2.056205289215e+00 1.858991857545e+00 1.525597575681e+00 1.137664227692e+00 8.741573278968e-01 9.697334051406e-01 1.320632076637e+00 1.687896794239e+00 1.952989365530e+00 2.063901645097e+00 2.003989259606e+00 1.785275363201e+00 1.450953759456e+00 1.092784762230e+00 8.945194373086e-01 1.027474446070e+00 1.353171386670e+00 1.670756555081e+00 1.880176981471e+00 1.938015958656e+00 1.834460844854e+00 1.588865635363e+00 1.255439071420e+00 9.503921011135e-01 8.796246374264e-01 1.110256187050e+00 1.444172359471e+00 1.725841043902e+00 1.881982825683e+00 1.881551784316e+00 1.722569422332e+00 1.431237826851e+00 1.072718711470e+00 7.970773543808e-01 8.446292840569e-01 1.166681769036e+00 1.526123850033e+00 1.800067247349e+00 1.933684556097e+00 1.905727469911e+00 1.720824593165e+00 1.410724688845e+00 1.047549418680e+00 7.932497660881e-01 8.748949489009e-01 1.204299367100e+00 1.554672374563e+00 1.814646715716e+00 1.935225345994e+00 1.899525215891e+00 1.716272071571e+00 1.421473422931e+00 1.091567433401e+00 8.781804655159e-01 9.524396398896e-01 1.236222660759e+00 1.541671194995e+00 1.764206451564e+00 1.856272009087e+00 1.802388960132e+00 1.612558827873e+00 1.323421107109e+00 1.011068032566e+00 8.228317188328e-01 9.069466575571e-01 1.170833627758e+00 1.441698000132e+00 1.626554295447e+00 1.683807811329e+00 1.601154558613e+00 1.389719654762e+00 1.085702691610e+00 7.681787442514e-01 6.172931505247e-01 7.847130738695e-01 1.088424292895e+00 1.360261590196e+00 1.530442788401e+00 1.569423001717e+00 1.471122191836e+00 1.249908029667e+00 9.442602601168e-01 6.415945027245e-01 5.532944592831e-01 7.832105434278e-01 1.101613604856e+00 1.369843295791e+00 1.533386982968e+00 1.569037585407e+00 1.473849483904e+00 1.263684690758e+00 9.770378015675e-01 6.950695163555e-01 5.910681372375e-01 7.670921380792e-01 1.045973880777e+00 1.289503911568e+00 1.439995342733e+00 1.473618098996e+00 1.387242791912e+00 1.196265099486e+00 9.378724847245e-01 6.882432804512e-01 5.954768215503e-01 7.415663903386e-01 9.832468169282e-01 1.196397095330e+00 1.325937472062e+00 1.349526683385e+00 1.265502305532e+00 1.091035211755e+00 8.670278139052e-01 6.757268215205e-01 6.452918570409e-01 8.007083284069e-01 1.018514438469e+00 1.202775199286e+00 1.307047468285e+00 1.312358398333e+00 1.219389409157e+00 1.048141126224e+00 8.442051304559e-01 6.942366688009e-01 7.047937869056e-01 8.659607063128e-01 1.067862770013e+00 1.230115539269e+00 1.311865563585e+00 1.296791498048e+00 1.187762184828e+00 1.007624102607e+00 8.071467707213e-01 6.806025789210e-01 7.247090744457e-01 9.017594263002e-01 1.101411573408e+00 1.251412382899e+00 1.315657150911e+00 1.281058134671e+00 1.153820208326e+00 9.618190462385e-01 7.657362690485e-01 6.739111053669e-01 7.657810467361e-01 9.670733598668e-01 1.167987527062e+00 1.304440626539e+00 1.345015344574e+00 1.280151030453e+00 1.120352812231e+00 9.013933967474e-01 7.037298039925e-01 6.667144814114e-01 8.363706723041e-01 1.085217457138e+00 1.305064072579e+00 1.440023680755e+00 1.462918528285e+00 1.366890039985e+00 1.164964086699e+00 8.966698045696e-01 6.564735436172e-01 6.304813945266e-01 8.577627003045e-01 1.154658902206e+00 1.404352665145e+00 1.552910075506e+00 1.574872169978e+00 1.464992037012e+00 1.237821948201e+00 9.337804419490e-01 6.492070893080e-01 5.997857173929e-01 8.470272449737e-01 1.167220343796e+00 1.431302266784e+00 1.584669590389e+00 1.603149416943e+00 1.484261531812e+00 1.247712896010e+00 9.443853302619e-01 6.938592882167e-01 7.090572112023e-01 9.822191651784e-01 1.304186522937e+00 1.559474510326e+00 1.695505613137e+00 1.689567528321e+00 1.542005735638e+00 1.277720289807e+00 9.584587644152e-01 7.282445915529e-01 7.996795636390e-01 1.106421737614e+00 1.439791172845e+00 1.692392842403e+00 1.813904094025e+00 1.783068740539e+00 1.601594897337e+00 1.295018656448e+00 9.237713590977e-01 6.397845362060e-01 7.166976227379e-01 1.058559797406e+00 1.409263095630e+00 1.662135612288e+00 1.771024951562e+00 1.718089361276e+00 1.508123252139e+00 1.169520451915e+00 7.679666361079e-01 5.009610251302e-01 7.000627255245e-01 1.103060487086e+00 1.464591584750e+00 1.704669089595e+00 1.787277988064e+00 1.700942225189e+00 1.457113069003e+00 1.094858768394e+00 7.108645333644e-01 5.883741626063e-01 9.049614947167e-01 1.331243317277e+00 1.691238984818e+00 1.917385527831e+00 1.977842826217e+00 1.865554373424e+00 1.598415640281e+00 1.226720960889e+00 8.676607278748e-01 7.811821383167e-01 1.073921677550e+00 1.479907765786e+00 1.825456463008e+00 2.035717809702e+00 2.076497905887e+00 1.940664376923e+00 1.646596813848e+00 1.243711496383e+00 8.449577515204e-01 7.243947351730e-01 1.020484391969e+00 1.432612622447e+00 1.776263554882e+00 1.978022374930e+00 2.005788855745e+00 1.854083651484e+00 1.541736599803e+00 1.116135795810e+00 6.885619889813e-01 5.918267422888e-01 9.536469966602e-01 1.386357458988e+00 1.727554446340e+00 1.917902100612e+00 1.932261277455e+00 1.770081689156e+00 1.455455400148e+00 1.045544720850e+00 6.824913351671e-01 6.992700090912e-01 1.077857586481e+00 1.493493493300e+00 1.813280262974e+00 1.982822726176e+00 1.979648172031e+00 1.805777242947e+00 1.488281367489e+00 1.088899960595e+00 7.533564024037e-01 7.708375072469e-01 1.118446635841e+00 1.510977292257e+00 1.815403569336e+00 1.976246771196e+00 1.971151548564e+00 1.801906242314e+00 1.493511897930e+00 1.100187519551e+00 7.413071037694e-01 6.817056721722e-01 9.745947504597e-01 1.336449946011e+00 1.622408466235e+00 1.776940415685e+00 1.779391641477e+00 1.632671537275e+00 1.361801327358e+00 1.019603660710e+00 7.170003061470e-01 6.686945383794e-01 9.085006268184e-01 1.211067078300e+00 1.448580160815e+00 1.570369316694e+00 1.559085929845e+00 1.420170588715e+00 1.181124291046e+00 8.996981583643e-01 6.926829350515e-01 7.192205218555e-01 9.414024352362e-01 1.193440567843e+00 1.382227303252e+00 1.467395859298e+00 1.436110479698e+00 1.296253541431e+00 1.076741931271e+00 8.363706898486e-01 6.853786100747e-01 7.385772072925e-01 9.404415395332e-01 1.160947666415e+00 1.325586452337e+00 1.401030036174e+00 1.377566851964e+00 1.263788265544e+00 1.086356820592e+00 8.946293611778e-01 7.669505587419e-01 7.781752205992e-01 9.103733470595e-01 1.078897681868e+00 1.219152184714e+00 1.298633246516e+00 1.306498841686e+00 1.247688493448e+00 1.140323208730e+00 1.014445483347e+00 9.094223719208e-01 8.623790588897e-01 8.849326739675e-01 9.539669327802e-01 1.033616789592e+00 1.096901347591e+00 1.130465377023e+00 1.132111929434e+00 1.107332826923e+00 1.065966842742e+00 1.019319405924e+00 9.775061607184e-01 9.476108125932e-01 9.330951401666e-01 9.340995102080e-01 9.483045553384e-01 9.715866425174e-01 9.981922979638e-01 1.021565444944e+00 1.035513583981e+00 1.035889124896e+00 1.022370209767e+00 9.993224094565e-01 9.756467982635e-01 9.621551372691e-01 9.666447726202e-01 9.892990175479e-01 1.021876783313e+00 1.051776304456e+00 1.067743666708e+00 1.064208733789e+00 1.043777444311e+00 1.017354907748e+00 1.001248803404e+00 1.010004146447e+00 1.047286325967e+00 1.102533252191e+00 1.156446731157e+00 1.189675875333e+00 1.189183942273e+00 1.151735893315e+00 1.086074399289e+00 1.013729055192e+00 9.657885018597e-01 9.697243426890e-01 1.029434083758e+00 1.121224354232e+00 1.210701579977e+00 1.268579915682e+00 1.276917814802e+00 1.230580149165e+00 1.138150215306e+00 1.023474292722e+00 9.259573539760e-01 8.906218934539e-01 9.376526314003e-01 1.042337377093e+00 1.159062488147e+00 1.249777386321e+00 1.292177642434e+00 1.279266303027e+00 1.218264410926e+00 1.130344258003e+00 1.048963876489e+00 1.011365316108e+00 1.038357231429e+00 1.118444427082e+00 1.218702913507e+00 1.306452039411e+00 1.360423830775e+00 1.372824028182e+00 1.348344712580e+00 1.302291820849e+00 1.256865743506e+00 1.233995209417e+00 1.245451781377e+00 1.286613073704e+00 1.340203647093e+00 1.386076116421e+00 1.409087948892e+00 1.402845596223e+00 1.370430792583e+00 1.323270172475e+00 1.278276574088e+00 1.252352188335e+00 1.255416536866e+00 1.285409263359e+00 1.329750223550e+00 1.371742333357e+00 1.396673060068e+00 1.395331050993e+00 1.365340161704e+00 1.311387928324e+00 1.244987925049e+00 1.183213718720e+00 1.145175373221e+00 1.144944132604e+00 1.183956971446e+00 1.249609262155e+00 1.321363069104e+00 1.378382623612e+00 1.404370636957e+00 1.389903047720e+00 1.334006220434e+00 1.245715240436e+00 1.145701925499e+00 1.065909192551e+00 1.040477470470e+00 1.084739804616e+00 1.181264507790e+00 1.292879329127e+00 1.383199846921e+00 1.426383942472e+00 1.409491835335e+00 1.333594080566e+00 1.215552800118e+00 1.090723754970e+00 1.011096470610e+00 1.022217229488e+00 1.122983019398e+00 1.266308284342e+00 1.398461009220e+00 1.480963010677e+00 1.493536633698e+00 1.433600643490e+00 1.316998896302e+00 1.180335648547e+00 1.080367936467e+00 1.072924968494e+00 1.166467479304e+00 1.312773611876e+00 1.450813230433e+00 1.535923633505e+00 1.544374553455e+00 1.472452630442e+00 1.336900511908e+00 1.177644150119e+00 1.058661793259e+00 1.044929664423e+00 1.144439816664e+00 1.297889472814e+00 1.435372784736e+00 1.508596918250e+00 1.493020921864e+00 1.385521897303e+00 1.205049751903e+00 9.985185944774e-01 8.512881653687e-01 8.586517806681e-01 1.013140114972e+00 1.214100803785e+00 1.377203993102e+00 1.455218829103e+00 1.427421052156e+00 1.294461717518e+00 1.079382503138e+00 8.379197404756e-01 6.851033876950e-01 7.502267554304e-01 9.756627210110e-01 1.220299662715e+00 1.402233879482e+00 1.481859926019e+00 1.444298563764e+00 1.295235424509e+00 1.063513938873e+00 8.149026122919e-01 6.831482907214e-01 7.911799437702e-01 1.044060076815e+00 1.298811133913e+00 1.479949871965e+00 1.551588247269e+00 1.501666107830e+00 1.338525649215e+00 1.093535070111e+00 8.345006122411e-01 6.953604373257e-01 7.966330747249e-01 1.041398906842e+00 1.285107834031e+00 1.452146721995e+00 1.507578472964e+00 1.440368186491e+00 1.259103930560e+00 9.931090932008e-01 7.050733878275e-01 5.381189288378e-01 6.489892407510e-01 9.030776165039e-01 1.138111272544e+00 1.286403335699e+00 1.320056830290e+00 1.232941162728e+00 1.037140481068e+00 7.652259170768e-01 4.920900350744e-01 4.191549530173e-01 6.348216492335e-01 9.069534446552e-01 1.121494881330e+00 1.236826277938e+00 1.237195021810e+00 1.125522470160e+00 9.247000828398e-01 6.885464007289e-01 5.391433850730e-01 6.255985141600e-01 8.642159249395e-01 1.106248176491e+00 1.280030249821e+00 1.353239022331e+00 1.315503700115e+00 1.175269155065e+00 9.625015280456e-01 7.410653651670e-01 6.318374888729e-01 7.301136969226e-01 9.446083158507e-01 1.152332745645e+00 1.288702729669e+00 1.324294847654e+00 1.251408770549e+00 1.080876320894e+00 8.444917304483e-01 6.108634045425e-01 5.210437767759e-01 6.586057196078e-01 8.829256565884e-01 1.075585535260e+00 1.185329564949e+00 1.191554614725e+00 1.093351877622e+00 9.085796329801e-01 6.812479790832e-01 5.121536914205e-01 5.538907418743e-01 7.647786982714e-01 9.949498835411e-01 1.168188758494e+00 1.250877783281e+00 1.231391379813e+00 1.116130622078e+00 9.316849883016e-01 7.353627286376e-01 6.332494448218e-01 7.148999215551e-01 9.133599859183e-01 1.117887412089e+00 1.265134078924e+00 1.324982239854e+00 1.288255822572e+00 1.163587890019e+00 9.792601764019e-01 7.912935952102e-01 6.925393953166e-01 7.545459052315e-01 9.243768655215e-01 1.105385930493e+00 1.237611146141e+00 1.292809842333e+00 1.263797561801e+00 1.160812092764e+00 1.012008783048e+00 8.664794854444e-01 7.905085644882e-01 8.263651721205e-01 9.435363902845e-01 1.076996208990e+00 1.178501692247e+00 1.224195762661e+00 1.209603788199e+00 1.146154616498e+00 1.059043042838e+00 9.830738782744e-01 9.506847182676e-01 9.724266674846e-01 1.029444726720e+00 1.089888476199e+00 1.127911987563e+00 1.131307190030e+00 1.102107568664e+00 1.054541380949e+00 1.010554804148e+00 9.909612001391e-01 1.003929965897e+00 1.039869069952e+00 1.078562603679e+00 1.100831043163e+00 1.095990997778e+00 1.064478555832e+00 1.017561493316e+00 9.743125843764e-01 9.543954534680e-01 9.674415033429e-01 1.006809258990e+00 1.054758292045e+00 1.093001199466e+00 1.110129677394e+00 1.104310461483e+00 1.082675511069e+00 1.058312925230e+00 1.044669946987e+00 1.048734472920e+00 1.067245772432e+00 1.089139002314e+00 1.102257979872e+00 1.099613946888e+00 1.082650814549e+00 1.061361106712e+00 1.050553182319e+00 1.062110757490e+00 1.096914317173e+00 1.142851837464e+00 1.180740971133e+00 1.192447730063e+00 1.166798801555e+00 1.103191369324e+00 1.013963087968e+00 9.255671001399e-01 8.743614994902e-01 8.877829200268e-01 9.602989651314e-01 1.057409563938e+00 1.140453624895e+00 1.181198730598e+00 1.164910734521e+00 1.090595624520e+00 9.719319811253e-01 8.400076467382e-01 7.451322177577e-01 7.384238158883e-01 8.225510695134e-01 9.479292529614e-01 1.062105884154e+00 1.131916914147e+00 1.142479501095e+00 1.094631539246e+00 1.004667763973e+00 9.051324466766e-01 8.415550235976e-01 8.512975301879e-01 9.309675457588e-01 1.040633868061e+00 1.137305940049e+00 1.192468843705e+00 1.194223877011e+00 1.146614017953e+00 1.069527753259e+00 9.973745314343e-01 9.695964677379e-01 1.007097526058e+00 1.094316181840e+00 1.192670438092e+00 1.264541892648e+00 1.284580202357e+00 1.242116933293e+00 1.141882223553e+00 1.006034658206e+00 8.779300653859e-01 8.180333169886e-01 8.651478768499e-01 9.919199565258e-01 1.136458624146e+00 1.247819737280e+00 1.294821532497e+00 1.263036446389e+00 1.152776816045e+00 9.800283121578e-01 7.825150048416e-01 6.353132000537e-01 6.385485513572e-01 7.908459567112e-01 9.916007890109e-01 1.165580091386e+00 1.273567072046e+00 1.297207873452e+00 1.233301272883e+00 1.093042473014e+00 9.052223209595e-01 7.261907676315e-01 6.488288307120e-01 7.327499481616e-01 9.128540516543e-01 1.097798030019e+00 1.233741808339e+00 1.294186116043e+00 1.270462122548e+00 1.169082907431e+00 1.012938862768e+00 8.463081133012e-01 7.395663508429e-01 7.571363034348e-01 8.807648832571e-01 1.033790631326e+00 1.154602007842e+00 1.209089298969e+00 1.192555943854e+00
 7.545044042893e-01 7.469949959114e-01 7.340175174893e-01 7.208832355816e-01 7.140222658171e-01 7.178071877868e-01 7.307906489862e-01 7.240181123361e-01 7.312471950428e-01 7.183256708995e-01 6.853559783409e-01 6.414588176502e-01 6.004330008260e-01 5.759440324962e-01 5.737292549420e-01 5.875832106415e-01 6.040284218838e-01 6.107849861496e-01 6.018598795446e-01 5.789322538470e-01 5.502671871321e-01 5.272604815674e-01 5.183174507949e-01 5.231585089572e-01 5.331120536774e-01 5.374143385921e-01 5.295187957393e-01 5.104127625892e-01 4.889097601452e-01 4.783321321819e-01 4.883887951739e-01 5.169782252053e-01 5.514250178400e-01 5.769016222847e-01 5.835437231995e-01 5.694523318755e-01 5.419261506636e-01 5.163878225658e-01 5.107490768539e-01 5.334982305619e-01 5.762868666828e-01 6.208391913069e-01 6.503264788270e-01 6.554848094719e-01 6.364296797501e-01 6.031639856722e-01 5.738593127461e-01 5.680793588047e-01 5.932823611013e-01 6.499357463506e-01 7.051364065600e-01 7.477050724577e-01 7.513963155432e-01 7.177021242383e-01 6.603310005301e-01 6.040284319684e-01 5.776394471183e-01 5.955542808380e-01 6.447311067558e-01 6.977195792836e-01 7.319940520527e-01 7.371685900163e-01 7.154543937077e-01 6.801182262744e-01 6.515127178561e-01 6.475566469458e-01 6.716154221015e-01 7.103396045889e-01 7.442173601654e-01 7.585910320990e-01 7.483343356396e-01 7.186438285736e-01 6.833202720884e-01 6.599703200115e-01 6.607234174069e-01 6.841932571654e-01 7.172595217013e-01 7.447724289799e-01 7.573160182874e-01 7.538784272403e-01 7.409052011841e-01 7.286250178085e-01 7.255168184726e-01 7.331689529533e-01 7.459750443325e-01 7.556150271016e-01 7.569617921988e-01 7.513836205370e-01 7.466196845381e-01 7.524089892382e-01 7.737614552951e-01 8.210041786819e-01 8.792601514500e-01 9.416048680183e-01 9.881909849136e-01 1.008845184122e+00 9.703385219879e-01 9.051254383983e-01 8.224731526303e-01 7.696589159923e-01 7.856420250166e-01 8.646046646217e-01 9.628638489314e-01 1.036018199726e+00 1.056937282511e+00 1.018135586043e+00 9.319649102938e-01 8.316169975387e-01 7.673081400359e-01 7.798039468147e-01 8.598941360929e-01 9.588376647815e-01 1.030308391724e+00 1.047770701290e+00 1.005231598330e+00 9.166103571349e-01 8.159539474380e-01 7.526666585587e-01 7.644661659455e-01 8.399626521139e-01 9.317856111654e-01 9.971220386005e-01 1.013476028671e+00 9.791755115051e-01 9.121566507405e-01 8.472999038261e-01 8.244514407049e-01 8.611362544907e-01 9.364771549725e-01 1.011402766548e+00 1.054451544471e+00 1.051583916087e+00 1.007737870740e+00 9.461324387767e-01 9.030639018413e-01 9.105025016467e-01 9.716186248362e-01 1.061357717166e+00 1.157715832207e+00 1.225054812127e+00 1.242365289490e+00 1.193885238945e+00 1.097173934808e+00 9.887705583853e-01 9.196287727621e-01 9.275641729406e-01 1.003054049604e+00 1.100236578192e+00 1.175112262183e+00 1.203235961340e+00 1.180981138289e+00 1.122960727416e+00 1.057522718856e+00 1.016629381533e+00 1.018397341077e+00 1.054429923469e+00 1.097823017212e+00 1.122078732027e+00 1.113219698849e+00 1.073150809856e+00 1.018261082125e+00 9.733993811595e-01 9.595904206403e-01 9.799213135999e-01 1.017522694896e+00 1.048260515059e+00 1.054321755071e+00 1.030695592559e+00 9.860188019721e-01 9.396125202229e-01 9.131652252464e-01 9.179616504356e-01 9.467171795276e-01 9.794241440952e-01 9.964370489122e-01 9.877038745173e-01 9.558504656480e-01 9.151456118472e-01 8.858840950808e-01 8.833693387016e-01 9.089500496076e-01 9.751386690836e-01 1.011386408691e+00 1.036898073506e+00 1.026735975497e+00 9.878810206783e-01 9.436501271881e-01 9.215364138352e-01 9.365851647340e-01 9.798739245317e-01 1.026131821999e+00 1.050967501207e+00 1.042123541200e+00 1.003693346935e+00 9.555650545059e-01 9.269391225837e-01 9.396776282127e-01 9.907933270823e-01 1.054032629111e+00 1.098175160993e+00 1.101707556802e+00 1.059182559517e+00 9.837907218613e-01 9.076937282153e-01 8.737577518232e-01 9.082368130891e-01 9.955428648377e-01 1.092854910125e+00 1.160212851250e+00 1.173744931173e+00 1.128311150731e+00 1.038093463197e+00 9.373751906195e-01 8.751945593339e-01 8.891616855392e-01 9.702877282343e-01 1.072354125880e+00 1.149593677927e+00 1.174406747117e+00 1.139551722436e+00 1.057691332856e+00 9.612571697536e-01 8.980359696353e-01 9.257314385575e-01 1.014641216974e+00 1.135241358973e+00 1.245718307902e+00 1.311604118050e+00 1.314469186392e+00 1.242213293294e+00 1.089144006461e+00 9.091358622805e-01 7.921502399573e-01 8.251399794175e-01 9.810596395098e-01 1.158769180803e+00 1.283025177225e+00 1.316241375457e+00 1.249774334663e+00 1.101770681818e+00 9.221344783064e-01 8.007250495462e-01 8.279502184268e-01 9.826582167615e-01 1.163917726109e+00 1.294237375223e+00 1.334022202710e+00 1.272571357151e+00 1.125188904980e+00 9.370805876671e-01 7.929581555859e-01 7.913011533792e-01 9.297405004905e-01 1.107826709064e+00 1.241804317675e+00 1.288012552874e+00 1.232542216219e+00 1.086446227754e+00 8.881982062147e-01 7.152321267868e-01 6.777778199114e-01 7.989739324689e-01 9.744104509331e-01 1.112223355313e+00 1.167079572058e+00 1.125344483840e+00 9.987031162859e-01 8.265934056278e-01 6.860393925137e-01 6.747886408011e-01 7.986629107479e-01 9.618896508858e-01 1.084764309939e+00 1.127682088201e+00 1.080044312547e+00 9.563116558562e-01 7.994488979009e-01 6.882627513722e-01 7.055001515256e-01 8.359597706897e-01 9.897261353013e-01 1.097617060999e+00 1.125663244458e+00 1.067149215070e+00 9.407999510184e-01 7.954302172023e-01 7.132047919502e-01 7.606505650135e-01 9.024972147338e-01 1.052337645218e+00 1.148540337519e+00 1.161279336053e+00 1.086589039979e+00 9.458989736987e-01 7.919993040188e-01 7.124373315049e-01 7.719833071915e-01 9.243911217780e-01 1.078999761749e+00 1.175142601707e+00 1.184505364166e+00 1.104292971790e+00 9.565439868240e-01 7.938484030946e-01 7.038089099752e-01 7.543474142798e-01 9.005824529284e-01 1.049681676286e+00 1.139846169543e+00 1.141391233674e+00 1.067217045629e+00 9.549595216851e-01 8.320675402462e-01 7.406694810078e-01 7.219861409158e-01 7.807181198417e-01 8.782178243212e-01 9.676370786493e-01 1.014764168700e+00 9.851008507790e-01 8.912990385988e-01 7.674953531727e-01 6.753185647038e-01 6.797901313219e-01 7.789186325777e-01 9.068122459346e-01 1.003280704262e+00 1.035073813089e+00 9.925160279909e-01 8.879307855489e-01 7.590683645892e-01 6.731521994893e-01 6.961935515056e-01 8.156513337119e-01 9.589059617253e-01 1.065637109908e+00 1.102867261431e+00 1.060133269239e+00 9.475216654763e-01 7.986456094067e-01 6.774856080811e-01 6.629441053910e-01 7.649823531837e-01 9.093746370073e-01 1.025742615675e+00 1.075208636213e+00 1.043884645061e+00 9.390254693105e-01 7.908556453210e-01 6.596647491117e-01 6.277187899769e-01 7.182185716619e-01 8.597391199130e-01 9.779520469741e-01 1.031673994379e+00 1.006302637382e+00 9.096178642860e-01 7.740188095273e-01 6.623577685491e-01 6.724184143659e-01 7.928390189120e-01 9.670402921829e-01 1.109668991842e+00 1.187339728085e+00 1.159947368291e+00 1.038688627494e+00 8.593095252057e-01 6.975649921156e-01 6.671477181490e-01 7.988650225565e-01 9.904193036992e-01 1.148004057859e+00 1.222697491576e+00 1.196017351615e+00 1.073937079338e+00 8.887929771249e-01 7.114587440425e-01 6.563085606493e-01 7.721461303628e-01 9.612507402284e-01 1.122963174440e+00 1.204447567374e+00 1.185357986971e+00 1.070311628253e+00 8.901620868025e-01 7.131243731212e-01 6.511393387311e-01 7.586471570953e-01 9.434967360361e-01 1.104330698911e+00 1.187058914963e+00 1.170545332809e+00 1.058635126525e+00 8.811881165833e-01 7.048363683872e-01 6.404793731372e-01 7.452042310761e-01 9.292677082576e-01 1.091779945908e+00 1.177697822241e+00 1.174116938484e+00 1.083948719371e+00 9.317864852058e-01 7.693125657242e-01 6.885629894676e-01 7.433918196583e-01 8.842723747109e-01 1.031719043697e+00 1.122280921356e+00 1.131500724092e+00 1.057294726597e+00 9.184858869323e-01 7.584277413584e-01 6.503153777802e-01 6.638847854455e-01 7.773464185838e-01 9.079987596935e-01 9.952319329009e-01 1.010619383874e+00 9.500571083110e-01 8.315139632368e-01 6.989040691798e-01 6.243561668704e-01 6.645904457825e-01 7.866240515292e-01 9.146710666776e-01 9.957361492081e-01 1.004796482802e+00 9.393035425931e-01 8.189336376348e-01 6.910769680200e-01 6.321487796126e-01 6.937766481251e-01 8.326648777511e-01 9.718587881978e-01 1.059715285149e+00 1.071185232361e+00 1.002450017723e+00 8.704495651651e-01 7.183550755267e-01 6.232884937816e-01 6.579521284115e-01 7.938295340810e-01 9.448149338962e-01 1.050637986298e+00 1.081748858441e+00 1.030963026404e+00 9.105938534856e-01 7.549918014566e-01 6.351873920666e-01 6.232336416845e-01 7.264949532559e-01 8.690704989773e-01 9.863442900242e-01 1.044485611811e+00 1.031487547741e+00 9.524909697268e-01 8.296334354847e-01 7.050354564746e-01 6.384828980895e-01 6.689116012645e-01 7.661178244682e-01 8.682262516661e-01 9.302431763612e-01 9.300666778360e-01 8.647036204024e-01 7.500477219853e-01 6.259733469444e-01 5.612037304627e-01 6.106457363869e-01 7.405238554386e-01 8.781384937511e-01 9.727414095035e-01 9.972602804692e-01 9.422525700790e-01 8.145088577753e-01 6.413482979329e-01 4.882773447154e-01 4.729088938949e-01 6.192847006970e-01 8.137422109272e-01 9.755861415424e-01 1.065497844089e+00 1.065323314313e+00 9.726964841674e-01 8.014477059163e-01 5.892032142420e-01 4.307423433240e-01 4.813844017834e-01 6.906594962331e-01 9.112012863224e-01 1.073587339606e+00 1.145720798461e+00 1.113952018999e+00 9.796861683156e-01 7.601811435661e-01 4.979968689843e-01 3.264638223809e-01 4.665561412714e-01 7.382961169209e-01 9.820541198328e-01 1.145118609093e+00 1.202863159951e+00 1.146497167807e+00 9.818127402709e-01 7.305846407463e-01 4.427810772854e-01 2.963639105669e-01 5.047107472057e-01 7.945379090723e-01 1.032585771996e+00 1.176029494091e+00 1.205097240637e+00 1.115979049977e+00 9.211599439457e-01 6.550928890467e-01 4.104001265050e-01 4.319532829350e-01 7.010339009397e-01 9.859681155303e-01 1.200681342334e+00 1.308392900381e+00 1.292953894997e+00 1.155705466665e+00 9.176650539377e-01 6.334398730901e-01 4.596474892316e-01 6.136412753713e-01 9.280084958793e-01 1.223814487938e+00 1.431592092677e+00 1.517585541533e+00 1.467822834326e+00 1.286394147810e+00 9.975534760903e-01 6.598519025626e-01 4.520452863679e-01 6.390545941142e-01 9.933658599725e-01 1.315695204832e+00 1.537162255299e+00 1.625074067697e+00 1.566817862884e+00 1.367776740676e+00 1.052384888031e+00 6.740230364044e-01 4.001025155372e-01 5.805957394515e-01 9.576086737894e-01 1.294875994844e+00 1.524419118970e+00 1.615464658310e+00 1.557211485944e+00 1.356830857572e+00 1.040223081668e+00 6.609883610629e-01 3.828566221384e-01 5.581147758326e-01 9.240198790858e-01 1.245071275267e+00 1.456446316310e+00 1.530427511157e+00 1.460044865990e+00 1.258017534178e+00 9.610254240458e-01 6.534748228812e-01 5.473492585146e-01 7.739465140069e-01 1.100314792210e+00 1.376030847126e+00 1.541445200694e+00 1.570491243663e+00 1.459544993851e+00 1.227506111758e+00 9.248059618792e-01 6.731075939268e-01 6.961086154280e-01 9.826201542480e-01 1.316442631508e+00 1.582837328382e+00 1.729189764656e+00 1.731343636730e+00 1.586280092559e+00 1.311688780679e+00 9.520290206212e-01 6.166493419868e-01 5.857517309435e-01 9.020247001941e-01 1.273102025200e+00 1.570910244273e+00 1.744500535439e+00 1.771383056546e+00 1.649367202297e+00 1.395745156998e+00 1.050891443544e+00 7.012424123207e-01 5.649008194891e-01 7.917195738543e-01 1.129912870749e+00 1.417577308985e+00 1.595745162756e+00 1.641425371500e+00 1.554241218882e+00 1.355208807883e+00 1.091712067684e+00 8.545116977583e-01 7.858755249301e-01 9.357611275709e-01 1.174158848488e+00 1.381516142681e+00 1.498382809262e+00 1.501526790203e+00 1.393602090449e+00 1.203192482885e+00 9.937105045365e-01 8.748170016701e-01 9.428529239409e-01 1.151136589274e+00 1.382270882618e+00 1.554478313306e+00 1.624084226621e+00 1.573715210170e+00 1.408343211514e+00 1.157898848818e+00 8.915887413937e-01 7.500413134652e-01 8.638694921531e-01 1.137136893576e+00 1.418326566377e+00 1.625423986048e+00 1.718096722906e+00 1.680379413107e+00 1.516207457690e+00 1.250305917209e+00 9.374544007211e-01 6.979991813824e-01 7.219966830364e-01 9.783909523400e-01 1.274720610331e+00 1.507363800495e+00 1.630466647689e+00 1.625820384661e+00 1.495521437720e+00 1.261775889526e+00 9.737610624238e-01 7.336237973372e-01 7.095766963740e-01 9.182146684827e-01 1.190238807514e+00 1.414118989153e+00 1.539446847791e+00 1.546134728082e+00 1.435716178498e+00 1.231331822539e+00 9.853267534183e-01 7.995802377752e-01 8.074215999799e-01 1.002932640809e+00 1.251714881193e+00 1.456214181319e+00 1.567097741957e+00 1.563736692983e+00 1.447546350752e+00 1.242852657105e+00 1.005903690567e+00 8.439575267344e-01 8.805587380779e-01 1.092487248299e+00 1.349989969947e+00 1.560061224804e+00 1.673254539117e+00 1.667086078553e+00 1.539945170547e+00 1.310968272035e+00 1.026813705318e+00 7.859481274186e-01 7.516350426291e-01 9.547310264259e-01 1.235396877232e+00 1.476479063156e+00 1.621967418900e+00 1.647071990370e+00 1.548321890491e+00 1.341975341789e+00 1.068006347135e+00 8.070615305919e-01 7.054706967590e-01 8.450720236327e-01 1.093233276623e+00 1.318698402182e+00 1.458557304796e+00 1.486814992537e+00 1.401527094560e+00 1.223309587885e+00 1.001359780081e+00 8.288182715677e-01 8.243201579126e-01 9.924574918802e-01 1.216661666700e+00 1.401436750354e+00 1.495975044724e+00 1.478981472650e+00 1.352493322859e+00 1.143533273714e+00 9.154539140694e-01 7.883975546305e-01 8.737780269311e-01 1.108267496826e+00 1.360147900680e+00 1.547594263888e+00 1.628847757263e+00 1.587816457944e+00 1.430467476321e+00 1.187729145097e+00 9.289510511420e-01 7.881799993496e-01 8.874689170246e-01 1.142754490790e+00 1.407575342866e+00 1.598273291730e+00 1.673978811131e+00 1.620230814980e+00 1.444971628348e+00 1.181480797261e+00 9.033975564184e-01 7.573205686392e-01 8.733587587545e-01 1.144595686590e+00 1.414733095976e+00 1.601769446565e+00 1.667391277973e+00 1.599818637402e+00 1.410267975833e+00 1.136793028950e+00 8.630231598999e-01 7.513215594061e-01 9.090586057806e-01 1.196778649050e+00 1.465681841323e+00 1.642030280260e+00 1.692113220596e+00 1.607850444564e+00 1.404675437161e+00 1.126908651648e+00 8.693163761411e-01 7.986895853572e-01 9.847034253063e-01 1.276221184510e+00 1.537822725124e+00 1.702223911576e+00 1.739250703614e+00 1.643860236797e+00 1.434673549817e+00 1.159400460289e+00 9.137938407475e-01 8.501636934833e-01 1.021381094976e+00 1.290122990566e+00 1.530025957840e+00 1.676791581784e+00 1.703410377941e+00 1.608963129086e+00 1.417256680860e+00 1.181963404824e+00 9.972786904693e-01 9.752386687472e-01 1.126321062187e+00 1.343352774712e+00 1.527475680598e+00 1.624240115009e+00 1.612593047836e+00 1.497974815974e+00 1.312389318587e+00 1.119666584795e+00 1.014234078543e+00 1.064534895978e+00 1.230481931860e+00 1.415221075374e+00 1.545190329702e+00 1.581586984931e+00 1.513872232897e+00 1.357287734976e+00 1.156066834704e+00 9.909877559316e-01 9.607370092135e-01 1.086197553134e+00 1.280838474764e+00 1.451531306923e+00 1.541908542685e+00 1.526884428357e+00 1.407066001089e+00 1.209483377947e+00 9.958786284861e-01 8.729486666320e-01 9.336707155376e-01 1.131220896676e+00 1.349535400750e+00 1.508535344056e+00 1.567587164227e+00 1.514519456934e+00 1.362778606031e+00 1.155998940257e+00 9.794954270993e-01 9.480834657409e-01 1.094624229991e+00 1.323115227620e+00 1.529748849986e+00 1.651842919152e+00 1.659506785029e+00 1.549033858590e+00 1.343226670992e+00 1.099922014181e+00 9.294312607605e-01 9.582880623718e-01 1.168404448583e+00 1.426626941920e+00 1.631865030051e+00 1.729621917800e+00 1.696101125052e+00 1.532098892020e+00 1.263721049042e+00 9.536912255625e-01 7.396319330666e-01 8.029851846887e-01 1.075007655450e+00 1.366517417262e+00 1.576700106790e+00 1.659350463417e+00 1.597431028546e+00 1.397269331232e+00 1.090577261358e+00 7.528724468333e-01 5.801477758123e-01 7.716258540389e-01 1.114977357442e+00 1.421357552159e+00 1.615525589007e+00 1.663157755731e+00 1.554038870126e+00 1.299751810871e+00 9.381460632460e-01 5.685596799232e-01 5.151335701744e-01 8.727859717314e-01 1.283783839471e+00 1.612147465445e+00 1.803322020639e+00 1.830093347103e+00 1.686047658696e+00 1.385147378042e+00 9.650205449523e-01 5.197025330275e-01 4.579001468422e-01 8.950560853935e-01 1.359201172732e+00 1.724409026831e+00 1.940667833819e+00 1.982175427151e+00 1.843031746686e+00 1.536693773976e+00 1.096293873051e+00 5.852240176411e-01 3.068728006887e-01 7.335109985707e-01 1.223132827791e+00 1.612239777805e+00 1.851561889001e+00 1.915908841652e+00 1.799528572294e+00 1.515784106530e+00 1.097224913254e+00 6.037980242164e-01 2.902721521917e-01 6.713259460038e-01 1.142220971429e+00 1.518100508731e+00 1.749264353087e+00 1.811553238093e+00 1.700791041098e+00 1.433397058659e+00 1.050560566095e+00 6.469438749302e-01 5.229869136207e-01 8.557737574746e-01 1.274343539643e+00 1.615198453396e+00 1.819496434071e+00 1.860385518285e+00 1.733421326683e+00 1.456275765168e+00 1.074663527592e+00 6.984959019988e-01 6.239714771699e-01 9.558858261346e-01 1.370348457828e+00 1.711303883913e+00 1.917045068971e+00 1.958576248271e+00 1.829155984479e+00 1.542735331584e+00 1.135932478162e+00 6.882693038963e-01 4.742463902073e-01 7.921125760891e-01 1.234422249315e+00 1.604815189373e+00 1.841053579403e+00 1.914323220035e+00 1.816975978120e+00 1.560820068656e+00 1.177789708125e+00 7.305960685185e-01 4.176122636477e-01 6.461772338506e-01 1.070073144129e+00 1.435708586081e+00 1.675607002955e+00 1.760509304730e+00 1.682656193962e+00 1.454135059197e+00 1.108831167497e+00 7.185803520947e-01 4.931352714105e-01 7.100640722996e-01 1.088956582432e+00 1.418880477287e+00 1.630481857811e+00 1.693748762409e+00 1.601395359318e+00 1.367349329155e+00 1.031334870053e+00 6.868325087878e-01 5.813716444078e-01 8.539254929321e-01 1.227617851981e+00 1.542783467922e+00 1.736594211502e+00 1.779992221724e+00 1.666215884318e+00 1.409744184862e+00 1.051087485849e+00 6.868673255632e-01 5.832713187642e-01 8.790273214045e-01 1.271436978832e+00 1.599960684846e+00 1.802455776550e+00 1.849834898581e+00 1.734763513202e+00 1.469992947405e+00 1.090255815449e+00 6.707474799178e-01 4.599396457335e-01 7.414317862744e-01 1.149871059230e+00 1.491316746507e+00 1.704356274454e+00 1.761445714311e+00 1.656247195682e+00 1.401968372606e+00 1.032845444097e+00 6.208604374592e-01 4.132027829915e-01 6.980581808904e-01 1.092276145209e+00 1.413415923124e+00 1.605760884672e+00 1.645402066268e+00 1.529847175410e+00 1.278032977046e+00 9.369389753828e-01 6.201337057961e-01 5.987992095826e-01 9.039445695188e-01 1.257937477741e+00 1.533643381346e+00 1.679229289929e+00 1.672783462204e+00 1.514816991540e+00 1.228931143876e+00 8.724061243406e-01 5.944504104738e-01 6.791531285397e-01 1.027602590128e+00 1.383834002902e+00 1.645541445336e+00 1.767811034963e+00 1.732258852541e+00 1.541826870367e+00 1.220904498429e+00 8.235435943578e-01 4.970976956147e-01 5.950998325735e-01 9.722543700106e-01 1.333396747005e+00 1.586658884572e+00 1.693953809028e+00 1.641781410465e+00 1.437430871753e+00 1.109996103757e+00 7.223314854335e-01 4.590960776884e-01 6.418825570876e-01 1.015828060364e+00 1.345232973057e+00 1.556749620413e+00 1.618959981279e+00 1.523674099135e+00 1.283955521024e+00 9.377991057998e-01 5.775299728892e-01 4.916870978896e-01 8.077742094105e-01 1.187624192113e+00 1.489245053302e+00 1.659420055426e+00 1.674193047751e+00 1.531058935142e+00 1.248741166119e+00 8.732816707147e-01 5.245882695761e-01 5.450280965232e-01 9.092467718236e-01 1.288833842890e+00 1.573440607643e+00 1.718607887510e+00 1.706072898275e+00 1.538956183271e+00 1.242617556764e+00 8.737138795037e-01 5.745259558702e-01 6.368520182195e-01 9.726681575009e-01 1.312494178330e+00 1.554022251701e+00 1.655795499185e+00 1.604025438703e+00 1.407594024948e+00 1.100362210342e+00 7.585628904642e-01 5.753848923269e-01 7.560088404139e-01 1.091382999103e+00 1.388905762490e+00 1.573905018667e+00 1.614527221245e+00 1.504179923643e+00 1.259392216171e+00 9.258889755662e-01 6.165142481841e-01 5.974914202317e-01 8.972834451597e-01 1.244025235865e+00 1.511536479770e+00 1.648001960893e+00 1.631780794244e+00 1.464065728697e+00 1.169487639545e+00 8.078504966802e-01 5.433294885722e-01 6.715522338061e-01 1.034116453371e+00 1.382742293748e+00 1.626928794178e+00 1.726814271079e+00 1.667927799142e+00 1.457853177429e+00 1.128290800029e+00 7.520798231482e-01 5.363246684415e-01 7.441754190055e-01 1.123928913479e+00 1.462743547371e+00 1.685638681867e+00 1.760055502670e+00 1.678099356880e+00 1.454926465050e+00 1.133592391899e+00 8.088981147697e-01 6.882595226752e-01 8.994478075253e-01 1.232297067097e+00 1.520771196669e+00 1.694754616536e+00 1.725453464633e+00 1.611048025448e+00 1.375867939231e+00 1.079217230049e+00 8.441723324825e-01 8.498531652176e-01 1.089566314032e+00 1.382792033698e+00 1.610623112000e+00 1.716706950608e+00 1.679314302108e+00 1.503523610085e+00 1.223116467403e+00 9.175084423574e-01 7.569496114004e-01 9.002938236793e-01 1.212736121077e+00 1.515488205422e+00 1.720797113858e+00 1.788483541846e+00 1.706960573846e+00 1.490466172715e+00 1.184706896247e+00 8.921706136467e-01 8.093579201217e-01 1.026362402025e+00 1.359924223046e+00 1.655870079234e+00 1.841014692638e+00 1.883021856432e+00 1.777428023949e+00 1.547064274214e+00 1.250417840921e+00 1.005768796323e+00 9.849849484525e-01 1.212312432178e+00 1.524703072931e+00 1.790697281008e+00 1.942239517397e+00 1.949335144275e+00 1.810064349064e+00 1.550204693080e+00 1.232053578114e+00 9.810727559190e-01 9.741096332527e-01 1.215378447535e+00 1.528241590629e+00 1.784322764545e+00 1.919984005280e+00 1.908531068243e+00 1.750484103294e+00 1.472893390333e+00 1.138466140553e+00 8.774737438657e-01 8.821307990495e-01 1.139568571459e+00 1.453143504327e+00 1.699592342034e+00 1.822739137959e+00 1.802074626206e+00 1.644332729580e+00 1.385207938651e+00 1.102472828915e+00 9.402761909942e-01 1.033062216630e+00 1.305026117176e+00 1.597009813002e+00 1.812080249231e+00 1.903028751261e+00 1.854312978418e+00 1.677872123177e+00 1.417299776967e+00 1.163005285507e+00 1.061703938944e+00 1.203890417013e+00 1.491349573410e+00 1.782820586537e+00 1.990756017741e+00 2.070083512126e+00 2.005038941469e+00 1.805635544480e+00 1.510720219454e+00 1.201903051282e+00 1.026689167516e+00 1.118848092904e+00 1.400143930104e+00 1.706820621390e+00 1.937424287739e+00 2.041347506953e+00 1.999327841862e+00 1.817301869750e+00 1.527242097466e+00 1.197421757406e+00 9.600452689828e-01 9.815243504867e-01 1.232281544312e+00 1.535223717618e+00 1.773945734649e+00 1.892207365111e+00 1.867735378271e+00 1.703715365042e+00 1.429052450595e+00 1.108910113750e+00 8.768640755767e-01 9.110508830442e-01 1.177072938350e+00 1.490150626450e+00 1.736198325088e+00 1.860506374163e+00 1.840571832163e+00 1.678420993121e+00 1.401506471468e+00 1.074245201459e+00 8.362454226430e-01 8.840532843804e-01 1.174663714174e+00 1.508552528326e+00 1.770083035146e+00 1.903782965750e+00 1.885355990674e+00 1.714314135035e+00 1.414550567276e+00 1.045346450419e+00 7.506911405196e-01 7.920347877006e-01 1.130645563596e+00 1.512520183060e+00 1.812295111296e+00 1.972873450248e+00 1.967696265291e+00 1.792964713454e+00 1.467208028944e+00 1.037566554110e+00 6.269134585403e-01 6.101289808483e-01 1.021263862681e+00 1.475114887440e+00 1.834167215331e+00 2.042388985428e+00 2.072430786174e+00 1.918812173697e+00 1.597608445615e+00 1.149958201566e+00 6.709452439671e-01 5.142894588187e-01 9.163086757082e-01 1.401456376533e+00 1.793712839576e+00 2.031471176447e+00 2.084718025545e+00 1.946201542107e+00 1.630728263239e+00 1.177444619486e+00 6.726436347329e-01 4.628114605284e-01 8.739401200372e-01 1.375228542811e+00 1.778427892118e+00 2.021396566724e+00 2.073620652746e+00 1.927582320626e+00 1.598121976346e+00 1.124034316007e+00 5.899709940785e-01 4.152918954803e-01 9.045305347809e-01 1.431179472032e+00 1.842673225760e+00 2.083464618544e+00 2.124919717000e+00 1.960839608274e+00 1.607316231362e+00 1.103566981330e+00 5.305016596571e-01 3.834962837558e-01 9.382817983707e-01 1.486822365338e+00 1.905910935504e+00 2.144722541554e+00 2.176534928399e+00 1.996894173049e+00 1.623549306084e+00 1.096106404052e+00 4.869777561312e-01 3.391700388983e-01 9.384902394891e-01 1.494954962784e+00 1.910092742188e+00 2.137457582633e+00 2.152943608894e+00 1.954568790694e+00 1.562519320032e+00 1.018139282791e+00 3.922589451839e-01 3.693000156960e-01 9.935514337381e-01 1.538644702744e+00 1.931268877949e+00 2.129239971113e+00 2.111659291467e+00 1.879936920472e+00 1.457880201984e+00 8.913638643676e-01 2.780038922742e-01 5.208114150209e-01 1.147349323099e+00 1.678171532483e+00 2.047335104774e+00 2.215251180573e+00 2.164176017818e+00 1.899280496612e+00 1.449220156787e+00 8.696306129527e-01 3.301847275658e-01 6.506614293530e-01 1.261150896993e+00 1.780235129938e+00 2.134694246151e+00 2.285428198953e+00 2.217230323525e+00 1.938875387934e+00 1.483973136623e+00 9.193591284741e-01 4.535279544558e-01 7.197945894645e-01 1.282930110582e+00 1.771451608342e+00 2.099417568429e+00 2.227439371959e+00 2.142767775610e+00 1.857782546199e+00 1.411531710446e+00 8.848809648116e-01 5.335010949961e-01 8.202567398607e-01 1.331392021995e+00 1.769840542030e+00 2.050746729319e+00 2.137170617561e+00 2.020155075666e+00 1.716698784937e+00 1.273004671940e+00 7.921914739497e-01 5.969943332866e-01 9.515274655634e-01 1.430972352525e+00 1.823314695784e+00 2.056621348577e+00 2.100200929178e+00 1.951099238067e+00 1.633761613780e+00 1.208023363807e+00 8.143544484685e-01 7.738531366066e-01 1.136720182786e+00 1.571327783444e+00 1.914989900908e+00 2.102240497742e+00 2.106795076932e+00 1.930796967132e+00 1.605149187542e+00 1.200699605042e+00 8.760714400387e-01 9.002716224209e-01 1.241763757538e+00 1.632151338996e+00 1.931409885514e+00 2.079558443403e+00 2.054708395671e+00 1.863657554399e+00 1.542582580183e+00 1.169493960001e+00 9.054345064558e-01 9.612983936252e-01 1.267169329072e+00 1.601032223328e+00 1.842487080744e+00 1.939031206977e+00 1.874796586146e+00 1.663113435120e+00 1.349401718326e+00 1.030223382792e+00 8.874241022980e-01 1.047808979310e+00 1.361068203357e+00 1.652888126710e+00 1.835571331196e+00 1.870390343454e+00 1.749649507531e+00 1.493723272253e+00 1.158310694381e+00 8.672822443417e-01 8.390277658712e-01 1.106017556676e+00 1.452912636621e+00 1.738192327822e+00 1.897058095156e+00 1.902260037332e+00 1.753234803225e+00 1.475791882118e+00 1.131483548976e+00 8.536213939534e-01 8.573079017513e-01 1.137468228151e+00 1.478934450051e+00 1.752560942775e+00 1.900199833620e+00 1.899125595635e+00 1.752603647146e+00 1.489808521766e+00 1.174624735283e+00 9.314176962844e-01 9.291734586218e-01 1.160560717283e+00 1.452556689682e+00 1.685766293345e+00 1.803321079092e+00 1.783653887451e+00 1.631226256819e+00 1.375950766896e+00 1.081677690738e+00 8.694610802813e-01 8.868746536312e-01 1.104201242986e+00 1.361915533036e+00 1.555485838874e+00 1.635448713929e+00 1.584005280697e+00 1.407243347114e+00 1.135243445969e+00 8.343178179369e-01 6.495037315266e-01 7.471866721114e-01 1.018032621804e+00 1.286684367397e+00 1.470954580579e+00 1.535047930959e+00 1.468141165135e+00 1.279716974488e+00 1.001562499091e+00 7.044073446616e-01 5.576492659738e-01 7.192127201509e-01 1.017504249669e+00 1.291503905511e+00 1.475473171846e+00 1.540648820793e+00 1.479340533939e+00 1.302099100792e+00 1.039750350229e+00 7.562379193387e-01 5.908454576667e-01 6.943223476165e-01 9.515909807644e-01 1.203223048359e+00 1.377630921298e+00 1.444253128260e+00 1.394535684718e+00 1.237863015077e+00 1.002777252816e+00 7.472540593449e-01 5.895529854853e-01 6.597727435509e-01 8.769383823234e-01 1.097970896001e+00 1.252403235330e+00 1.310239457678e+00 1.263729327528e+00 1.123176877347e+00 9.189744363936e-01 7.128600495222e-01 6.157009932335e-01 7.072610141446e-01 9.033978254153e-01 1.094045572335e+00 1.220861385129e+00 1.257930648970e+00 1.199986192433e+00 1.060150866964e+00 8.735025833206e-01 7.088182521577e-01 6.679165164755e-01 7.848590384569e-01 9.714674514014e-01 1.139366733956e+00 1.239993526426e+00 1.251465124189e+00 1.171380703177e+00 1.016205174357e+00 8.267898843204e-01 6.822026370401e-01 6.836517470328e-01 8.315306514630e-01 1.025003340690e+00 1.184492577194e+00 1.268044147264e+00 1.257917336727e+00 1.155424106884e+00 9.819376839235e-01 7.871467444680e-01 6.655047721239e-01 7.144123633787e-01 8.949686242532e-01 1.096684548279e+00 1.247463128892e+00 1.310752285576e+00 1.272794279614e+00 1.139449530363e+00 9.394732758867e-01 7.386678423929e-01 6.592955707932e-01 7.814194414069e-01 1.009922629650e+00 1.229707440900e+00 1.377310223614e+00 1.421097642603e+00 1.350665335549e+00 1.175310770293e+00 9.291184134727e-01 6.927084759922e-01 6.291024299680e-01 8.143226644363e-01 1.093780545948e+00 1.342082342145e+00 1.499221763366e+00 1.536187452938e+00 1.444690409346e+00 1.235991957423e+00 9.457870972396e-01 6.593709583297e-01 5.774284021696e-01 7.994871583295e-01 1.114570704718e+00 1.383608752861e+00 1.548007948657e+00 1.581084580779e+00 1.477749054100e+00 1.254286299129e+00 9.557234534144e-01 6.888328646813e-01 6.668067073569e-01 9.237006442290e-01 1.247259764258e+00 1.512331292235e+00 1.663041904271e+00 1.674519435367e+00 1.544789641003e+00 1.295724046685e+00 9.834499858201e-01 7.384152294527e-01 7.737237855153e-01 1.061910318441e+00 1.393910754497e+00 1.654148462848e+00 1.788669332241e+00 1.773841743766e+00 1.609239612244e+00 1.318124846528e+00 9.572908749191e-01 6.662266531172e-01 7.092470754410e-01 1.033939067315e+00 1.384347382885e+00 1.645097003130e+00 1.766255984816e+00 1.727480997092e+00 1.531263710388e+00 1.203415508886e+00 8.046958644647e-01 5.123353484176e-01 6.720473867593e-01 1.070979899577e+00 1.441548473546e+00 1.696253359001e+00 1.796046258397e+00 1.726839721992e+00 1.497169690346e+00 1.141628844922e+00 7.444017094546e-01 5.619498093426e-01 8.459009448841e-01 1.277223723914e+00 1.653650765206e+00 1.901540106701e+00 1.985967279416e+00 1.896783601033e+00 1.648057571044e+00 1.283689608529e+00 9.046392849533e-01 7.511987456175e-01 1.000718929132e+00 1.406179869848e+00 1.768582218580e+00 2.004218312809e+00 2.074715744624e+00 1.969475275501e+00 1.703125904255e+00 1.319538334126e+00 9.161955101096e-01 7.297164300639e-01 9.622688946292e-01 1.361572621727e+00 1.715879869948e+00 1.940117619597e+00 1.996889026027e+00 1.876714603247e+00 1.594538678125e+00 1.192712636008e+00 7.668394896638e-01 5.930959185575e-01 8.904615981869e-01 1.314599702041e+00 1.668776349883e+00 1.883430310736e+00 1.928514184478e+00 1.799313461366e+00 1.515317499328e+00 1.126287131060e+00 7.492013554616e-01 6.755529419561e-01 1.000856574378e+00 1.412024421537e+00 1.748519693128e+00 1.946889672499e+00 1.979675066395e+00 1.844353778943e+00 1.562704315331e+00 1.187416584069e+00 8.355556775333e-01 7.567973549648e-01 1.036317700316e+00 1.415718359530e+00 1.733962636917e+00 1.924037423748e+00 1.957411569683e+00 1.830618695536e+00 1.562960420962e+00 1.199974158795e+00 8.359967117310e-01 6.825551472055e-01 8.883420929406e-01 1.228309591221e+00 1.524672574425e+00 1.707181927619e+00 1.747932293423e+00 1.643806614115e+00 1.413100435770e+00 1.098215935188e+00 7.840414994305e-01 6.466862330186e-01 8.083170841833e-01 1.092167234387e+00 1.342314645790e+00 1.494264075154e+00 1.523320850350e+00 1.428357470130e+00 1.228848490233e+00 9.689812400046e-01 7.360654655738e-01 6.762836589297e-01 8.359277479941e-01 1.074444385675e+00 1.279205709608e+00 1.398251083846e+00 1.411206888289e+00 1.318575964724e+00 1.139825527666e+00 9.175256402952e-01 7.316500614568e-01 6.968149082031e-01 8.364510692216e-01 1.043028813775e+00 1.225364327905e+00 1.337722344593e+00 1.361305361553e+00 1.295605734352e+00 1.156112033864e+00 9.760010420643e-01 8.120517475308e-01 7.421482326693e-01 8.072589447537e-01 9.563752015509e-01 1.114095330291e+00 1.232246554237e+00 1.287327127004e+00 1.272577400710e+00 1.194116354351e+00 1.069789635496e+00 9.298722598020e-01 8.173525697947e-01 7.771948105176e-01 8.233481950544e-01 9.237627608582e-01 1.032983893918e+00 1.117812234164e+00 1.160055733120e+00 1.153330845556e+00 1.100840714435e+00 1.014774350696e+00 9.164041755832e-01 8.352160635904e-01 8.013503991056e-01 8.273220943234e-01 8.970431867674e-01 9.792996517017e-01 1.045809557836e+00 1.078424405792e+00 1.069813286303e+00 1.023325353003e+00 9.533355542383e-01 8.846500111123e-01 8.473550363649e-01 8.614589050085e-01 9.210579739904e-01 9.990057713566e-01 1.064945611899e+00 1.096966862716e+00 1.085213532724e+00 1.033039360691e+00 9.581626828395e-01 8.922177562476e-01 8.720656252379e-01 9.164213811556e-01 1.008694405158e+00 1.111481114685e+00 1.189363370969e+00 1.218773643512e+00 1.190013669423e+00 1.108112990213e+00 9.949778264002e-01 8.917295720568e-01 8.513837957484e-01 9.036967737055e-01 1.023532767924e+00 1.157658013389e+00 1.260784225610e+00 1.304906538037e+00 1.278415611793e+00 1.185274648557e+00 1.046327889424e+00 9.031003833764e-01 8.174637771746e-01 8.400752505837e-01 9.555997638643e-01 1.101719803776e+00 1.224010568411e+00 1.290621652938e+00 1.289204139022e+00 1.224320670283e+00 1.117153103523e+00 1.006115040960e+00 9.413502024976e-01 9.591958654486e-01 1.050081289430e+00 1.169420539454e+00 1.273166793954e+00 1.333756841861e+00 1.341306925183e+00 1.302154913669e+00 1.237028694832e+00 1.177245938433e+00 1.154283313185e+00 1.182624413702e+00 1.250035302850e+00 1.327274218501e+00 1.385302625211e+00 1.405515814428e+00 1.382797462810e+00 1.325725011109e+00 1.255009957455e+00 1.198688950365e+00 1.181445176304e+00 1.210532708670e+00 1.271326219545e+00 1.337602763301e+00 1.385097628964e+00 1.398981903563e+00 1.375670366884e+00 1.322207210638e+00 1.254238307489e+00 1.192145149066e+00 1.154557622323e+00 1.150513283944e+00 1.175760583624e+00 1.216926336720e+00 1.259442721549e+00 1.293049433583e+00 1.312970104101e+00 1.318536575469e+00 1.310926198854e+00 1.291360505971e+00 1.260732032705e+00 1.220773202356e+00 1.176154785454e+00 1.136195092276e+00 1.113964268956e+00 1.121340637442e+00 1.161325683754e+00 1.223997252866e+00 1.290008631487e+00 1.338086337248e+00 1.351432256695e+00 1.321972465085e+00 1.253230368131e+00 1.162666144698e+00 1.082030268254e+00 1.049480654290e+00 1.087351164651e+00 1.182593797455e+00 1.297110108395e+00 1.391660474176e+00 1.438634563447e+00 1.425503732508e+00 1.355830826549e+00 1.250519256951e+00 1.148093865893e+00 1.096648083078e+00 1.126947702113e+00 1.225313798780e+00 1.345908984955e+00 1.442379486105e+00 1.483561598368e+00 1.456568546905e+00 1.367177819341e+00 1.240918332156e+00 1.123444181365e+00 1.070109931422e+00 1.110775539906e+00 1.220165548780e+00 1.341678179398e+00 1.424926103592e+00 1.439024028235e+00 1.373452998715e+00 1.238309686798e+00 1.067271042826e+00 9.230419308585e-01 8.844805075269e-01 9.775266253965e-01 1.140130781150e+00 1.293208466218e+00 1.383899028795e+00 1.385320154221e+00 1.292069868904e+00 1.120063957165e+00 9.126690854293e-01 7.559131116352e-01 7.601283157192e-01 9.254237548451e-01 1.141813075442e+00 1.321859252054e+00 1.418888186170e+00 1.412665510913e+00 1.303774551891e+00 1.114720840812e+00 8.985378865844e-01 7.565494087235e-01 7.998592499805e-01 9.969299342004e-01 1.227015312464e+00 1.407731156199e+00 1.496730077871e+00 1.477039547516e+00 1.352284660588e+00 1.147844451441e+00 9.193076374373e-01 7.692894483619e-01 8.067856489396e-01 9.961608576627e-01 1.214459780141e+00 1.379187534401e+00 1.448969646474e+00 1.407996534734e+00 1.260452518451e+00 1.030541140422e+00 7.710140312311e-01 5.922448468276e-01 6.357756112671e-01 8.426374889297e-01 1.060936017303e+00 1.212169239673e+00 1.262531111147e+00 1.201819238527e+00 1.038248066748e+00 7.995384596948e-01 5.478094329651e-01 4.356474525592e-01 5.863427960214e-01 8.313433183587e-01 1.041676434402e+00 1.167944627478e+00 1.190741241721e+00 1.109778930061e+00 9.438609760297e-01 7.384076978530e-01 5.885472287880e-01 6.211196048722e-01 8.107553626046e-01 1.029546826389e+00 1.199587144856e+00 1.284065307799e+00 1.269483466847e+00 1.161044394049e+00 9.840792319025e-01 7.920384112986e-01 6.789507674186e-01 7.298058574654e-01 8.988368175067e-01 1.081564048483e+00 1.210990382263e+00 1.254249135835e+00 1.200666675187e+00 1.057841614327e+00 8.530429232982e-01 6.441893558849e-01 5.423139565022e-01 6.318969920336e-01 8.208174898742e-01 9.971577740973e-01 1.105822688824e+00 1.123562453738e+00 1.046995798040e+00 8.907025339254e-01 6.925144872216e-01 5.342179571933e-01 5.411768690123e-01 7.089775103115e-01 9.133205787175e-01 1.076422106537e+00 1.162559869775e+00 1.158473178061e+00 1.068386005828e+00 9.151902030300e-01 7.477354842800e-01 6.510560746915e-01 7.014223088235e-01 8.617118832739e-01 1.040426504403e+00 1.176376549628e+00 1.238657371985e+00 1.216674021125e+00 1.116766772035e+00 9.631377871637e-01 8.029799589988e-01 7.101629311462e-01 7.449057784709e-01 8.783105896774e-01 1.033207430030e+00 1.153416676096e+00 1.210177502787e+00 1.194517141903e+00 1.113586408302e+00 9.902013545451e-01 8.640220375453e-01 7.878387081465e-01 8.000918245051e-01 8.868369458561e-01 9.985571817223e-01 1.091934431277e+00 1.142964418099e+00 1.144740101836e+00 1.104137747522e+00 1.039201227514e+00 9.752766043423e-01 9.371295272140e-01 9.370210101080e-01 9.677138352607e-01 1.009391629497e+00 1.042653646086e+00 1.056405005132e+00 1.049625572506e+00 1.029606382737e+00 1.008078096361e+00 9.956974967642e-01 9.967733294404e-01 1.007451600996e+00 1.018791870382e+00 1.022229728525e+00 1.013867199808e+00 9.960742521027e-01 9.764272811582e-01 9.641170154347e-01 9.651409959071e-01 9.787578975589e-01 9.980605873251e-01 1.014253354779e+00 1.021317426052e+00 1.018799828992e+00 1.012059672481e+00 1.009543182340e+00 1.018018506918e+00 1.037917365223e+00 1.062101979712e+00 1.079213985283e+00 1.078962910735e+00 1.056874044195e+00 1.017460014191e+00 9.751065530026e-01 9.509146883386e-01 9.629001641791e-01 1.013168391681e+00 1.084941495583e+00 1.152111287058e+00 1.190460415398e+00 1.183936888633e+00 1.127491239838e+00 1.029210153104e+00 9.130256338045e-01 8.203036368635e-01 7.981837044666e-01 8.619615490482e-01 9.772419497069e-01 1.093589319905e+00 1.172283313417e+00 1.190919632750e+00 1.141987417684e+00 1.032613655208e+00 8.866521218145e-01 7.498879976129e-01 6.884086174848e-01 7.418805251082e-01 8.719970009122e-01 1.011676750946e+00 1.113955312846e+00 1.154730154455e+00 1.127643199280e+00 1.042522016554e+00 9.267516793363e-01 8.269753457859e-01 7.980525975602e-01 8.613504353000e-01 9.811235862428e-01 1.102982381239e+00 1.186666209947e+00 1.211150981441e+00 1.172981805635e+00 1.085978048823e+00 9.826748552294e-01 9.123211322163e-01 9.201433130298e-01 1.008634379938e+00 1.135266985863e+00 1.249372202027e+00 1.313974065744e+00 1.308938568388e+00 1.230225985499e+00 1.090473381048e+00 9.228673632319e-01 7.883934356035e-01 7.639415346999e-01 8.687049472161e-01 1.036994003874e+00 1.195907016422e+00 1.299305746750e+00 1.322857806416e+00 1.258605831357e+00 1.113322901931e+00 9.104971453785e-01 7.000545773988e-01 5.800894013888e-01 6.468696146467e-01 8.395012582273e-01 1.046066383486e+00 1.204737384573e+00 1.286007459990e+00 1.278576159535e+00 1.185586675392e+00 1.024938223087e+00 8.340858237587e-01 6.816118334907e-01 6.592924081962e-01 7.819287688599e-01 9.633352397349e-01 1.127242173453e+00 1.232807280083e+00 1.261932983126e+00 1.212694999037e+00 1.098075888538e+00 9.479198805456e-01 8.130723263861e-01 7.587864475705e-01 8.159977715321e-01 9.423570683265e-01 1.072238062795e+00 1.159482965736e+00 1.179960677412e+00 1.135807761421e+00
 7.538335191274e-01 7.457149616023e-01 7.317937235793e-01 7.173209639146e-01 7.086720534611e-01 7.104457092744e-01 7.197663683007e-01 7.151930451170e-01 7.205211902979e-01 7.059377623025e-01 6.736236748177e-01 6.323203375276e-01 5.946748338237e-01 5.723851198399e-01 5.694479107863e-01 5.795059298602e-01 5.904455253423e-01 5.917345734467e-01 5.788186827515e-01 5.542843952514e-01 5.266291895469e-01 5.065201431110e-01 5.006517053415e-01 5.068995314930e-01 5.158835778287e-01 5.174434613794e-01 5.062799222097e-01 4.847486530104e-01 4.628056789660e-01 4.541910223952e-01 4.675439229793e-01 4.987123085021e-01 5.337885618938e-01 5.581414666016e-01 5.628843653325e-01 5.473191509569e-01 5.198862161244e-01 4.967175937926e-01 4.952077674056e-01 5.217330529962e-01 5.660022707304e-01 6.095233778971e-01 6.364721070600e-01 6.389615722990e-01 6.184390174737e-01 5.860131096207e-01 5.602550308565e-01 5.600027848626e-01 5.909084983822e-01 6.465711010617e-01 7.034698223681e-01 7.373445247786e-01 7.326620319909e-01 6.924454846073e-01 6.327055426565e-01 5.804003016744e-01 5.641635599795e-01 5.932209803184e-01 6.487545197891e-01 7.019926885362e-01 7.320353774051e-01 7.307682097952e-01 7.027646314696e-01 6.637339648684e-01 6.360878370147e-01 6.378192426244e-01 6.694367848977e-01 7.141464984907e-01 7.508567509976e-01 7.650538907287e-01 7.525467800471e-01 7.198355096973e-01 6.821947880713e-01 6.585508933293e-01 6.614165724649e-01 6.883989461806e-01 7.248558261507e-01 7.546060249889e-01 7.677985353209e-01 7.633683744684e-01 7.479396414969e-01 7.322737656964e-01 7.257685131849e-01 7.311207946173e-01 7.435256898914e-01 7.549178636654e-01 7.599343332124e-01 7.592356024561e-01 7.593461071561e-01 7.684271865873e-01 7.895680117102e-01 8.391402639551e-01 8.986498282539e-01 9.588337859131e-01 1.001262864701e+00 1.015500280364e+00 9.784049572405e-01 9.054521598531e-01 8.241430186425e-01 7.802380134579e-01 8.068086574989e-01 8.907741096759e-01 9.869364486040e-01 1.053266862110e+00 1.065616405096e+00 1.019469813496e+00 9.302891470809e-01 8.342361562022e-01 7.817849538605e-01 8.071411169658e-01 8.931197328228e-01 9.901240931274e-01 1.054918511648e+00 1.064263127590e+00 1.015173705145e+00 9.244821859153e-01 8.285170234498e-01 7.757213244517e-01 7.968542703627e-01 8.741437836150e-01 9.607946943154e-01 1.017458571214e+00 1.025023603833e+00 9.849423526685e-01 9.179749723348e-01 8.603487517429e-01 8.488701726486e-01 8.938275956694e-01 9.698213311698e-01 1.038737480996e+00 1.072411520787e+00 1.060503089502e+00 1.011829438172e+00 9.531243134326e-01 9.216237724974e-01 9.443662025044e-01 1.016525548513e+00 1.120902872300e+00 1.208815133684e+00 1.263371216074e+00 1.270619057891e+00 1.208749576459e+00 1.102365594668e+00 9.947018306637e-01 9.397565041360e-01 9.686566817197e-01 1.059711904374e+00 1.161780401438e+00 1.232212057550e+00 1.249870478430e+00 1.214841411971e+00 1.145761674959e+00 1.074921144822e+00 1.036412693484e+00 1.046210323996e+00 1.090547361251e+00 1.138275373337e+00 1.161688842636e+00 1.147744874621e+00 1.100471622400e+00 1.039010935438e+00 9.908122881995e-01 9.779211338930e-01 1.001760500661e+00 1.042439946535e+00 1.073693917742e+00 1.077174581800e+00 1.048594382117e+00 9.982035695567e-01 9.474055822800e-01 9.196357923217e-01 9.262475986472e-01 9.580579823011e-01 9.927625989868e-01 1.009413078655e+00 9.978010715692e-01 9.613043751587e-01 9.156801498568e-01 8.832452948552e-01 8.810532094944e-01 9.119326581178e-01 9.754344636337e-01 1.012725768104e+00 1.037847114277e+00 1.022753676842e+00 9.777149144328e-01 9.284867991564e-01 9.046419279219e-01 9.215262556959e-01 9.682168435912e-01 1.017135995000e+00 1.042881936876e+00 1.033407349215e+00 9.936739737768e-01 9.446104449605e-01 9.160089159310e-01 9.291624111686e-01 9.796241705608e-01 1.040141480513e+00 1.079735576685e+00 1.078102165190e+00 1.031667817463e+00 9.559998837161e-01 8.854881430022e-01 8.625732766336e-01 9.078554748914e-01 9.994554759798e-01 1.093283157284e+00 1.151472995022e+00 1.153067848107e+00 1.096091874708e+00 9.983596282451e-01 8.983630762514e-01 8.476770956875e-01 8.786704460057e-01 9.715853306125e-01 1.075454253599e+00 1.146234398821e+00 1.159892201867e+00 1.112990736722e+00 1.022184133134e+00 9.239769888502e-01 8.702650803262e-01 9.173837892605e-01 1.013995572841e+00 1.135837328326e+00 1.240179138677e+00 1.296262402404e+00 1.274203900147e+00 1.186303686748e+00 1.023628240403e+00 8.477825376073e-01 7.574552206749e-01 8.252496058827e-01 9.960259691409e-01 1.167838740710e+00 1.274856916970e+00 1.287058840235e+00 1.202029440528e+00 1.044426789998e+00 8.725152040165e-01 7.824315830889e-01 8.460814249198e-01 1.013359757696e+00 1.184454847808e+00 1.292346422499e+00 1.305212568579e+00 1.218492524771e+00 1.053764358579e+00 8.648921634635e-01 7.474932198751e-01 7.895712130221e-01 9.517972245648e-01 1.127028029161e+00 1.242254781734e+00 1.262608193901e+00 1.180738166251e+00 1.013855496644e+00 8.087276994917e-01 6.569011150410e-01 6.687906941099e-01 8.234072466822e-01 1.001687816828e+00 1.124144104889e+00 1.155226252101e+00 1.087954189395e+00 9.399787341968e-01 7.586130590372e-01 6.336283761549e-01 6.616093673633e-01 8.123409336165e-01 9.780582665305e-01 1.087942488098e+00 1.110382838495e+00 1.040901313453e+00 8.999225303889e-01 7.386757535568e-01 6.470126935379e-01 6.998063733005e-01 8.509991135382e-01 1.004495310313e+00 1.098937176232e+00 1.107324527578e+00 1.028790138421e+00 8.884171728575e-01 7.442100576852e-01 6.872372997450e-01 7.690600134756e-01 9.281521775113e-01 1.076382462492e+00 1.159268738640e+00 1.153107656933e+00 1.059270981175e+00 9.052424808855e-01 7.527433086370e-01 6.974728163018e-01 7.884528129073e-01 9.558507199307e-01 1.108844258909e+00 1.193332186005e+00 1.186390749157e+00 1.089913940768e+00 9.310683848894e-01 7.694016564286e-01 6.981377840110e-01 7.720794695792e-01 9.276031379593e-01 1.072458768835e+00 1.150959660680e+00 1.136011689857e+00 1.052563179144e+00 9.337036453733e-01 8.118729970987e-01 7.315543126513e-01 7.297602178052e-01 8.008047908979e-01 9.024488411414e-01 9.755518967881e-01 1.008902089919e+00 9.640779050202e-01 8.596970569668e-01 7.372254725077e-01 6.636770248187e-01 6.942561452313e-01 8.059034851021e-01 9.289269764738e-01 1.009672665877e+00 1.021365379277e+00 9.602733365714e-01 8.454317751793e-01 7.233532443206e-01 6.672559969090e-01 7.261154917984e-01 8.610147956580e-01 9.982095252299e-01 1.085903929276e+00 1.098253237115e+00 1.030873070868e+00 9.003820537251e-01 7.493086755800e-01 6.523137867950e-01 6.800444740138e-01 8.085703312320e-01 9.545259255105e-01 1.056559324106e+00 1.084049939701e+00 1.029605083745e+00 9.068600207602e-01 7.540318934548e-01 6.412555032843e-01 6.462964082903e-01 7.613414416782e-01 9.041856568498e-01 1.009103271110e+00 1.043100461886e+00 9.981021028490e-01 8.886018454545e-01 7.555673157214e-01 6.694238391672e-01 7.086070022133e-01 8.508154988897e-01 1.027170204906e+00 1.155409717284e+00 1.201650500429e+00 1.147301658162e+00 1.006750622958e+00 8.253269971812e-01 6.918527662962e-01 7.109677277444e-01 8.687062833808e-01 1.056109327240e+00 1.193245912929e+00 1.240541867358e+00 1.186394332564e+00 1.043855634106e+00 8.548368056968e-01 7.038507766648e-01 7.007829025351e-01 8.479718620441e-01 1.036155291220e+00 1.179455499554e+00 1.235043331104e+00 1.189412840668e+00 1.053767660807e+00 8.673822380462e-01 7.100242876856e-01 6.910762643750e-01 8.255653706125e-01 1.009151620537e+00 1.153242969819e+00 1.212906232678e+00 1.173420953836e+00 1.044936619675e+00 8.653535960019e-01 7.116590318606e-01 6.897315012045e-01 8.179355549952e-01 9.976140196348e-01 1.141598295888e+00 1.204465638948e+00 1.178255021136e+00 1.071200451519e+00 9.146805503682e-01 7.693728251330e-01 7.222504074540e-01 8.075874239163e-01 9.508580230972e-01 1.084304486468e+00 1.152519545373e+00 1.136983586727e+00 1.040759549730e+00 8.883679446204e-01 7.310091516080e-01 6.486351263298e-01 6.958877697679e-01 8.251955546485e-01 9.534833061739e-01 1.028163263000e+00 1.026789534447e+00 9.498974488474e-01 8.200403627947e-01 6.866471300526e-01 6.254597216789e-01 6.827624825926e-01 8.112509322189e-01 9.352027020057e-01 1.006255546108e+00 1.003380374972e+00 9.276241511048e-01 8.025478441303e-01 6.799648424122e-01 6.368388021215e-01 7.120355562007e-01 8.523908505929e-01 9.841283822510e-01 1.060559845677e+00 1.060522542022e+00 9.837141189480e-01 8.509564158820e-01 7.098394160097e-01 6.375081912621e-01 6.898050881916e-01 8.250967172557e-01 9.637057727248e-01 1.052586582971e+00 1.066676785498e+00 1.002375140282e+00 8.758052634293e-01 7.261373188588e-01 6.259630161894e-01 6.420609039992e-01 7.567127309500e-01 8.946618533918e-01 9.997170647127e-01 1.043461182189e+00 1.017296891292e+00 9.290062814122e-01 8.031933105477e-01 6.843223072810e-01 6.312704656935e-01 6.733472381315e-01 7.723171761425e-01 8.683260477184e-01 9.207308873405e-01 9.106993562268e-01 8.376278178189e-01 7.194577111640e-01 5.981663253009e-01 5.430150301835e-01 6.010473297451e-01 7.303385065221e-01 8.602887683826e-01 9.443440944433e-01 9.585614047016e-01 8.959829933187e-01 7.657241842471e-01 5.983259929748e-01 4.648537436890e-01 4.766932913148e-01 6.298565200469e-01 8.144692810852e-01 9.604639155683e-01 1.033417880875e+00 1.018070012589e+00 9.142946026920e-01 7.382059117195e-01 5.318549446986e-01 4.025422833230e-01 4.907448269040e-01 7.053627802842e-01 9.144915306537e-01 1.060056707279e+00 1.114653674288e+00 1.067537249632e+00 9.223626214411e-01 6.986051671722e-01 4.440987383232e-01 3.150249258160e-01 4.904642327251e-01 7.564764407340e-01 9.835915160795e-01 1.127246512543e+00 1.166278902988e+00 1.094451472532e+00 9.197526433677e-01 6.665611462333e-01 3.930795123394e-01 3.082360904708e-01 5.406293073358e-01 8.177592545443e-01 1.035829958518e+00 1.157822991263e+00 1.166942920810e+00 1.061810657737e+00 8.572772423638e-01 5.916549676805e-01 3.741424678345e-01 4.515045088955e-01 7.279656921935e-01 9.986396294156e-01 1.192789373841e+00 1.278644816174e+00 1.243297483775e+00 1.090962641486e+00 8.461214130993e-01 5.719695500298e-01 4.501219028778e-01 6.488136300544e-01 9.614304106492e-01 1.239317792673e+00 1.423518483348e+00 1.484722076868e+00 1.412190575739e+00 1.212953368304e+00 9.147976801400e-01 5.859888387317e-01 4.428820492799e-01 6.863428857995e-01 1.039759913125e+00 1.343800162544e+00 1.540706702919e+00 1.602307040467e+00 1.519248563867e+00 1.299832639927e+00 9.717666607341e-01 5.966653786233e-01 3.879704007263e-01 6.391689886035e-01 1.016497529161e+00 1.336696985355e+00 1.543015994922e+00 1.608804301933e+00 1.526318893699e+00 1.305496436119e+00 9.752315793807e-01 5.960614619884e-01 3.718223791815e-01 6.100104255915e-01 9.764089387881e-01 1.282715086288e+00 1.473940890563e+00 1.526158024218e+00 1.435386003714e+00 1.217395670995e+00 9.131436501086e-01 6.183372843191e-01 5.607057407702e-01 8.136313813658e-01 1.135511391391e+00 1.395458331844e+00 1.540500518668e+00 1.548224472053e+00 1.418253787985e+00 1.173361056107e+00 8.711750979483e-01 6.514536246735e-01 7.299894974413e-01 1.034949539009e+00 1.361500552976e+00 1.609979531482e+00 1.733567674059e+00 1.711661521284e+00 1.544360194130e+00 1.252764785257e+00 8.871624604979e-01 5.773201444147e-01 6.185278016611e-01 9.600362212158e-01 1.324352601261e+00 1.604042480331e+00 1.754322690294e+00 1.756244360740e+00 1.610787776379e+00 1.338618481573e+00 9.852664845247e-01 6.520154389172e-01 5.823112358948e-01 8.492277877264e-01 1.185913564305e+00 1.457197337711e+00 1.612614816680e+00 1.633414869324e+00 1.522896918198e+00 1.306364661857e+00 1.037943135428e+00 8.210589231188e-01 8.005710663886e-01 9.848023464450e-01 1.228693344893e+00 1.424925620077e+00 1.522350611545e+00 1.502851102957e+00 1.373657830612e+00 1.169146279098e+00 9.621306904654e-01 8.721120192479e-01 9.786162070051e-01 1.206384739466e+00 1.437497617455e+00 1.597177794067e+00 1.646698524207e+00 1.572538892770e+00 1.383604620524e+00 1.115272162085e+00 8.481796199762e-01 7.424658587801e-01 9.054622260776e-01 1.201012242177e+00 1.483607944186e+00 1.679943395684e+00 1.754331531829e+00 1.694130960615e+00 1.506418931507e+00 1.219569284491e+00 8.948435703118e-01 6.699718038773e-01 7.395270633358e-01 1.022291734944e+00 1.322458505331e+00 1.546825491829e+00 1.654645198306e+00 1.631057612423e+00 1.481200242812e+00 1.230690696691e+00 9.341149589236e-01 7.058795066749e-01 7.190834640255e-01 9.514575166732e-01 1.225610975615e+00 1.439899912233e+00 1.549461784326e+00 1.537830562862e+00 1.409922728831e+00 1.192985437131e+00 9.461086879215e-01 7.821382263906e-01 8.278987980143e-01 1.044046534075e+00 1.292923724115e+00 1.485939341955e+00 1.579296711373e+00 1.556160399392e+00 1.421480665846e+00 1.203958022272e+00 9.671122829079e-01 8.287799143333e-01 9.026378290657e-01 1.134543346974e+00 1.392738006493e+00 1.592201291135e+00 1.688648866312e+00 1.663142718155e+00 1.517142382182e+00 1.273177455529e+00 9.832646971470e-01 7.573970977006e-01 7.622573844773e-01 9.910309152202e-01 1.275305316487e+00 1.508405051254e+00 1.640180857864e+00 1.649268319274e+00 1.534880627271e+00 1.315882552962e+00 1.035648956162e+00 7.813758979341e-01 7.051346253511e-01 8.659364358436e-01 1.117283482419e+00 1.335806305033e+00 1.464082672532e+00 1.479129616444e+00 1.381201926062e+00 1.192958436405e+00 9.663530474350e-01 7.994541412454e-01 8.113343695151e-01 9.915349831983e-01 1.217264794311e+00 1.396813263910e+00 1.482900136124e+00 1.456628240878e+00 1.321828154601e+00 1.107167672565e+00 8.785164990622e-01 7.605047254884e-01 8.599658655233e-01 1.099992785375e+00 1.349014982191e+00 1.529415144142e+00 1.602278675135e+00 1.553487650071e+00 1.390482248767e+00 1.145576020284e+00 8.904567801029e-01 7.629213814499e-01 8.770834189098e-01 1.135641173808e+00 1.395412368800e+00 1.577742823709e+00 1.644637630742e+00 1.583417039078e+00 1.403297327767e+00 1.138627837534e+00 8.650972232302e-01 7.330442352011e-01 8.634965740880e-01 1.136787790089e+00 1.401438884361e+00 1.580535039610e+00 1.638483158333e+00 1.565151006376e+00 1.372870708352e+00 1.100673120905e+00 8.339092624932e-01 7.360157990639e-01 9.024126751769e-01 1.187518619626e+00 1.448718298301e+00 1.616322264754e+00 1.658728998376e+00 1.569127076183e+00 1.363727320952e+00 1.087502937526e+00 8.366771530066e-01 7.785367977997e-01 9.715780847459e-01 1.260275528209e+00 1.514579327478e+00 1.670813314871e+00 1.700699126205e+00 1.600247325464e+00 1.388532873028e+00 1.113411834571e+00 8.715725142365e-01 8.171929763902e-01 9.957345125578e-01 1.263847840877e+00 1.498582344944e+00 1.638997124671e+00 1.659942641461e+00 1.561491895464e+00 1.367859664052e+00 1.133039126976e+00 9.524350397409e-01 9.387419250698e-01 1.096491258095e+00 1.314531752499e+00 1.496059503499e+00 1.589123922869e+00 1.574183864542e+00 1.457410715432e+00 1.271059311235e+00 1.079270789497e+00 9.774498205085e-01 1.033319350135e+00 1.203029732777e+00 1.388827520768e+00 1.518716534548e+00 1.555335359670e+00 1.488915030738e+00 1.334744125920e+00 1.136368715319e+00 9.730290658650e-01 9.418528135528e-01 1.064127740913e+00 1.255192440633e+00 1.423595777968e+00 1.514066325145e+00 1.502212708226e+00 1.388851026061e+00 1.200608140246e+00 9.972751551663e-01 8.795275938281e-01 9.337007970261e-01 1.118455637568e+00 1.325300873517e+00 1.476810994685e+00 1.533242257040e+00 1.482886418844e+00 1.339402389281e+00 1.145982781125e+00 9.846837879126e-01 9.602802911671e-01 1.099258827945e+00 1.313525186982e+00 1.506508364239e+00 1.618496085846e+00 1.620985014059e+00 1.511125261822e+00 1.312363915083e+00 1.082758980896e+00 9.293988529215e-01 9.661602640064e-01 1.169006493730e+00 1.413633218488e+00 1.605397199338e+00 1.692707341708e+00 1.653488377643e+00 1.489895262420e+00 1.229616531787e+00 9.379700375787e-01 7.522762949019e-01 8.296984198662e-01 1.091670899922e+00 1.366462919340e+00 1.560457415912e+00 1.629962844731e+00 1.559596290682e+00 1.357397255819e+00 1.057925566808e+00 7.437858316165e-01 6.142416697473e-01 8.186855370002e-01 1.149622820660e+00 1.439704138666e+00 1.618158333505e+00 1.652375184594e+00 1.533564853311e+00 1.275038280576e+00 9.180807910111e-01 5.734146783657e-01 5.600737304050e-01 9.146898386388e-01 1.312826558075e+00 1.627553872169e+00 1.805589379483e+00 1.820789973778e+00 1.667987712402e+00 1.362803220640e+00 9.463731093057e-01 5.273703490179e-01 5.141003415895e-01 9.431098823466e-01 1.394824847350e+00 1.747865777864e+00 1.952244580379e+00 1.982742074213e+00 1.834336847406e+00 1.521649696645e+00 1.079927947111e+00 5.808969352743e-01 3.592491252916e-01 7.802612724951e-01 1.259926005621e+00 1.640317699335e+00 1.871077100361e+00 1.927254274996e+00 1.803788064205e+00 1.515041361000e+00 1.095406369990e+00 6.111789594182e-01 3.377528377416e-01 7.068706429467e-01 1.167250211470e+00 1.535092110864e+00 1.758618975796e+00 1.813658372798e+00 1.696741793313e+00 1.425619258493e+00 1.044292976489e+00 6.561210615904e-01 5.646016014603e-01 8.987380966165e-01 1.309643308249e+00 1.641602410546e+00 1.835897577411e+00 1.865969550589e+00 1.728044794928e+00 1.440941917691e+00 1.052848574051e+00 6.827667443354e-01 6.427045990478e-01 9.953213078918e-01 1.414113074320e+00 1.753053104041e+00 1.952793700682e+00 1.985320394625e+00 1.844766322579e+00 1.546092264688e+00 1.127404176420e+00 6.726878985768e-01 4.803465245266e-01 8.250572710129e-01 1.276579488681e+00 1.649888717579e+00 1.884825357726e+00 1.953289042289e+00 1.848329415454e+00 1.582663633758e+00 1.189486559746e+00 7.339796295495e-01 4.249042683380e-01 6.674204609543e-01 1.097515013067e+00 1.465666047985e+00 1.704742630101e+00 1.785601402214e+00 1.700840844233e+00 1.463116792746e+00 1.106988234799e+00 7.055009983047e-01 4.796348438760e-01 7.161448081350e-01 1.105623249214e+00 1.439149079054e+00 1.649599192734e+00 1.707717839909e+00 1.606678517197e+00 1.360754281667e+00 1.009624691929e+00 6.479688878804e-01 5.481524657334e-01 8.502210261352e-01 1.239909196779e+00 1.561752215003e+00 1.756301866701e+00 1.795828868613e+00 1.674262032875e+00 1.406398956854e+00 1.032283115827e+00 6.478322591102e-01 5.437862145980e-01 8.673130128160e-01 1.275371880845e+00 1.610883413436e+00 1.815033620619e+00 1.860153577514e+00 1.739767793397e+00 1.467221276049e+00 1.077342405290e+00 6.442859208122e-01 4.295437874574e-01 7.351101916847e-01 1.154061088879e+00 1.498349328038e+00 1.710077953646e+00 1.763064791334e+00 1.651915394667e+00 1.390721639864e+00 1.014588655967e+00 5.973941080555e-01 4.038258488974e-01 7.103767900342e-01 1.108692064319e+00 1.427596292454e+00 1.614104463685e+00 1.645366143823e+00 1.519642537416e+00 1.256530912304e+00 9.037598863755e-01 5.803388121079e-01 5.827762951901e-01 9.122751432711e-01 1.274495703329e+00 1.550314683608e+00 1.691022899422e+00 1.675961029763e+00 1.506182574533e+00 1.205052156003e+00 8.281881358166e-01 5.297069917000e-01 6.386010157842e-01 1.015071978387e+00 1.383775604396e+00 1.649689876936e+00 1.771092599474e+00 1.731002625847e+00 1.532992403420e+00 1.201195390632e+00 7.871791172478e-01 4.365595213701e-01 5.570922504791e-01 9.584429615399e-01 1.328589650518e+00 1.584116040263e+00 1.689771018554e+00 1.633152802318e+00 1.421986389989e+00 1.084913963256e+00 6.823477330245e-01 4.049959941002e-01 6.178850321996e-01 1.009505902884e+00 1.344900656068e+00 1.557176438581e+00 1.616951566310e+00 1.516837667657e+00 1.270004751726e+00 9.134647382794e-01 5.368645471866e-01 4.532333175251e-01 7.943029883881e-01 1.184808164440e+00 1.490187448169e+00 1.660464315518e+00 1.672802900183e+00 1.525103589025e+00 1.236007725331e+00 8.503975773695e-01 4.870215606369e-01 5.197202230877e-01 9.041152962124e-01 1.292527947872e+00 1.580928807822e+00 1.726853422858e+00 1.712585671610e+00 1.541217012850e+00 1.237460771772e+00 8.559089988843e-01 5.373807100322e-01 6.040352734832e-01 9.577678621254e-01 1.309194986807e+00 1.558452720786e+00 1.665365135305e+00 1.616313718734e+00 1.419729636023e+00 1.108071263937e+00 7.535517368670e-01 5.466202530892e-01 7.224634137017e-01 1.066266947091e+00 1.372721335105e+00 1.566138707361e+00 1.614447556368e+00 1.510528155273e+00 1.269941257141e+00 9.362441952439e-01 6.157980944013e-01 5.746470344624e-01 8.695881216966e-01 1.220161957765e+00 1.494229647651e+00 1.638788104409e+00 1.631461829399e+00 1.472599888114e+00 1.185686919538e+00 8.279820586293e-01 5.534523734726e-01 6.572489374634e-01 1.011980462524e+00 1.362167306147e+00 1.612525543984e+00 1.721599796485e+00 1.673842082650e+00 1.475745453231e+00 1.157711232603e+00 7.893903827257e-01 5.601614528089e-01 7.339712786061e-01 1.101657431760e+00 1.441302134789e+00 1.672003018205e+00 1.758947840123e+00 1.692686834567e+00 1.486760366477e+00 1.181739564797e+00 8.648524845734e-01 7.196186316228e-01 8.878487797989e-01 1.200241197404e+00 1.485416731931e+00 1.666718867817e+00 1.712309373143e+00 1.618314579456e+00 1.406879836452e+00 1.133079981554e+00 9.061213191116e-01 8.824174289393e-01 1.080794828656e+00 1.349537241528e+00 1.568831242409e+00 1.678552162718e+00 1.654668637287e+00 1.500691358671e+00 1.248854719659e+00 9.740625998888e-01 8.233932851498e-01 9.321820900046e-01 1.206533550713e+00 1.486423750869e+00 1.682419148213e+00 1.752194540724e+00 1.682889187440e+00 1.487768508602e+00 1.211378375774e+00 9.499667532215e-01 8.708002161345e-01 1.053026014343e+00 1.353102122558e+00 1.628407396109e+00 1.804744015775e+00 1.848460022005e+00 1.754058949431e+00 1.543242161707e+00 1.272152341448e+00 1.049987931991e+00 1.025870536864e+00 1.225621743332e+00 1.512111669353e+00 1.762191930761e+00 1.908245183395e+00 1.919724049248e+00 1.794004138009e+00 1.555802928597e+00 1.264869564556e+00 1.035826158634e+00 1.020016530856e+00 1.228694193721e+00 1.513941479888e+00 1.754158042561e+00 1.885230905059e+00 1.879563010482e+00 1.736788178404e+00 1.483020354177e+00 1.178856890510e+00 9.430193125733e-01 9.361978708229e-01 1.157092611253e+00 1.442518763252e+00 1.674134975186e+00 1.794214808827e+00 1.780792313348e+00 1.639228111776e+00 1.403269342582e+00 1.145691795530e+00 9.939972449897e-01 1.065090028437e+00 1.305538688224e+00 1.575768800282e+00 1.781071320586e+00 1.873028789125e+00 1.834558914742e+00 1.675531545533e+00 1.435943601868e+00 1.197857799349e+00 1.091170305926e+00 1.203726139551e+00 1.461573817954e+00 1.735207063370e+00 1.937441180357e+00 2.021764005977e+00 1.970608382015e+00 1.791558643960e+00 1.519610775414e+00 1.228403448720e+00 1.048523965760e+00 1.107528270891e+00 1.355878722268e+00 1.644373346996e+00 1.870686974416e+00 1.981879008835e+00 1.956494945764e+00 1.797914825532e+00 1.534587047099e+00 1.228220519779e+00 9.950162869361e-01 9.852688224262e-01 1.197712957041e+00 1.478639778262e+00 1.710941320667e+00 1.834972092057e+00 1.825665194032e+00 1.683397129500e+00 1.433554103989e+00 1.135162015966e+00 9.064709180031e-01 9.101354282477e-01 1.141517430079e+00 1.436068580187e+00 1.677317908892e+00 1.806940883453e+00 1.799516841148e+00 1.654034774526e+00 1.394075411516e+00 1.077748514303e+00 8.321725995771e-01 8.516917471288e-01 1.123154993098e+00 1.452550737001e+00 1.719312737554e+00 1.865026390540e+00 1.862905595433e+00 1.709504764665e+00 1.424634462303e+00 1.060076577181e+00 7.422067948999e-01 7.350663688571e-01 1.055934564566e+00 1.441131643593e+00 1.753811891516e+00 1.933425415261e+00 1.950999674682e+00 1.800052496324e+00 1.495573434534e+00 1.078343719370e+00 6.487881773355e-01 5.464955567149e-01 9.262578787715e-01 1.380851046013e+00 1.750918531708e+00 1.976618983159e+00 2.028398038368e+00 1.898392825763e+00 1.599811383857e+00 1.169423613238e+00 6.889512517211e-01 4.676294824081e-01 8.366064868775e-01 1.319074411049e+00 1.716516068460e+00 1.964693812847e+00 2.032073973367e+00 1.909615910416e+00 1.609943386371e+00 1.169130995108e+00 6.654536303210e-01 4.239174875518e-01 8.279812844732e-01 1.331092482162e+00 1.738593471925e+00 1.988419602087e+00 2.049282564614e+00 1.912342122890e+00 1.590599389859e+00 1.119787015508e+00 5.742230796281e-01 3.598687697836e-01 8.656042870821e-01 1.402577826779e+00 1.823480083485e+00 2.074338937722e+00 2.126144307581e+00 1.971636294275e+00 1.625420369568e+00 1.124099455987e+00 5.374723619763e-01 3.226857198707e-01 8.907218533525e-01 1.449943050486e+00 1.879794348055e+00 2.130172441602e+00 2.173801648883e+00 2.005260281056e+00 1.641152933689e+00 1.119500947422e+00 5.065938564742e-01 2.966369267257e-01 9.000783515089e-01 1.462436940237e+00 1.884742859578e+00 2.120280572312e+00 2.144150123646e+00 1.953431012804e+00 1.567319614186e+00 1.025828714284e+00 3.937615074972e-01 3.429739801714e-01 9.769418065121e-01 1.527874474468e+00 1.926354902379e+00 2.129952383155e+00 2.116988997749e+00 1.887946348546e+00 1.465500324766e+00 8.930622129771e-01 2.455660397260e-01 4.959369217366e-01 1.141522211499e+00 1.683831013554e+00 2.062526292479e+00 2.237933782575e+00 2.191415707118e+00 1.926958160482e+00 1.471412368568e+00 8.749841537040e-01 2.643572040567e-01 6.030064212856e-01 1.244960160504e+00 1.784653935084e+00 2.156114871702e+00 2.320479579827e+00 2.261514291818e+00 1.986509951292e+00 1.526794687824e+00 9.424952186751e-01 4.065282058730e-01 6.534610654933e-01 1.247543635985e+00 1.761490314811e+00 2.111986768546e+00 2.259258691305e+00 2.189174606947e+00 1.912331012199e+00 1.465258053975e+00 9.218128421148e-01 5.099119170115e-01 7.671082348999e-01 1.297511770867e+00 1.759616579082e+00 2.064097818255e+00 2.171824405128e+00 2.071586523747e+00 1.777898990225e+00 1.333296768234e+00 8.298784753986e-01 5.646341971991e-01 8.970774161195e-01 1.394582087248e+00 1.811735466485e+00 2.070897777241e+00 2.138244547606e+00 2.007759181463e+00 1.700244667561e+00 1.269236659922e+00 8.377703987513e-01 7.234289427389e-01 1.069801172749e+00 1.522980224189e+00 1.894092863606e+00 2.110893150580e+00 2.143072432032e+00 1.988810037288e+00 1.674023545962e+00 1.260506390377e+00 8.865613732880e-01 8.349414870757e-01 1.158803822538e+00 1.567788840574e+00 1.897456659328e+00 2.079864701021e+00 2.088313942943e+00 1.924896490908e+00 1.619736449338e+00 1.239840218700e+00 9.246781581614e-01 9.025544582987e-01 1.180951797609e+00 1.526898749177e+00 1.797306321515e+00 1.930126501348e+00 1.903616333061e+00 1.725456640339e+00 1.433409115946e+00 1.108579572912e+00 9.081787338901e-01 9.946153342764e-01 1.279259474109e+00 1.576851787549e+00 1.783654278820e+00 1.852513783269e+00 1.769803993118e+00 1.550057316598e+00 1.240312251189e+00 9.432591655888e-01 8.494886619408e-01 1.052224857789e+00 1.378141482007e+00 1.670096182784e+00 1.851838837334e+00 1.889480069041e+00 1.777005023146e+00 1.534240557025e+00 1.213106940585e+00 9.231263936898e-01 8.559418929023e-01 1.074925570369e+00 1.398019885354e+00 1.679839215837e+00 1.851559210706e+00 1.884002906227e+00 1.774754632953e+00 1.546317793510e+00 1.251617928036e+00 9.922999687436e-01 9.225344068454e-01 1.092180341819e+00 1.361392013433e+00 1.599503093875e+00 1.739246612082e+00 1.752359658536e+00 1.637478173899e+00 1.417815248838e+00 1.146327950407e+00 9.220016036786e-01 8.807545953123e-01 1.044413843411e+00 1.281386346445e+00 1.478956662177e+00 1.579192852031e+00 1.558366257989e+00 1.417237426296e+00 1.179703849862e+00 9.007919920703e-01 6.959269598425e-01 7.248397033251e-01 9.512421374733e-01 1.209085899565e+00 1.403206836757e+00 1.490482155770e+00 1.454945034139e+00 1.301050979770e+00 1.054230619492e+00 7.717770769952e-01 5.853643093775e-01 6.699077038048e-01 9.347014974196e-01 1.207054388534e+00 1.407152384787e+00 1.499651322459e+00 1.471865318247e+00 1.329132764245e+00 1.095483457207e+00 8.217604043619e-01 6.164900957963e-01 6.422878214810e-01 8.642535721895e-01 1.116467350697e+00 1.310378407500e+00 1.407403678527e+00 1.393307831776e+00 1.271671662211e+00 1.063610542109e+00 8.135826547480e-01 6.119705595438e-01 6.004990172963e-01 7.786362232663e-01 1.000615604844e+00 1.176296789813e+00 1.266170969212e+00 1.255959567245e+00 1.149323576725e+00 9.676875147347e-01 7.567626082051e-01 6.050805890396e-01 6.232644127736e-01 7.879525156372e-01 9.816924067056e-01 1.130188956428e+00 1.198953166239e+00 1.176339039241e+00 1.068690409176e+00 9.016731764799e-01 7.284798756217e-01 6.395941642165e-01 7.048464746224e-01 8.706661407998e-01 1.042738960075e+00 1.162709849571e+00 1.202171118547e+00 1.153145543144e+00 1.025862717628e+00 8.521746739694e-01 6.965736101142e-01 6.562054865080e-01 7.677425786093e-01 9.501097975031e-01 1.117140825869e+00 1.219778305432e+00 1.234938094771e+00 1.158766935024e+00 1.006231006002e+00 8.168606016511e-01 6.698827002302e-01 6.709529931629e-01 8.231912401952e-01 1.022596401618e+00 1.187435579327e+00 1.274636589760e+00 1.265563032111e+00 1.160993574154e+00 9.825716926110e-01 7.823808303613e-01 6.625492886199e-01 7.268168203878e-01 9.260507562852e-01 1.142584983149e+00 1.302961189806e+00 1.369730244329e+00 1.328232645694e+00 1.183486740573e+00 9.636306987537e-01 7.356262355526e-01 6.364903920611e-01 7.697254661855e-01 1.023479695533e+00 1.266625120983e+00 1.431554949858e+00 1.484940776804e+00 1.415088546540e+00 1.229777562446e+00 9.600940364005e-01 6.808283602564e-01 5.700014175536e-01 7.564117950938e-01 1.058701798525e+00 1.328700094792e+00 1.502635922257e+00 1.550876583061e+00 1.465519187333e+00 1.259394031809e+00 9.719800100412e-01 6.970000752235e-01 6.363860117256e-01 8.672229460548e-01 1.186403660525e+00 1.458181405227e+00 1.622531266625e+00 1.652090258252e+00 1.542339805899e+00 1.311898067594e+00 1.011100891337e+00 7.558754341563e-01 7.514423498823e-01 1.012787921007e+00 1.338472076377e+00 1.603969736876e+00 1.751035869188e+00 1.753399114493e+00 1.608284023094e+00 1.336445369129e+00 9.908247095734e-01 6.982626482850e-01 7.063488703590e-01 1.006571626344e+00 1.352082330394e+00 1.618476833967e+00 1.751586935093e+00 1.728355074432e+00 1.548832005966e+00 1.236200140419e+00 8.467622893741e-01 5.379582513809e-01 6.498694182181e-01 1.035760009468e+00 1.411207847576e+00 1.679001995308e+00 1.796496134098e+00 1.746850295120e+00 1.535640931002e+00 1.193309810400e+00 7.932843202092e-01 5.561769954906e-01 7.875673723728e-01 1.213961447117e+00 1.602019492753e+00 1.869595514321e+00 1.978195812041e+00 1.914445253576e+00 1.688612802886e+00 1.338744172857e+00 9.514894590176e-01 7.382991539573e-01 9.297578609134e-01 1.324433237266e+00 1.697911131976e+00 1.955630235295e+00 2.054601276796e+00 1.980626846021e+00 1.744483178735e+00 1.384751939458e+00 9.861169535085e-01 7.493070657909e-01 9.107765141894e-01 1.287662518201e+00 1.647043360059e+00 1.890506793846e+00 1.974871647592e+00 1.886510686007e+00 1.636395727207e+00 1.261994403826e+00 8.464560596770e-01 6.156968132874e-01 8.366569968514e-01 1.242579586085e+00 1.604835457075e+00 1.841248995913e+00 1.916276668482e+00 1.820862500185e+00 1.569795373420e+00 1.205915879469e+00 8.260746325405e-01 6.730128394358e-01 9.276008671601e-01 1.324651773371e+00 1.673266126826e+00 1.898377286508e+00 1.966882109096e+00 1.871435810684e+00 1.628387432787e+00 1.282020770968e+00 9.268142026285e-01 7.669878679147e-01 9.609561848628e-01 1.314227896878e+00 1.639754152247e+00 1.855767390328e+00 1.926516985893e+00 1.842904514284e+00 1.618347762439e+00 1.290363223765e+00 9.345034894050e-01 7.138895272818e-01 8.193071877644e-01 1.121546476382e+00 1.420301199797e+00 1.626467131064e+00 1.703406009101e+00 1.641539837964e+00 1.452453869036e+00 1.169372482639e+00 8.578323245610e-01 6.539602261011e-01 7.239766635987e-01 9.756775652482e-01 1.232437525771e+00 1.411501318128e+00 1.479388400796e+00 1.428018638517e+00 1.269091140959e+00 1.035318925325e+00 7.913117386869e-01 6.574608151020e-01 7.398011012078e-01 9.540823371178e-01 1.170626771411e+00 1.321907423624e+00 1.378514012183e+00 1.333150858087e+00 1.196314457287e+00 9.975151693279e-01 7.937937181147e-01 6.824440194077e-01 7.443081601717e-01 9.242820955889e-01 1.118925678359e+00 1.265783707042e+00 1.334990906178e+00 1.316582798930e+00 1.216028461342e+00 1.054075806534e+00 8.708354949389e-01 7.337146565541e-01 7.207353858966e-01 8.366409075706e-01 1.005782116956e+00 1.159721568929e+00 1.259776002944e+00 1.287745142318e+00 1.239790737129e+00 1.124516556136e+00 9.638980385331e-01 7.978661369942e-01 6.898043103399e-01 7.005011960239e-01 8.168454232650e-01 9.693907903935e-01 1.101335475770e+00 1.180601312044e+00 1.192409443563e+00 1.135091867165e+00 1.019471949154e+00 8.709212588430e-01 7.345355071094e-01 6.735886493409e-01 7.248161867638e-01 8.507312831635e-01 9.869593585565e-01 1.088183177463e+00 1.130293637254e+00 1.105304450308e+00 1.019665146798e+00 8.957825085270e-01 7.757476189464e-01 7.185638689277e-01 7.621050358026e-01 8.786096830122e-01 1.008321190618e+00 1.104452712859e+00 1.140631848241e+00 1.107932047719e+00 1.014054450083e+00 8.859582448116e-01 7.747623176810e-01 7.470094006889e-01 8.296570957679e-01 9.762841401539e-01 1.121859323671e+00 1.220635924797e+00 1.247681046705e+00 1.195571826842e+00 1.074156033225e+00 9.144135254457e-01 7.768751588032e-01 7.447804391656e-01 8.488284265078e-01 1.024405917771e+00 1.193672729762e+00 1.307066458044e+00 1.338842290980e+00 1.281625744394e+00 1.145282834885e+00 9.599616078043e-01 7.856078820443e-01 7.154043857909e-01 8.023115316686e-01 9.807166594722e-01 1.159954774211e+00 1.285054048566e+00 1.329690563830e+00 1.288020008374e+00 1.172675316413e+00 1.016970584603e+00 8.796582666694e-01 8.353594513792e-01 9.148088493333e-01 1.066719558351e+00 1.219377875230e+00 1.324887769210e+00 1.360553688461e+00 1.324344814840e+00 1.233542172945e+00 1.124719488566e+00 1.049586506636e+00 1.052754446310e+00 1.135812560113e+00 1.256744890927e+00 1.365298519131e+00 1.425832566462e+00 1.421858639641e+00 1.355467411050e+00 1.247281481535e+00 1.136051721951e+00 1.071359511281e+00 1.087946024256e+00 1.176101302429e+00 1.291414177423e+00 1.387976076786e+00 1.435381058057e+00 1.421285852628e+00 1.350326092665e+00 1.243185868338e+00 1.134856468010e+00 1.066929719195e+00 1.067072886604e+00 1.127934065849e+00 1.214602030543e+00 1.290537475972e+00 1.332542052493e+00 1.333478545766e+00 1.300313980430e+00 1.250447062820e+00 1.205546844612e+00 1.182359627852e+00 1.184221593189e+00 1.200271894500e+00 1.213668783006e+00 1.211752579082e+00 1.192222424395e+00 1.164465510712e+00 1.145836876968e+00 1.152555659151e+00 1.188640593863e+00 1.241756837901e+00 1.289802446434e+00 1.311479197095e+00 1.294070740664e+00 1.237893263459e+00 1.158629895151e+00 1.086861077340e+00 1.059407804890e+00 1.097259069049e+00 1.187463454234e+00 1.293325248773e+00 1.377192689222e+00 1.413229926311e+00 1.391083563019e+00 1.317095507094e+00 1.215152792129e+00 1.125301274103e+00 1.091860647312e+00 1.135190724511e+00 1.233289055138e+00 1.340821940446e+00 1.416813750156e+00 1.436379421264e+00 1.392822013472e+00 1.298013803495e+00 1.182824972895e+00 1.093937217702e+00 1.075718552186e+00 1.136532174250e+00 1.239894101738e+00 1.334947533207e+00 1.382454575765e+00 1.362138092645e+00 1.273475118508e+00 1.136788883229e+00 9.961716428789e-01 9.159534195741e-01 9.444512121488e-01 1.061790939652e+00 1.202082867606e+00 1.306895321286e+00 1.341078665160e+00 1.291197824203e+00 1.164316389314e+00 9.908399635484e-01 8.329219609431e-01 7.811744836839e-01 8.780896969067e-01 1.057879288613e+00 1.233341505047e+00 1.349003697841e+00 1.377268926225e+00 1.311940657940e+00 1.167522283276e+00 9.837316044576e-01 8.353447191209e-01 8.178132011082e-01 9.496800940722e-01 1.146336863993e+00 1.322866022287e+00 1.429118562944e+00 1.441708218484e+00 1.358209517119e+00 1.196683610465e+00 1.000259428263e+00 8.460929248637e-01 8.271420881876e-01 9.539623132547e-01 1.138155776330e+00 1.295678510881e+00 1.378194260866e+00 1.364127000726e+00 1.252353008445e+00 1.061066950573e+00 8.328882867369e-01 6.518325623016e-01 6.363318561799e-01 7.871055655827e-01 9.810597735639e-01 1.131367256573e+00 1.197186441600e+00 1.163429820506e+00 1.033799531396e+00 8.305321085488e-01 6.038649149088e-01 4.667552548311e-01 5.483507739447e-01 7.563004442715e-01 9.574274956939e-01 1.092579878566e+00 1.137613627389e+00 1.088392762121e+00 9.589714027777e-01 7.860435775841e-01 6.421812969757e-01 6.292536156320e-01 7.636674324758e-01 9.514122184453e-01 1.112783265398e+00 1.206067206875e+00 1.214037010972e+00 1.138119781051e+00 9.984076702984e-01 8.380610733598e-01 7.287378615384e-01 7.409729994970e-01 8.621423352077e-01 1.013924376387e+00 1.131632766756e+00 1.179650618052e+00 1.144229789377e+00 1.029488219659e+00 8.578522235797e-01 6.770072181993e-01 5.721128733067e-01 6.184282303458e-01 7.669536405490e-01 9.218396799937e-01 1.026073233800e+00 1.053686193291e+00 9.985955387213e-01 8.718150872906e-01 7.046669401399e-01 5.613615455220e-01 5.392207132547e-01 6.594585761875e-01 8.315968577929e-01 9.801928441827e-01 1.067412455052e+00 1.078116431611e+00 1.014107683067e+00 8.941621189259e-01 7.582780867194e-01 6.717285782033e-01 6.951517580086e-01 8.144441365011e-01 9.617169761245e-01 1.081479875846e+00 1.142974962470e+00 1.134397901987e+00 1.059794023779e+00 9.391083144252e-01 8.106866186423e-01 7.306407449849e-01 7.452109772478e-01 8.421108416905e-01 9.662152593154e-01 1.069186534872e+00 1.123354178788e+00 1.118492308129e+00 1.058852461599e+00 9.620334832504e-01 8.587338693726e-01 7.888580552182e-01 7.839155348555e-01 8.413458750642e-01 9.282296327491e-01 1.009292509814e+00 1.061935179630e+00 1.077296593457e+00 1.057798730612e+00 1.014603891065e+00 9.643546418511e-01 9.244493589235e-01 9.067457608326e-01 9.126537121797e-01 9.342128210720e-01 9.601857509422e-01 9.817862488953e-01 9.950587072240e-01 1.000179475368e+00 9.993912177617e-01 9.948136464734e-01 9.872294775541e-01 9.763596239439e-01 9.622154627298e-01 9.466602834258e-01 9.339063525242e-01 9.291447706080e-01 9.357211901404e-01 9.523434937193e-01 9.727605389860e-01 9.882047309884e-01 9.912044118685e-01 9.790458976146e-01 9.558869578809e-01 9.326658951646e-01 9.237991139905e-01 9.396898043149e-01 9.793661951840e-01 1.029720136613e+00 1.071826938892e+00 1.088684913642e+00 1.070425216769e+00 1.017531164460e+00 9.433272022628e-01 8.748994727567e-01 8.471134148986e-01 8.820702605278e-01 9.687909669908e-01 1.072263944749e+00 1.155974647238e+00 1.193390127712e+00 1.170549040795e+00 1.086852209813e+00 9.570146885311e-01 8.156900077481e-01 7.216798286299e-01 7.338149259160e-01 8.463497838187e-01 9.960504120295e-01 1.124556412715e+00 1.196029290466e+00 1.193047200946e+00 1.113605005540e+00 9.713893533954e-01 8.000762240643e-01 6.632794774789e-01 6.446875446431e-01 7.577321881290e-01 9.241602250431e-01 1.071811726522e+00 1.160800785948e+00 1.173840899307e+00 1.110995167378e+00 9.896863032289e-01 8.486659455997e-01 7.518265465332e-01 7.630436581635e-01 8.780267826701e-01 1.030874251667e+00 1.160759626460e+00 1.231492298656e+00 1.227689988871e+00 1.152118807445e+00 1.026697512228e+00 8.968142629996e-01 8.298239292574e-01 8.759506856928e-01 1.012106781239e+00 1.171098356472e+00 1.296166470497e+00 1.352692374176e+00 1.324859782388e+00 1.213634000002e+00 1.037823540317e+00 8.406936678780e-01 7.035188462294e-01 7.205435838548e-01 8.787263486854e-01 1.078455825017e+00 1.244881829851e+00 1.337813352700e+00 1.338547238159e+00 1.244333937449e+00 1.067383467896e+00 8.381178357676e-01 6.204361996340e-01 5.395969650830e-01 6.682425712930e-01 8.887163733933e-01 1.093684614832e+00 1.233844524345e+00 1.287424856151e+00 1.249262159798e+00 1.128544605030e+00 9.503348459043e-01 7.625568388837e-01 6.472118102694e-01 6.822735969939e-01 8.343240946701e-01 1.010840032341e+00 1.150733489863e+00 1.224127943292e+00 1.220816144792e+00 1.145992013685e+00 1.020117842485e+00 8.814579707629e-01 7.865107275800e-01 7.864333406188e-01 8.764253152725e-01 1.001176960486e+00 1.106797389230e+00 1.159987226004e+00 1.145975561971e+00 1.073678771351e+00
 7.510739620289e-01 7.426424441447e-01 7.280536835023e-01 7.122977296110e-01 7.014340759595e-01 6.995414556813e-01 7.026068464073e-01 7.066844917271e-01 7.067205963737e-01 6.900389848904e-01 6.588437000152e-01 6.212940874404e-01 5.886070152312e-01 5.701488406976e-01 5.678044845891e-01 5.748150628773e-01 5.803685800874e-01 5.757939826045e-01 5.581662004616e-01 5.311969805511e-01 5.038322179835e-01 4.861828965555e-01 4.833065818146e-01 4.912405466119e-01 4.998182676910e-01 4.993092713160e-01 4.854558994481e-01 4.618002126103e-01 4.393135885959e-01 4.321216744795e-01 4.479338921609e-01 4.809042852252e-01 5.162429127000e-01 5.396407068805e-01 5.431345459944e-01 5.270815635455e-01 5.008189626038e-01 4.807933931366e-01 4.834060287692e-01 5.128733913862e-01 5.575402456007e-01 5.992654710587e-01 6.234840729888e-01 6.237186055746e-01 6.026907533999e-01 5.723242940024e-01 5.507219362523e-01 5.539284072844e-01 5.938373074367e-01 6.484772326500e-01 7.044365133777e-01 7.284673118188e-01 7.149640010791e-01 6.688057606467e-01 6.082113376310e-01 5.620023572791e-01 5.572344943005e-01 5.967380462117e-01 6.567167232697e-01 7.083266561847e-01 7.327796800409e-01 7.243401214447e-01 6.899774277380e-01 6.478587421549e-01 6.222545304263e-01 6.305487957805e-01 6.696920071335e-01 7.195372058437e-01 7.579473500607e-01 7.709825918253e-01 7.556635597137e-01 7.199613725869e-01 6.806982367207e-01 6.579421966863e-01 6.640463797033e-01 6.950519152075e-01 7.346518671161e-01 7.658710552043e-01 7.787779421922e-01 7.726153253858e-01 7.545306695431e-01 7.360409561402e-01 7.274280222010e-01 7.321172640305e-01 7.455562802155e-01 7.594455991965e-01 7.679110480257e-01 7.709161101295e-01 7.741831141195e-01 7.851434148409e-01 8.066529807619e-01 8.533162552650e-01 9.154732586375e-01 9.748438971060e-01 1.013944474754e+00 1.018379312129e+00 9.819260971376e-01 9.055837990670e-01 8.265078021694e-01 7.904884027315e-01 8.252536167989e-01 9.120752748030e-01 1.005230771668e+00 1.065030082935e+00 1.070090521018e+00 1.018633310185e+00 9.289097444829e-01 8.392517839343e-01 7.987923719767e-01 8.344719467467e-01 9.230861734120e-01 1.015842921385e+00 1.072939405898e+00 1.074429507473e+00 1.020325798463e+00 9.302380962598e-01 8.421218115076e-01 8.017951806484e-01 8.318454588523e-01 9.091045426559e-01 9.885890787947e-01 1.034977249719e+00 1.032870077616e+00 9.870778496172e-01 9.212553576401e-01 8.724695042590e-01 8.733517941612e-01 9.264564331130e-01 1.002433468408e+00 1.064581221978e+00 1.088249109208e+00 1.067024906678e+00 1.013829341290e+00 9.589244821149e-01 9.397327511674e-01 9.769559268358e-01 1.056753991555e+00 1.178824847430e+00 1.264186962428e+00 1.297997076357e+00 1.293444280915e+00 1.218820114048e+00 1.104692370260e+00 1.000703790567e+00 9.625844905121e-01 1.012503791607e+00 1.117038278615e+00 1.221575384375e+00 1.285539760850e+00 1.291241286091e+00 1.242564461886e+00 1.162321996235e+00 1.086898941053e+00 1.052274907880e+00 1.071457117267e+00 1.124681055002e+00 1.176695590083e+00 1.198963796378e+00 1.179689697658e+00 1.125222751956e+00 1.057558602492e+00 1.006756687413e+00 9.956238003083e-01 1.023506591420e+00 1.067328242534e+00 1.098826880669e+00 1.099333288125e+00 1.065467259354e+00 1.009232002294e+00 9.542531811653e-01 9.257446033946e-01 9.349637592391e-01 9.705582038466e-01 1.007841792481e+00 1.024634945892e+00 1.010675987632e+00 9.701389951449e-01 9.202120739966e-01 8.850698807718e-01 8.834549245572e-01 9.215264838059e-01 9.826526735925e-01 1.021084220110e+00 1.044169313348e+00 1.023175922733e+00 9.714733381306e-01 9.171163055192e-01 8.916771948708e-01 9.105889529842e-01 9.606881909404e-01 1.012019828289e+00 1.038230178120e+00 1.027528567624e+00 9.857766898135e-01 9.350108985041e-01 9.058107206694e-01 9.191595446888e-01 9.692661516209e-01 1.027793996891e+00 1.063790934201e+00 1.057910434983e+00 1.008176154469e+00 9.321874765919e-01 8.661649511594e-01 8.518999368392e-01 9.050631670384e-01 9.989653580427e-01 1.088886873940e+00 1.138822770868e+00 1.130283909430e+00 1.064015034988e+00 9.610340513106e-01 8.634625663113e-01 8.243042406952e-01 8.697065580476e-01 9.706990373305e-01 1.073748576262e+00 1.137168003361e+00 1.140303975118e+00 1.083199880057e+00 9.862707235913e-01 8.899605708361e-01 8.499367448264e-01 9.067177876480e-01 1.011557362047e+00 1.132827783720e+00 1.229853596791e+00 1.277367229955e+00 1.234337950050e+00 1.129128697744e+00 9.589715179104e-01 7.926718635778e-01 7.340497968327e-01 8.334466811615e-01 1.012497554479e+00 1.174107586936e+00 1.261935766203e+00 1.252991574641e+00 1.150875080095e+00 9.868878196533e-01 8.278732005167e-01 7.727162996070e-01 8.681469050419e-01 1.041468675189e+00 1.198632628931e+00 1.282469065110e+00 1.268207985468e+00 1.157097082393e+00 9.770040668667e-01 7.913026777183e-01 7.061716189346e-01 7.902136324118e-01 9.691839477138e-01 1.136889134944e+00 1.231291598968e+00 1.225505983038e+00 1.118367143961e+00 9.333514748563e-01 7.269720782548e-01 6.073211529975e-01 6.726958178952e-01 8.531664582371e-01 1.028240198659e+00 1.132202240063e+00 1.138236305761e+00 1.045441215588e+00 8.772767620421e-01 6.897811697188e-01 5.873156027652e-01 6.570106464087e-01 8.291888483437e-01 9.929272849078e-01 1.087597161858e+00 1.088959601288e+00 9.982459696519e-01 8.418531952722e-01 6.801693021366e-01 6.141424237947e-01 7.024178258906e-01 8.691014209320e-01 1.018574332443e+00 1.097934885878e+00 1.086589533122e+00 9.891345310275e-01 8.369593342289e-01 6.976541043759e-01 6.689148371627e-01 7.810115570347e-01 9.510655850901e-01 1.093803868249e+00 1.161819599905e+00 1.136977160013e+00 1.025665113920e+00 8.614328217166e-01 7.152753526762e-01 6.882829358667e-01 8.075649484601e-01 9.845921458164e-01 1.132406595661e+00 1.203622866529e+00 1.180433735950e+00 1.069298167566e+00 9.025474061295e-01 7.466481207479e-01 6.976832079969e-01 7.926435125683e-01 9.529397763119e-01 1.090142183813e+00 1.155129662476e+00 1.124636067749e+00 1.031882885355e+00 9.088093252117e-01 7.916573835663e-01 7.262336100898e-01 7.425449162674e-01 8.237910025186e-01 9.261462739201e-01 9.906967350419e-01 1.004018490226e+00 9.427278497220e-01 8.289429074793e-01 7.108343305504e-01 6.587006251704e-01 7.133228611567e-01 8.331273988502e-01 9.484716941861e-01 1.012434915306e+00 1.004351480784e+00 9.263992562965e-01 8.046538738370e-01 6.945700197657e-01 6.711831200661e-01 7.603373107912e-01 9.036258464524e-01 1.030865012694e+00 1.098182466910e+00 1.086122733069e+00 9.961668884209e-01 8.517641629952e-01 7.052583371692e-01 6.399612708824e-01 7.075998079359e-01 8.537045659440e-01 9.949957139345e-01 1.079618897982e+00 1.084306001890e+00 1.007807559057e+00 8.703118703062e-01 7.187973710111e-01 6.321573369069e-01 6.745318586434e-01 8.075914011859e-01 9.468262103213e-01 1.035991480516e+00 1.049633821091e+00 9.859635038077e-01 8.661954455221e-01 7.398356898502e-01 6.849361672686e-01 7.537374826207e-01 9.073687014711e-01 1.076096231869e+00 1.192850497078e+00 1.208626066099e+00 1.127949328118e+00 9.718226461378e-01 7.959622959845e-01 6.997199364567e-01 7.651394503446e-01 9.393579895050e-01 1.116895536547e+00 1.230685460361e+00 1.249616868959e+00 1.169045154680e+00 1.009776477660e+00 8.247440526928e-01 7.106770597810e-01 7.585540553468e-01 9.272101001480e-01 1.108162164298e+00 1.229524273249e+00 1.257435182630e+00 1.185221406630e+00 1.031250057181e+00 8.443673281137e-01 7.153768159017e-01 7.406534787124e-01 8.956049669553e-01 1.073210558505e+00 1.197605852520e+00 1.232476564120e+00 1.169767299816e+00 1.026588529208e+00 8.499275426471e-01 7.260419605900e-01 7.463347627590e-01 8.921925399612e-01 1.063776803532e+00 1.186639468453e+00 1.224442223336e+00 1.174201630577e+00 1.049834137013e+00 8.901385418166e-01 7.677626012562e-01 7.578935536926e-01 8.691311960617e-01 1.016513843023e+00 1.133344131259e+00 1.177881965859e+00 1.136909264773e+00 1.018813163168e+00 8.546469498128e-01 7.049297793188e-01 6.545020604571e-01 7.352427300236e-01 8.771319753188e-01 1.000744002134e+00 1.061396820833e+00 1.042360576173e+00 9.488677787189e-01 8.084020394069e-01 6.763942794761e-01 6.310889574659e-01 7.052564626562e-01 8.385864913382e-01 9.570682607120e-01 1.017120674129e+00 1.001740030286e+00 9.157225601322e-01 7.867772829919e-01 6.712779163965e-01 6.451293760966e-01 7.328227434572e-01 8.731989416006e-01 9.964450346051e-01 1.060763077239e+00 1.048914921708e+00 9.642833353021e-01 8.318089511384e-01 7.034350248664e-01 6.542358760389e-01 7.220938570083e-01 8.554626465434e-01 9.811956366147e-01 1.052836151244e+00 1.049739586333e+00 9.721213900824e-01 8.405766078052e-01 7.003533004513e-01 6.234372934253e-01 6.647931194623e-01 7.872245341742e-01 9.184891161064e-01 1.010132345603e+00 1.038726526561e+00 9.990061830118e-01 9.014472680018e-01 7.732823824577e-01 6.614988285061e-01 6.233586284908e-01 6.773611458991e-01 7.779486664564e-01 8.678695743847e-01 9.107996598064e-01 8.911110773204e-01 8.105330046728e-01 6.889306927333e-01 5.702378605164e-01 5.239155983540e-01 5.890500664285e-01 7.167331374527e-01 8.387780203886e-01 9.125904311147e-01 9.171925059586e-01 8.480051120442e-01 7.164317970732e-01 5.562820251469e-01 4.437298508195e-01 4.799282505174e-01 6.365201910462e-01 8.103389856904e-01 9.406362525667e-01 9.974386970539e-01 9.682345984542e-01 8.550988370564e-01 6.765149687174e-01 4.797658031519e-01 3.845561065959e-01 5.040701849141e-01 7.184156070922e-01 9.142325505346e-01 1.042760311754e+00 1.080683258581e+00 1.019960158035e+00 8.664567501493e-01 6.421654359553e-01 4.019424886563e-01 3.211779695198e-01 5.168782194942e-01 7.710787305645e-01 9.793041914354e-01 1.102938336643e+00 1.123811343066e+00 1.038073674130e+00 8.559340713622e-01 6.049050251969e-01 3.550497338407e-01 3.350388786830e-01 5.771249118298e-01 8.375946590044e-01 1.034079729053e+00 1.134193504533e+00 1.123885855115e+00 1.004121906024e+00 7.921509309665e-01 5.310250197350e-01 3.504630433118e-01 4.775759710929e-01 7.539191159666e-01 1.007937130729e+00 1.180883031125e+00 1.245352269416e+00 1.191495614010e+00 1.026287870891e+00 7.778155372509e-01 5.193152227464e-01 4.529189433327e-01 6.822593655770e-01 9.871696982325e-01 1.245292701273e+00 1.405888810557e+00 1.443621086219e+00 1.350845059529e+00 1.137492764958e+00 8.352930540937e-01 5.252924585511e-01 4.562283544583e-01 7.354915604976e-01 1.079570671453e+00 1.362123655147e+00 1.533576447615e+00 1.569661326286e+00 1.464058395179e+00 1.227872365986e+00 8.923079148860e-01 5.300065653272e-01 4.016910102976e-01 6.980426359348e-01 1.066684035056e+00 1.366354197833e+00 1.548260287822e+00 1.589358423060e+00 1.484823188052e+00 1.247298602303e+00 9.089667067438e-01 5.400101773736e-01 3.865645408299e-01 6.659278021771e-01 1.023857108788e+00 1.311496762058e+00 1.480898297398e+00 1.511483742597e+00 1.402134692641e+00 1.171682981756e+00 8.658150724762e-01 5.930278527972e-01 5.854969475110e-01 8.542845698034e-01 1.166050078949e+00 1.407467827921e+00 1.531332100992e+00 1.518702285647e+00 1.372416269929e+00 1.119265456183e+00 8.248098578102e-01 6.452092216705e-01 7.704927496466e-01 1.082617460877e+00 1.396212589030e+00 1.624093276354e+00 1.724444884406e+00 1.680046946074e+00 1.494118771480e+00 1.191370589265e+00 8.291574876242e-01 5.602554557135e-01 6.657178828763e-01 1.015866634617e+00 1.365439237539e+00 1.622712009964e+00 1.747867606627e+00 1.725252330252e+00 1.558923070163e+00 1.272997720428e+00 9.189590704615e-01 6.160342599522e-01 6.165825059768e-01 9.075704681946e-01 1.234229377210e+00 1.484491852992e+00 1.614921026015e+00 1.610731156980e+00 1.478858850301e+00 1.249031382210e+00 9.827683174669e-01 7.960678668990e-01 8.254335544092e-01 1.035198595145e+00 1.277597227424e+00 1.458725026929e+00 1.535034048394e+00 1.493257651347e+00 1.345097323088e+00 1.130767730987e+00 9.324215393548e-01 8.754216531984e-01 1.015508896821e+00 1.255287495995e+00 1.481223658620e+00 1.625711040156e+00 1.654804981396e+00 1.558808013022e+00 1.350649718241e+00 1.071520629909e+00 8.144135038925e-01 7.526087179518e-01 9.554214615907e-01 1.261700606550e+00 1.538075385465e+00 1.719172030878e+00 1.773498560600e+00 1.691594997904e+00 1.483618223737e+00 1.181700699236e+00 8.542909995268e-01 6.561239226508e-01 7.691764324447e-01 1.066836125537e+00 1.362603794491e+00 1.573560963088e+00 1.663587389414e+00 1.621011748652e+00 1.453943374336e+00 1.191410293718e+00 8.937367522747e-01 6.870996727994e-01 7.379495315614e-01 9.848705937504e-01 1.253781738596e+00 1.453822995421e+00 1.545379726060e+00 1.515553562155e+00 1.372690051426e+00 1.148327833238e+00 9.087046752578e-01 7.753163361336e-01 8.574478537128e-01 1.085845050975e+00 1.328039365695e+00 1.505163204858e+00 1.578788660471e+00 1.535817871986e+00 1.384752791683e+00 1.158793541711e+00 9.289770534173e-01 8.210981978058e-01 9.298091007471e-01 1.174227606950e+00 1.427187840125e+00 1.612289151658e+00 1.690299110256e+00 1.645821815346e+00 1.483455429131e+00 1.229302623019e+00 9.413258226252e-01 7.406944784912e-01 7.859039895195e-01 1.031512018242e+00 1.312077378936e+00 1.532407905476e+00 1.647804400957e+00 1.640138228728e+00 1.511236770466e+00 1.282559001787e+00 1.001057595918e+00 7.606099714145e-01 7.138375922895e-01 8.915499061730e-01 1.141125764732e+00 1.349387469350e+00 1.464302397552e+00 1.465729165556e+00 1.355914025160e+00 1.159235929103e+00 9.299046238217e-01 7.699865511097e-01 7.970428171879e-01 9.861147409739e-01 1.210995025443e+00 1.384443107273e+00 1.462686629931e+00 1.429113198454e+00 1.289194665733e+00 1.072891388121e+00 8.476975674132e-01 7.396704544225e-01 8.481422336558e-01 1.087640363783e+00 1.329927453984e+00 1.501601868951e+00 1.566349544684e+00 1.511804337896e+00 1.346651642745e+00 1.104258263775e+00 8.577602549553e-01 7.450776750851e-01 8.686609563180e-01 1.124096436290e+00 1.374773088262e+00 1.547004233179e+00 1.605453554837e+00 1.539092487715e+00 1.358265615513e+00 1.098265488262e+00 8.361224604684e-01 7.210624937254e-01 8.592604717597e-01 1.126604366456e+00 1.380396178586e+00 1.548636747786e+00 1.598191160955e+00 1.520423278207e+00 1.328709606634e+00 1.063071951170e+00 8.102328673921e-01 7.301134163464e-01 9.010135825051e-01 1.177714755114e+00 1.426850745271e+00 1.583017351670e+00 1.616703458003e+00 1.522307169447e+00 1.316773419887e+00 1.045706389550e+00 8.064750540126e-01 7.635526984877e-01 9.611890002627e-01 1.243627476283e+00 1.488158560900e+00 1.634991626335e+00 1.657789739651e+00 1.553589124334e+00 1.341836244230e+00 1.070332034959e+00 8.358526738270e-01 7.911585537133e-01 9.731399143022e-01 1.236743925204e+00 1.463963064060e+00 1.597175743998e+00 1.612937621939e+00 1.512087767528e+00 1.318957742775e+00 1.087260795305e+00 9.122270965038e-01 9.052032088174e-01 1.065680290242e+00 1.281356573204e+00 1.458416511871e+00 1.547396500307e+00 1.530099357089e+00 1.413213165103e+00 1.228862836075e+00 1.040737150336e+00 9.436515075122e-01 1.003366429971e+00 1.173734638680e+00 1.357966658691e+00 1.486274481791e+00 1.522811690062e+00 1.458447525293e+00 1.308295736453e+00 1.114808515899e+00 9.548633422089e-01 9.228282919823e-01 1.040456267583e+00 1.226419253584e+00 1.391791051342e+00 1.482651972790e+00 1.475274896471e+00 1.370538153785e+00 1.194270708428e+00 1.003425271812e+00 8.910323154923e-01 9.360650209742e-01 1.104619725890e+00 1.297710795974e+00 1.441065526271e+00 1.495762225638e+00 1.450328515146e+00 1.318183842418e+00 1.141118859583e+00 9.958831756519e-01 9.754243481143e-01 1.101856946209e+00 1.297719256882e+00 1.474641826913e+00 1.576026698487e+00 1.574668126681e+00 1.468369260458e+00 1.280767753225e+00 1.068989214339e+00 9.339360766738e-01 9.745695500392e-01 1.164479312260e+00 1.391081844234e+00 1.566814338832e+00 1.643074233459e+00 1.599465367287e+00 1.439382501477e+00 1.191853175669e+00 9.239493578241e-01 7.685293663293e-01 8.553373410089e-01 1.102491671661e+00 1.357301785777e+00 1.533581976783e+00 1.590323022481e+00 1.513858898420e+00 1.313962995475e+00 1.028051079818e+00 7.447252152935e-01 6.556414593608e-01 8.625642252244e-01 1.175127105393e+00 1.445619521835e+00 1.607417772732e+00 1.629686687487e+00 1.505161168496e+00 1.249054002224e+00 9.066647340193e-01 5.987855991772e-01 6.157197259853e-01 9.528401336131e-01 1.329414365209e+00 1.625362048168e+00 1.788174384630e+00 1.792730772271e+00 1.635168743807e+00 1.333002541248e+00 9.319636966816e-01 5.569334109152e-01 5.828255336432e-01 9.882120936928e-01 1.417224092575e+00 1.751281681821e+00 1.940050031986e+00 1.958938746306e+00 1.803863615621e+00 1.490759476450e+00 1.057754195005e+00 5.889315768180e-01 4.318699495086e-01 8.304622170473e-01 1.288727090608e+00 1.652555402071e+00 1.869935966561e+00 1.916150920352e+00 1.786874836115e+00 1.497527798147e+00 1.084661639434e+00 6.229301397750e-01 3.991048223953e-01 7.454666655312e-01 1.185261383000e+00 1.538060770680e+00 1.749780672761e+00 1.796316385616e+00 1.675041500344e+00 1.405144650074e+00 1.033799726270e+00 6.732406413675e-01 6.153324900341e-01 9.401210711544e-01 1.334355921289e+00 1.650985424317e+00 1.831644952752e+00 1.850321567297e+00 1.704111910054e+00 1.413226810747e+00 1.029017297698e+00 6.805527683267e-01 6.774423760982e-01 1.035582397869e+00 1.446996038136e+00 1.775784912403e+00 1.964594235929e+00 1.986476556903e+00 1.836583541931e+00 1.531103403383e+00 1.110374245395e+00 6.661308657488e-01 5.129420321393e-01 8.678798184543e-01 1.315048444912e+00 1.681963261921e+00 1.909531019417e+00 1.970238454935e+00 1.857883955433e+00 1.586143388891e+00 1.189766696514e+00 7.381388402345e-01 4.516674173824e-01 7.001328617546e-01 1.125005894614e+00 1.487998476644e+00 1.721469260905e+00 1.796233270582e+00 1.705225919579e+00 1.461594863974e+00 1.100565329181e+00 6.967245998705e-01 4.782159618605e-01 7.250470691822e-01 1.116183459733e+00 1.447958971452e+00 1.654834463558e+00 1.708210327643e+00 1.601762026552e+00 1.350160950236e+00 9.933467352440e-01 6.272541712301e-01 5.361259340256e-01 8.513348433005e-01 1.244870032094e+00 1.566249939708e+00 1.758152680188e+00 1.793801989933e+00 1.667735605110e+00 1.395156232887e+00 1.016236698103e+00 6.274101967545e-01 5.302070095269e-01 8.649951652565e-01 1.275581558299e+00 1.609798725038e+00 1.810928609375e+00 1.852303500951e+00 1.728180706915e+00 1.452480264397e+00 1.060561179672e+00 6.277537124038e-01 4.245945548650e-01 7.402806694454e-01 1.158055539685e+00 1.498083687112e+00 1.704464482229e+00 1.751992096066e+00 1.636080295429e+00 1.371683073102e+00 9.951428625980e-01 5.843819646272e-01 4.166880732530e-01 7.308650059720e-01 1.124153731970e+00 1.435748509195e+00 1.613970648081e+00 1.636614586789e+00 1.502502307865e+00 1.231642294356e+00 8.722434682059e-01 5.479092604972e-01 5.731981118887e-01 9.185026050276e-01 1.283527456027e+00 1.556907592189e+00 1.692559228589e+00 1.670924401336e+00 1.493520194987e+00 1.183426745168e+00 7.944319853834e-01 4.817004199781e-01 6.084731725764e-01 1.001400658503e+00 1.375435566739e+00 1.641996585489e+00 1.761859044136e+00 1.719179547932e+00 1.518068815392e+00 1.182562753679e+00 7.626624723736e-01 4.012690426921e-01 5.354191086376e-01 9.458308618339e-01 1.316605465521e+00 1.569983723588e+00 1.672533861821e+00 1.612659887006e+00 1.398415456157e+00 1.058224385357e+00 6.511679780162e-01 3.728897869857e-01 6.071613466343e-01 1.004547763789e+00 1.338901117093e+00 1.547974344614e+00 1.603858950679e+00 1.499792341701e+00 1.249056261688e+00 8.880151523127e-01 5.047319350241e-01 4.301014674688e-01 7.870079838800e-01 1.180693409262e+00 1.485115931874e+00 1.652950786159e+00 1.662334221443e+00 1.511566787790e+00 1.219295665799e+00 8.297034207079e-01 4.611479722641e-01 5.064245701336e-01 9.012275581207e-01 1.292115168280e+00 1.580499780752e+00 1.725426403228e+00 1.709651470550e+00 1.536270257944e+00 1.229519753409e+00 8.424564990429e-01 5.137736592710e-01 5.829409588015e-01 9.458402206811e-01 1.302651953961e+00 1.555800829112e+00 1.666068451847e+00 1.619937841064e+00 1.425470529682e+00 1.114007570135e+00 7.545313637307e-01 5.312601842172e-01 6.971887767216e-01 1.042480055044e+00 1.352850738519e+00 1.551408383535e+00 1.605747259802e+00 1.508205922092e+00 1.273364944863e+00 9.427738565479e-01 6.167324352198e-01 5.557799741571e-01 8.421983228558e-01 1.193110020785e+00 1.471202709532e+00 1.622419631478e+00 1.623745363390e+00 1.474679515348e+00 1.197435615358e+00 8.465413515093e-01 5.651260202684e-01 6.419795078765e-01 9.845607959038e-01 1.333624153065e+00 1.588832714775e+00 1.707156098059e+00 1.671993856895e+00 1.488694581966e+00 1.186222554709e+00 8.307723164198e-01 5.926760767133e-01 7.260721526448e-01 1.073515730838e+00 1.409282342215e+00 1.645488037671e+00 1.744669447118e+00 1.695658663525e+00 1.510201748123e+00 1.226152184363e+00 9.231948465496e-01 7.607417937683e-01 8.826410739716e-01 1.166041593393e+00 1.441846630298e+00 1.626971408123e+00 1.686154825649e+00 1.613186138329e+00 1.427626244060e+00 1.179806177246e+00 9.656098327837e-01 9.190017575413e-01 1.075093316823e+00 1.314130755465e+00 1.520560200347e+00 1.631567595870e+00 1.620937095195e+00 1.490417953285e+00 1.270081582268e+00 1.028861526215e+00 8.911212174776e-01 9.688006438958e-01 1.201410803690e+00 1.452950207624e+00 1.635615718694e+00 1.705674794000e+00 1.649118248357e+00 1.478084866897e+00 1.235192197142e+00 1.008484687957e+00 9.361733665335e-01 1.084365815776e+00 1.345859303361e+00 1.594767694664e+00 1.758252685874e+00 1.802002373977e+00 1.719678826997e+00 1.531698998045e+00 1.291126580883e+00 1.096230642886e+00 1.071545717970e+00 1.241471405849e+00 1.495842002189e+00 1.723811814601e+00 1.859998692317e+00 1.874003598578e+00 1.762766638207e+00 1.549901058423e+00 1.292002483270e+00 1.091397478588e+00 1.072330317031e+00 1.247569169021e+00 1.498897154253e+00 1.716527123696e+00 1.838058164646e+00 1.835824501234e+00 1.708965352238e+00 1.482710439464e+00 1.214984297955e+00 1.011533081135e+00 1.000704041834e+00 1.185007019711e+00 1.435805204459e+00 1.645689456097e+00 1.757687691031e+00 1.749167416498e+00 1.624415316562e+00 1.415161120988e+00 1.188442695383e+00 1.053809178818e+00 1.107081452744e+00 1.312171974295e+00 1.553275059139e+00 1.742013608218e+00 1.830352884563e+00 1.800338888273e+00 1.660084317691e+00 1.446052528150e+00 1.231625746254e+00 1.127991672598e+00 1.213390145412e+00 1.435762321166e+00 1.683129536403e+00 1.872215693313e+00 1.956419152259e+00 1.917042422064e+00 1.759662832233e+00 1.515757718127e+00 1.251386672865e+00 1.079399595308e+00 1.112120309292e+00 1.322617856870e+00 1.584058224589e+00 1.798024873613e+00 1.910684022525e+00 1.898930313172e+00 1.763838801262e+00 1.530452318106e+00 1.254086696331e+00 1.035315083355e+00 1.003132757414e+00 1.174483477716e+00 1.425618304114e+00 1.644585050657e+00 1.769776727933e+00 1.773676623820e+00 1.653905762708e+00 1.432221571193e+00 1.161274061117e+00 9.435502808195e-01 9.207108433559e-01 1.111233498519e+00 1.379130578151e+00 1.609748018115e+00 1.741714217587e+00 1.746739950822e+00 1.620758737312e+00 1.383439685550e+00 1.086467993628e+00 8.424151172522e-01 8.319897014891e-01 1.072709385007e+00 1.388067010310e+00 1.654118326425e+00 1.809251109236e+00 1.824097628301e+00 1.692312485926e+00 1.429887969992e+00 1.082087519310e+00 7.580074192744e-01 7.019005378954e-01 9.875288270900e-01 1.364020938182e+00 1.682296202779e+00 1.877266366514e+00 1.917268715905e+00 1.793098919426e+00 1.516420890800e+00 1.122981385545e+00 6.970659975533e-01 5.194620979724e-01 8.397563004644e-01 1.281236307993e+00 1.654562621773e+00 1.893641670636e+00 1.966185648651e+00 1.861773339419e+00 1.590682600939e+00 1.185701096400e+00 7.182707671302e-01 4.454565688344e-01 7.593638822213e-01 1.228434818539e+00 1.624995708386e+00 1.880532737524e+00 1.961745073257e+00 1.857718843220e+00 1.578832083417e+00 1.158315381586e+00 6.682918377524e-01 4.033464336009e-01 7.822773801596e-01 1.277511517847e+00 1.683729872749e+00 1.937774583622e+00 2.007405653402e+00 1.882424375085e+00 1.574068039534e+00 1.115665902271e+00 5.756093296865e-01 3.308015551137e-01 8.296688555592e-01 1.366409387329e+00 1.790756082413e+00 2.048808904655e+00 2.110889462352e+00 1.968583269044e+00 1.634993627971e+00 1.144708704985e+00 5.618151633238e-01 2.852978723499e-01 8.423118430346e-01 1.402994615698e+00 1.838406548652e+00 2.098019647046e+00 2.153814450869e+00 1.999311755241e+00 1.649910510325e+00 1.142451587759e+00 5.418109023995e-01 2.777970935020e-01 8.578521145581e-01 1.416895942620e+00 1.841145028653e+00 2.082453585777e+00 2.114950776028e+00 1.934692542020e+00 1.559815370896e+00 1.029381638612e+00 4.080811483604e-01 3.308709732987e-01 9.561817406214e-01 1.504959151367e+00 1.904392136979e+00 2.111276521215e+00 2.103120574530e+00 1.879462068999e+00 1.461857514946e+00 8.920366504717e-01 2.333770161802e-01 4.792092524859e-01 1.131152850628e+00 1.678017026510e+00 2.062050176175e+00 2.243295048105e+00 2.202294442876e+00 1.941959508864e+00 1.487615829342e+00 8.858691115209e-01 2.279206113872e-01 5.618770158327e-01 1.222110082734e+00 1.774458852358e+00 2.158015841599e+00 2.333923644739e+00 2.284998499984e+00 2.017197897069e+00 1.560033096270e+00 9.692295683758e-01 3.888073902535e-01 5.980986425269e-01 1.209477507398e+00 1.739522827485e+00 2.106099538923e+00 2.268863203021e+00 2.212376563571e+00 1.945606794455e+00 1.502932070500e+00 9.531135618510e-01 4.999802855184e-01 7.224010243705e-01 1.263401826799e+00 1.741816416540e+00 2.064186810934e+00 2.189521337723e+00 2.104632067488e+00 1.821810938333e+00 1.380453946203e+00 8.641509476462e-01 5.419909144805e-01 8.463326027274e-01 1.356081395117e+00 1.792749167375e+00 2.073617039932e+00 2.162223076468e+00 2.049867533159e+00 1.754115305260e+00 1.323131401008e+00 8.650052478882e-01 6.803139596676e-01 1.001700040290e+00 1.468092139519e+00 1.862152878304e+00 2.105152364182e+00 2.163253253201e+00 2.031141790764e+00 1.730386892795e+00 1.315250935133e+00 9.055768399168e-01 7.789019242521e-01 1.075380514742e+00 1.496871345226e+00 1.851900450058e+00 2.064555019785e+00 2.103759806177e+00 1.967381839413e+00 1.680287942892e+00 1.300568073055e+00 9.487951348365e-01 8.532607998302e-01 1.097142793552e+00 1.450362872074e+00 1.745762910028e+00 1.911480575730e+00 1.920190724223e+00 1.774363221194e+00 1.505018167434e+00 1.180907648895e+00 9.369188640146e-01 9.508742087527e-01 1.199869861106e+00 1.498792976846e+00 1.726992720859e+00 1.828177189930e+00 1.782671369683e+00 1.599206719158e+00 1.316818265536e+00 1.020887354974e+00 8.737735494479e-01 1.006707890292e+00 1.302770737927e+00 1.596167551760e+00 1.797941206466e+00 1.866832344889e+00 1.791104173409e+00 1.584562294391e+00 1.290230352786e+00 9.979640320450e-01 8.714126345949e-01 1.020280125694e+00 1.314325341056e+00 1.597805903261e+00 1.789780433684e+00 1.853843083292e+00 1.781639302168e+00 1.589078292820e+00 1.319331288122e+00 1.055358062590e+00 9.310936932959e-01 1.034140804428e+00 1.271309088354e+00 1.508081969322e+00 1.666242125210e+00 1.710126646525e+00 1.632217020283e+00 1.448970167361e+00 1.203395705296e+00 9.760170652595e-01 8.862239112230e-01 9.922319783038e-01 1.201178564177e+00 1.398033181407e+00 1.516135222250e+00 1.525265113742e+00 1.420499132007e+00 1.219365465439e+00 9.665280565687e-01 7.529617884488e-01 7.193997904924e-01 8.905149711410e-01 1.128781654936e+00 1.327915046582e+00 1.436152432714e+00 1.431722671983e+00 1.313765387378e+00 1.101387333465e+00 8.404725428156e-01 6.318541091036e-01 6.394575919848e-01 8.559031097852e-01 1.117705560955e+00 1.328957808393e+00 1.446176213858e+00 1.451178020523e+00 1.344001286401e+00 1.142339559874e+00 8.865231288002e-01 6.605396197391e-01 6.138655379068e-01 7.865618583782e-01 1.030494305301e+00 1.238833812696e+00 1.363228902283e+00 1.383258781732e+00 1.296769074345e+00 1.118203207033e+00 8.816005446741e-01 6.553740485818e-01 5.678450242010e-01 6.914123302564e-01 9.056092039553e-01 1.098188993837e+00 1.217464944403e+00 1.241998046771e+00 1.169001538868e+00 1.012171495933e+00 8.048834927005e-01 6.142747232438e-01 5.556383919804e-01 6.763122685044e-01 8.686772154065e-01 1.037514698212e+00 1.137304611865e+00 1.149544747507e+00 1.074025373147e+00 9.281048295947e-01 7.519058617095e-01 6.211804820821e-01 6.286067347746e-01 7.672873047122e-01 9.421849566051e-01 1.082102042259e+00 1.150685690597e+00 1.134009157772e+00 1.036196515612e+00 8.810098067864e-01 7.200515644967e-01 6.412162381739e-01 7.106133054643e-01 8.769874307105e-01 1.049903477076e+00 1.171634975098e+00 1.212866046859e+00 1.164243776909e+00 1.034444171147e+00 8.537877667352e-01 6.866221577471e-01 6.372836409911e-01 7.524398127235e-01 9.456053967418e-01 1.124036974926e+00 1.236133321063e+00 1.257504403286e+00 1.183439447775e+00 1.028534847092e+00 8.325994546424e-01 6.773146833793e-01 6.760704193331e-01 8.354016958990e-01 1.044842378903e+00 1.218046535863e+00 1.309692798897e+00 1.299905204532e+00 1.188786541237e+00 9.980155876567e-01 7.815186608561e-01 6.507168656077e-01 7.246573088114e-01 9.443541174035e-01 1.178869980856e+00 1.351260069423e+00 1.422801049262e+00 1.377865443338e+00 1.220438379876e+00 9.768850711672e-01 7.118910121208e-01 5.772876981457e-01 7.189000545738e-01 1.000267815625e+00 1.267260501025e+00 1.449436148697e+00 1.513549850968e+00 1.448537980972e+00 1.263637036803e+00 9.929128495562e-01 7.174161842900e-01 6.191696664787e-01 8.135129860966e-01 1.121710394981e+00 1.397080000455e+00 1.574139552516e+00 1.622514301327e+00 1.534819079247e+00 1.326094264755e+00 1.040644987441e+00 7.795442851921e-01 7.332527116163e-01 9.591715388962e-01 1.273389266001e+00 1.541903413427e+00 1.701249985660e+00 1.722138759764e+00 1.599138167041e+00 1.350147179712e+00 1.023814553178e+00 7.340520392713e-01 7.069415770271e-01 9.756053079156e-01 1.311609808421e+00 1.581604004497e+00 1.726600830074e+00 1.720555894284e+00 1.560867516583e+00 1.267923116104e+00 8.936839192893e-01 5.768033074216e-01 6.350053537419e-01 9.973026354505e-01 1.372750500597e+00 1.651784400055e+00 1.787347729749e+00 1.759580563453e+00 1.570957938906e+00 1.247890161885e+00 8.545141781774e-01 5.738468162614e-01 7.334153911761e-01 1.142326079998e+00 1.536303093623e+00 1.821081927157e+00 1.953783523777e+00 1.917599257455e+00 1.718939670916e+00 1.390338995100e+00 1.006031421614e+00 7.452423322093e-01 8.655417127123e-01 1.236755473402e+00 1.614346036372e+00 1.890187174497e+00 2.015927142263e+00 1.973530573128e+00 1.769779115449e+00 1.438046639648e+00 1.051987028067e+00 7.803121173200e-01 8.679638248161e-01 1.212211182240e+00 1.570457118596e+00 1.829485818807e+00 1.939726471248e+00 1.883219326646e+00 1.666819302312e+00 1.323111841405e+00 9.247100671752e-01 6.558676535316e-01 7.944284675971e-01 1.171102133142e+00 1.535681518020e+00 1.790785104978e+00 1.894625424873e+00 1.833543816412e+00 1.617517410662e+00 1.282743723074e+00 9.096820104824e-01 6.937233886185e-01 8.624643356944e-01 1.232938544509e+00 1.587605152429e+00 1.836412858268e+00 1.939636359437e+00 1.884775679531e+00 1.682586692184e+00 1.369403324943e+00 1.021641155405e+00 8.010047598663e-01 8.984484653891e-01 1.210082027240e+00 1.534665582472e+00 1.772233757986e+00 1.878363730574e+00 1.837814827742e+00 1.657922923159e+00 1.368563096712e+00 1.030522620143e+00 7.685367711880e-01 7.731905496774e-01 1.020445835718e+00 1.312003173887e+00 1.536623834145e+00 1.646960071776e+00 1.626363058040e+00 1.479630239551e+00 1.231632558632e+00 9.330642612373e-01 6.864706606676e-01 6.615682448995e-01 8.650268993658e-01 1.120937859623e+00 1.323463845528e+00 1.428217001964e+00 1.419636468623e+00 1.301839392647e+00 1.097625571859e+00 8.542913996209e-01 6.641530415067e-01 6.588486941006e-01 8.346495159342e-01 1.057485810384e+00 1.238867250036e+00 1.338089462723e+00 1.339570250616e+00 1.245340269384e+00 1.074192917534e+00 8.662570359869e-01 6.967242754294e-01 6.711473237295e-01 8.078229405110e-01 1.007365500774e+00 1.185458622110e+00 1.298220502254e+00 1.325788056611e+00 1.264601632932e+00 1.125632977589e+00 9.366127731755e-01 7.507339799064e-01 6.569653761657e-01 7.231446392727e-01 8.956766675412e-01 1.081752512497e+00 1.223887577012e+00 1.292634643883e+00 1.275874509168e+00 1.175156001150e+00 1.005735769595e+00 8.010929527840e-01 6.272448431871e-01 5.882135872147e-01 7.137745267254e-01 9.062385164296e-01 1.080672989014e+00 1.193494304010e+00 1.224182694738e+00 1.167497416564e+00 1.032037139998e+00 8.426523500821e-01 6.506434844528e-01 5.526158024775e-01 6.284460440459e-01 8.093028076877e-01 9.930204326402e-01 1.123941178707e+00 1.175757136303e+00 1.140035620659e+00 1.023801585094e+00 8.519265962565e-01 6.767580056762e-01 5.914267430940e-01 6.667688546174e-01 8.406298977144e-01 1.016986146556e+00 1.139651793065e+00 1.181301473317e+00 1.133726160190e+00 1.006124661931e+00 8.291448970385e-01 6.680144279596e-01 6.280445763957e-01 7.517554909953e-01 9.502588544624e-01 1.133037198217e+00 1.249699847399e+00 1.275711523762e+00 1.205124786374e+00 1.050079753775e+00 8.463286734922e-01 6.708535157484e-01 6.467371678307e-01 8.040435272141e-01 1.028983946295e+00 1.226800983081e+00 1.348160321787e+00 1.369660930598e+00 1.286587002245e+00 1.112144273709e+00 8.822447978057e-01 6.738136837328e-01 6.223873302737e-01 7.767816830642e-01 1.009345859590e+00 1.214160545785e+00 1.340283897159e+00 1.365698965899e+00 1.288461991243e+00 1.126029795649e+00 9.205267338673e-01 7.528074483256e-01 7.333462976592e-01 8.790403807888e-01 1.086474195442e+00 1.266505539897e+00 1.372582665737e+00 1.386128895830e+00 1.310085445299e+00 1.169133715399e+00 1.013873083977e+00 9.210045010944e-01 9.540607192349e-01 1.093951153624e+00 1.264324918327e+00 1.399459035498e+00 1.461243379856e+00 1.435374207709e+00 1.328698994720e+00 1.170511565916e+00 1.016636105076e+00 9.440396897190e-01 1.000531314249e+00 1.149305224921e+00 1.313701267007e+00 1.434584474488e+00 1.479580430636e+00 1.438759494596e+00 1.322292485963e+00 1.161249287145e+00 1.010175024569e+00 9.391021148380e-01 9.866523019375e-01 1.116359742940e+00 1.258935148856e+00 1.362389167325e+00 1.400539447372e+00 1.369170404739e+00 1.283208434093e+00 1.174971676808e+00 1.089019789635e+00 1.064498995659e+00 1.107481911896e+00 1.186111522035e+00 1.257356012820e+00 1.290141901779e+00 1.272526069309e+00 1.212229176550e+00 1.135263487247e+00 1.080067770832e+00 1.079897135668e+00 1.138297267306e+00 1.225831984436e+00 1.302357381352e+00 1.336652850251e+00 1.313967662299e+00 1.238121012383e+00 1.132840620899e+00 1.041339739032e+00 1.013551386897e+00 1.071479504555e+00 1.187535324321e+00 1.310514856191e+00 1.397043075552e+00 1.421790852074e+00 1.378349486942e+00 1.279328870469e+00 1.157270560066e+00 1.062541628017e+00 1.044934836145e+00 1.115033687073e+00 1.233432442235e+00 1.346173111379e+00 1.412996453075e+00 1.413818629811e+00 1.348315597493e+00 1.235829227598e+00 1.115434137054e+00 1.039723412232e+00 1.047995064916e+00 1.131202666099e+00 1.240489775327e+00 1.325237473060e+00 1.352523258221e+00 1.309976338480e+00 1.205515423036e+00 1.068648600762e+00 9.514989225446e-01 9.148172595292e-01 9.802015351157e-01 1.104842466139e+00 1.225628923215e+00 1.296125397741e+00 1.292411988105e+00 1.211285503175e+00 1.070588761025e+00 9.136501252352e-01 8.128871443282e-01 8.362968882799e-01 9.701379260647e-01 1.137674267533e+00 1.273101622228e+00 1.338590338390e+00 1.319153584585e+00 1.219938047878e+00 1.067695931412e+00 9.161784207782e-01 8.443417219888e-01 9.044447275508e-01 1.058107637713e+00 1.226087829539e+00 1.349358049290e+00 1.396029713015e+00 1.355975798782e+00 1.238731558701e+00 1.075174747165e+00 9.220131594241e-01 8.555863048507e-01 9.163139622349e-01 1.057819971354e+00 1.202872048658e+00 1.296429541684e+00 1.309870945716e+00 1.235617001626e+00 1.084876768888e+00 8.899936387225e-01 7.136690225657e-01 6.501237542110e-01 7.391944498632e-01 9.006361529804e-01 1.045703122703e+00 1.125551688267e+00 1.119121201871e+00 1.024750294908e+00 8.584671655929e-01 6.592514196704e-01 5.091800508003e-01 5.243378237425e-01 6.846686205252e-01 8.705820393311e-01 1.012167290117e+00 1.078950263266e+00 1.062007372279e+00 9.698408700390e-01 8.301575707463e-01 6.967134154369e-01 6.479966108036e-01 7.246486232935e-01 8.735646291442e-01 1.020890853621e+00 1.120310078830e+00 1.150078408404e+00 1.107076065066e+00 1.005380818656e+00 8.778952615499e-01 7.776188475944e-01 7.603458155331e-01 8.344278314700e-01 9.503800432629e-01 1.051662597921e+00 1.101492062703e+00 1.083079896053e+00 9.967243512673e-01 8.594965144546e-01 7.089539820974e-01 6.082037369775e-01 6.184910285747e-01 7.235387201005e-01 8.515454173010e-01 9.474020310376e-01 9.827518494702e-01 9.485468358537e-01 8.518019570473e-01 7.168870917514e-01 5.919646706030e-01 5.483471853384e-01 6.198386381083e-01 7.532643600251e-01 8.822080530349e-01 9.675428081179e-01 9.919835490573e-01 9.544560089313e-01 8.689745017892e-01 7.661712044021e-01 6.932125375756e-01 6.950829584626e-01 7.729482918369e-01 8.838996643512e-01 9.825192753131e-01 1.039853686860e+00 1.043273459203e+00 9.943930781069e-01 9.084089443577e-01 8.143560286343e-01 7.517932715243e-01 7.529439007920e-01 8.154598309728e-01 9.055223937813e-01 9.864605737516e-01 1.033995970967e+00 1.037507059770e+00 9.985024506206e-01 9.292451414382e-01 8.515226058815e-01 7.930135220994e-01 7.769039217365e-01 8.072711512659e-01 8.669227208824e-01 9.314714030160e-01 9.818492454407e-01 1.007987046199e+00 1.007952686508e+00 9.861230044604e-01 9.510105134723e-01 9.130186273466e-01 8.821184581727e-01 8.654184142440e-01 8.657340374106e-01 8.814923424251e-01 9.078635491702e-01 9.383740778095e-01 9.660215551633e-01 9.842706330247e-01 9.880284149113e-01 9.748646407020e-01 9.464040121907e-01 9.092756971922e-01 8.749584852758e-01 8.568853494772e-01 8.641619518966e-01 8.954293649513e-01 9.385751476756e-01 9.767212064794e-01 9.950911685545e-01 9.855126091321e-01 9.490471398687e-01 8.975522735596e-01 8.529259660499e-01 8.404766279604e-01 8.735658956592e-01 9.421462257906e-01 1.019577265294e+00 1.077548327902e+00 1.095329695905e+00 1.063269672758e+00 9.847452860377e-01 8.790320912403e-01 7.844803808280e-01 7.521028118477e-01 8.093733293179e-01 9.290240879907e-01 1.058596736817e+00 1.154730292056e+00 1.190375178707e+00 1.153438536166e+00 1.046417949589e+00 8.887150462902e-01 7.243237230542e-01 6.319126795112e-01 6.818924837610e-01 8.381775568275e-01 1.013545700644e+00 1.148402227844e+00 1.210834662602e+00 1.187401766183e+00 1.080162206682e+00 9.078784300690e-01 7.134304756323e-01 5.821003572878e-01 6.147248115199e-01 7.818601085919e-01 9.749737904874e-01 1.125648706681e+00 1.200700449464e+00 1.187838253360e+00 1.091803257213e+00 9.360674724776e-01 7.705094792988e-01 6.798905238222e-01 7.355226468693e-01 8.979477381810e-01 1.077198744387e+00 1.212003030515e+00 1.270461367736e+00 1.241395530550e+00 1.131940052298e+00 9.701584132887e-01 8.135730068327e-01 7.510151346761e-01 8.364947851666e-01 1.015034092568e+00 1.199482700654e+00 1.331585490577e+00 1.379791485589e+00 1.331840773598e+00 1.192464853244e+00 9.851057868382e-01 7.617643184697e-01 6.263179551662e-01 6.888363998980e-01 8.925441865858e-01 1.113808975150e+00 1.281900355362e+00 1.362424329391e+00 1.341263169903e+00 1.219916579220e+00 1.015169702235e+00 7.639406739201e-01 5.465182516375e-01 5.168515245316e-01 6.994168092108e-01 9.360212676395e-01 1.133342841402e+00 1.252442640015e+00 1.277773763190e+00 1.209550783041e+00 1.062763308122e+00 8.702674569368e-01 6.929088550024e-01 6.253463885836e-01 7.153782813660e-01 8.875262903267e-01 1.054256552532e+00 1.168008136874e+00 1.208091418957e+00 1.171677596441e+00 1.071430543099e+00 9.366090605208e-01 8.156866942278e-01 7.679994636903e-01 8.203869048552e-01 9.358407001787e-01 1.055424463720e+00 1.136290077082e+00 1.155774471677e+00 1.107789550276e+00 1.007868777516e+00
 7.460435463864e-01 7.376723883244e-01 7.228684161305e-01 7.062364333159e-01 6.935618776059e-01 6.884188263138e-01 6.854530676517e-01 6.925087429360e-01 6.888039122970e-01 6.705986163941e-01 6.411860680192e-01 6.084658445982e-01 5.820879088175e-01 5.688119450004e-01 5.682096880931e-01 5.729932196336e-01 5.735487037685e-01 5.630549657888e-01 5.402887569501e-01 5.102394497277e-01 4.824842327182e-01 4.667637885500e-01 4.666081030239e-01 4.762933802411e-01 4.848536958617e-01 4.828725837397e-01 4.669510319320e-01 4.416042291823e-01 4.186610793485e-01 4.125485883010e-01 4.301681130671e-01 4.643239910800e-01 4.996736057407e-01 5.223436495487e-01 5.252367199569e-01 5.096071127794e-01 4.854237751116e-01 4.690100155456e-01 4.753724643606e-01 5.067284914428e-01 5.506982386600e-01 5.899644258244e-01 6.113993059717e-01 6.099341785867e-01 5.895025940745e-01 5.626428597169e-01 5.465906732794e-01 5.534776071352e-01 5.985951157607e-01 6.540098818749e-01 7.043662952331e-01 7.201192709667e-01 6.985749054664e-01 6.475530847031e-01 5.878218047965e-01 5.495933723308e-01 5.568210278166e-01 6.053416253882e-01 6.676982987415e-01 7.160127198291e-01 7.338656801404e-01 7.179043260774e-01 6.774912510672e-01 6.331806025585e-01 6.107649267527e-01 6.261966255985e-01 6.723576248437e-01 7.261410640337e-01 7.649903451682e-01 7.759127258524e-01 7.573630124035e-01 7.189013684410e-01 6.788846999551e-01 6.582285866521e-01 6.684934719119e-01 7.036695922633e-01 7.458342616349e-01 7.775572040607e-01 7.892210391955e-01 7.807245654424e-01 7.600448067712e-01 7.396081585365e-01 7.304410012243e-01 7.362060698704e-01 7.519805711971e-01 7.687915874528e-01 7.800939470478e-01 7.852938322050e-01 7.897909310816e-01 8.011980835877e-01 8.231269314269e-01 8.690761649784e-01 9.313568714636e-01 9.907439062499e-01 1.031101943678e+00 1.020289583630e+00 9.817928908390e-01 9.048622526948e-01 8.288596751407e-01 7.997329969733e-01 8.405657847908e-01 9.284766751983e-01 1.017974884047e+00 1.071686730320e+00 1.070807164091e+00 1.016085625717e+00 9.281608414082e-01 8.465878199335e-01 8.176638817393e-01 8.609588043768e-01 9.492073468095e-01 1.035670356543e+00 1.084215940989e+00 1.078216738864e+00 1.020681024857e+00 9.338202934575e-01 8.564103146036e-01 8.299716805374e-01 8.682659348142e-01 9.439031663836e-01 1.014587523862e+00 1.049395772778e+00 1.036915096993e+00 9.855524263621e-01 9.219110011234e-01 8.833364267436e-01 8.972284267324e-01 9.582310165032e-01 1.033677243973e+00 1.088619477587e+00 1.102010851731e+00 1.071492822552e+00 1.014221253916e+00 9.639216661003e-01 9.576284894826e-01 1.009479768183e+00 1.098704673887e+00 1.223075863044e+00 1.309175505535e+00 1.333564443481e+00 1.312828887433e+00 1.224859571617e+00 1.104552080080e+00 1.006988555067e+00 9.875813888543e-01 1.057581044064e+00 1.173023456930e+00 1.277549079046e+00 1.333202561561e+00 1.325818780016e+00 1.263154120474e+00 1.172321735837e+00 1.093842073049e+00 1.065075470965e+00 1.094982585332e+00 1.157297933348e+00 1.213075486128e+00 1.233494002061e+00 1.208378606806e+00 1.146618401656e+00 1.073173215226e+00 1.020658005497e+00 1.012260702028e+00 1.044754169749e+00 1.091723199131e+00 1.123129099421e+00 1.120245183790e+00 1.080822692681e+00 1.018771255966e+00 9.600666793126e-01 9.316539806145e-01 9.443781573339e-01 9.844047745330e-01 1.024644302121e+00 1.041858059715e+00 1.025907860804e+00 9.818610413186e-01 9.282371119352e-01 8.905189549845e-01 8.881677362825e-01 9.356532816468e-01 9.938702919678e-01 1.039264046647e+00 1.056030397533e+00 1.027611998804e+00 9.686479820639e-01 9.091462471826e-01 8.825297257106e-01 9.039681102890e-01 9.577063363223e-01 1.011320372236e+00 1.037586525093e+00 1.025065609323e+00 9.805980409324e-01 9.274639783140e-01 8.972542561207e-01 9.108653551620e-01 9.611733696081e-01 1.018599274121e+00 1.051983229618e+00 1.042672451535e+00 9.899751909094e-01 9.131501877316e-01 8.498566606178e-01 8.412995813754e-01 8.993171709152e-01 9.937578547170e-01 1.079616815551e+00 1.122413383965e+00 1.105699842655e+00 1.032513730273e+00 9.265957213089e-01 8.329715444803e-01 8.048279992116e-01 8.616195560111e-01 9.671091162729e-01 1.067037366346e+00 1.122398482904e+00 1.115712796503e+00 1.050238609705e+00 9.498769644352e-01 8.584970102028e-01 8.331041645947e-01 8.988530459916e-01 1.008673466870e+00 1.126424104114e+00 1.213152283183e+00 1.246870236399e+00 1.195565074880e+00 1.071849997573e+00 8.966553762486e-01 7.453775833409e-01 7.220169150573e-01 8.482292667789e-01 1.029646326154e+00 1.177641773546e+00 1.244883815115e+00 1.214903714821e+00 1.097166597507e+00 9.298218413137e-01 7.882716733385e-01 7.695198261828e-01 8.910918617529e-01 1.065137560294e+00 1.205814549429e+00 1.264887545974e+00 1.223998747920e+00 1.089873581831e+00 8.967509890141e-01 7.186014501522e-01 6.707357564537e-01 7.927266880648e-01 9.814550275180e-01 1.137625102860e+00 1.209707251224e+00 1.178047125910e+00 1.047325354682e+00 8.475658712895e-01 6.471740754345e-01 5.718379123632e-01 6.893162792197e-01 8.863109565413e-01 1.052502593891e+00 1.135326961641e+00 1.115569543990e+00 9.978770080636e-01 8.114479679444e-01 6.223438728958e-01 5.508039587854e-01 6.620325685557e-01 8.491139181502e-01 1.006514906343e+00 1.083940669907e+00 1.063849303186e+00 9.528197375368e-01 7.833390037595e-01 6.261145693187e-01 5.917272697836e-01 7.130060550182e-01 8.895433326794e-01 1.031631814243e+00 1.094670106259e+00 1.063914936598e+00 9.490698163490e-01 7.878229981425e-01 6.575376490599e-01 6.586718387490e-01 7.955320977316e-01 9.706782175445e-01 1.104675611224e+00 1.156792727510e+00 1.114001960063e+00 9.874842686300e-01 8.169264718463e-01 6.825991025418e-01 6.862330161984e-01 8.286602221274e-01 1.009557816189e+00 1.148613876516e+00 1.204973848534e+00 1.165696030276e+00 1.041733871926e+00 8.706859441866e-01 7.257428060503e-01 7.020249869692e-01 8.149671365489e-01 9.757415057828e-01 1.102134333712e+00 1.151769138374e+00 1.105633989034e+00 1.005100536754e+00 8.805227645058e-01 7.720720765996e-01 7.253614153774e-01 7.603878159272e-01 8.491525005433e-01 9.474860388163e-01 1.009570303826e+00 1.000305513154e+00 9.219082118813e-01 8.002585053916e-01 6.897995782869e-01 6.611598081106e-01 7.368957954521e-01 8.608524803571e-01 9.662548390682e-01 1.012773326719e+00 9.855588614946e-01 8.926913672787e-01 7.675977299769e-01 6.742219186457e-01 6.837971866440e-01 7.964414226580e-01 9.420522850030e-01 1.056370488656e+00 1.102651927379e+00 1.067275312881e+00 9.574837963260e-01 8.039790822578e-01 6.695515465334e-01 6.412374088601e-01 7.426470053119e-01 8.976246727221e-01 1.028983258869e+00 1.093795201329e+00 1.075411928572e+00 9.785544921100e-01 8.303411130275e-01 6.873126175686e-01 6.339445388067e-01 7.111106648806e-01 8.554810515147e-01 9.867690445645e-01 1.058132878023e+00 1.051136286518e+00 9.701229673880e-01 8.428654159698e-01 7.254614407029e-01 7.104269262619e-01 8.052054635916e-01 9.658633876467e-01 1.120626848438e+00 1.215152256517e+00 1.205576334238e+00 1.102034597151e+00 9.355079776189e-01 7.738123663738e-01 7.213683516302e-01 8.264526051601e-01 1.008597325774e+00 1.171568196988e+00 1.259769518486e+00 1.249997173384e+00 1.144791271866e+00 9.735907974142e-01 8.016342394878e-01 7.329475824720e-01 8.260396261455e-01 1.006795259580e+00 1.175083825685e+00 1.271502735836e+00 1.270435032984e+00 1.172208191382e+00 1.003085642488e+00 8.227574248009e-01 7.305662611300e-01 7.984219627316e-01 9.672856575890e-01 1.134604419747e+00 1.236586882969e+00 1.245156325386e+00 1.159218769525e+00 1.003611640450e+00 8.354040186995e-01 7.473966929298e-01 8.074774486372e-01 9.656383834566e-01 1.126053963968e+00 1.225745644769e+00 1.237031428037e+00 1.161903974628e+00 1.020048495551e+00 8.575965645185e-01 7.638974154977e-01 7.936884475664e-01 9.276747567075e-01 1.076323663728e+00 1.176606016833e+00 1.197160189534e+00 1.130818819737e+00 9.918630002870e-01 8.189382718799e-01 6.832088558965e-01 6.699272116236e-01 7.813780946924e-01 9.315679100239e-01 1.047713300449e+00 1.092635107479e+00 1.055051049547e+00 9.450062535926e-01 7.953295332210e-01 6.679708311062e-01 6.417364623024e-01 7.325095206692e-01 8.689737612380e-01 9.804280226291e-01 1.028285500490e+00 9.996568862880e-01 9.033094894383e-01 7.714560470519e-01 6.650889757708e-01 6.570641997774e-01 7.561832869254e-01 8.952368487309e-01 1.008948097959e+00 1.060378770336e+00 1.036269958175e+00 9.438875045325e-01 8.125636506143e-01 6.984065296604e-01 6.722851303834e-01 7.538364219873e-01 8.843801413820e-01 9.970548745385e-01 1.051423027165e+00 1.031109686342e+00 9.401769203852e-01 8.038739856406e-01 6.769163588339e-01 6.261703761644e-01 6.900986269140e-01 8.168787619905e-01 9.394034322150e-01 1.016434698341e+00 1.029196012397e+00 9.756729372610e-01 8.690921774801e-01 7.395205478877e-01 6.366204051225e-01 6.149577291469e-01 6.809119013585e-01 7.826617145357e-01 8.662458504819e-01 8.996821092217e-01 8.704932904193e-01 7.827074514388e-01 6.580594290447e-01 5.423817309775e-01 5.048971929208e-01 5.761918927093e-01 7.013484960651e-01 8.150904292976e-01 8.786916998519e-01 8.740567493280e-01 7.988928281185e-01 6.668586871280e-01 5.151113191114e-01 4.243293179683e-01 4.819066087120e-01 6.393113827867e-01 8.017717456746e-01 9.167492882256e-01 9.583846153442e-01 9.168276858576e-01 7.963569870592e-01 6.180588123140e-01 4.355092357817e-01 3.780195941071e-01 5.205327617555e-01 7.295835757290e-01 9.103898660651e-01 1.021724766079e+00 1.043876299240e+00 9.713620878141e-01 8.123013763891e-01 5.917041851029e-01 3.735210764604e-01 3.412766236342e-01 5.439289081089e-01 7.817546855215e-01 9.692413638206e-01 1.072358473713e+00 1.075639770039e+00 9.775375232987e-01 7.905992355671e-01 5.463406231244e-01 3.309146448350e-01 3.711121346258e-01 6.126679230282e-01 8.537148885050e-01 1.027428467337e+00 1.105437572690e+00 1.076337137451e+00 9.434131282137e-01 7.264765613385e-01 4.747797844809e-01 3.413001255737e-01 5.082872130241e-01 7.785915979731e-01 1.014077479825e+00 1.165400180997e+00 1.209078577634e+00 1.138175015355e+00 9.623669821983e-01 7.135979911143e-01 4.767666078763e-01 4.652292115602e-01 7.127132416431e-01 1.005498149401e+00 1.242578986916e+00 1.379886960005e+00 1.395744087774e+00 1.285506202777e+00 1.062061323599e+00 7.617757540181e-01 4.821221924128e-01 4.867734021927e-01 7.830653056525e-01 1.111485049705e+00 1.370140868404e+00 1.515739862748e+00 1.527506708615e+00 1.401994629287e+00 1.153056721978e+00 8.158622529022e-01 4.779667093452e-01 4.347059283125e-01 7.533783199465e-01 1.106605100020e+00 1.382934526886e+00 1.539625531482e+00 1.556951516513e+00 1.432928421750e+00 1.182951691062e+00 8.431140122296e-01 4.972641314258e-01 4.232438677386e-01 7.229288352321e-01 1.065279110395e+00 1.330763318646e+00 1.476839949286e+00 1.486040130382e+00 1.360057923273e+00 1.120876779194e+00 8.195946242597e-01 5.784415825955e-01 6.190796241361e-01 8.946658415394e-01 1.191709135240e+00 1.412262496843e+00 1.514357329418e+00 1.482462352443e+00 1.322658669924e+00 1.065972958186e+00 7.865288837983e-01 6.522939243108e-01 8.134933012654e-01 1.123795566031e+00 1.419930760713e+00 1.625139907311e+00 1.702184277431e+00 1.637182044008e+00 1.436554061223e+00 1.128987724028e+00 7.805047305101e-01 5.657820301369e-01 7.212583047898e-01 1.067141428955e+00 1.395561200470e+00 1.626870986993e+00 1.725561109086e+00 1.679185196360e+00 1.494857248251e+00 1.200372366087e+00 8.543602691771e-01 5.962146328408e-01 6.628834806353e-01 9.639799123489e-01 1.273793167218e+00 1.499250941029e+00 1.603024544169e+00 1.574183235510e+00 1.423338346983e+00 1.184861720946e+00 9.284196490234e-01 7.808991444871e-01 8.577388884500e-01 1.083937672107e+00 1.318801839141e+00 1.481570055268e+00 1.535657728303e+00 1.472463706657e+00 1.308117220942e+00 1.088726780293e+00 9.053273716208e-01 8.836811848648e-01 1.051154993921e+00 1.295957464634e+00 1.512143744677e+00 1.639240239776e+00 1.648009817542e+00 1.532658938589e+00 1.310323990770e+00 1.028618811015e+00 7.931946858169e-01 7.792798796137e-01 1.010110073519e+00 1.316496834211e+00 1.579662046711e+00 1.741368784963e+00 1.774068952819e+00 1.671479822475e+00 1.446919850599e+00 1.136622776086e+00 8.173656011073e-01 6.582491481596e-01 8.092347422313e-01 1.110846049232e+00 1.394526177771e+00 1.587087160937e+00 1.656780046690e+00 1.595110962741e+00 1.413202990559e+00 1.143690080887e+00 8.532380196406e-01 6.783080907540e-01 7.650463145574e-01 1.017802467829e+00 1.274810267815e+00 1.456248191453e+00 1.527642209832e+00 1.479742495124e+00 1.324483396937e+00 1.098023447469e+00 8.740824317823e-01 7.785597315092e-01 8.930635997345e-01 1.125908794386e+00 1.355584128137e+00 1.513047578635e+00 1.565198592660e+00 1.502747999068e+00 1.337876200450e+00 1.108518945607e+00 8.933469119293e-01 8.215573325892e-01 9.604860835391e-01 1.209853533022e+00 1.451955683366e+00 1.619167505033e+00 1.677292105104e+00 1.614569875586e+00 1.438915998511e+00 1.180343373614e+00 9.035227144271e-01 7.385556579204e-01 8.217151441348e-01 1.074652851282e+00 1.344304061864e+00 1.547030851521e+00 1.643273368997e+00 1.618079918373e+00 1.475892160992e+00 1.240841043680e+00 9.637790256602e-01 7.450785572559e-01 7.308850489611e-01 9.208012725692e-01 1.163874113209e+00 1.358630161828e+00 1.458405509215e+00 1.445860853540e+00 1.325115688517e+00 1.122032200177e+00 8.926325239842e-01 7.417870333581e-01 7.828363097177e-01 9.772133730366e-01 1.198441437763e+00 1.364489359603e+00 1.435140491221e+00 1.396018395431e+00 1.254127945265e+00 1.040467868920e+00 8.232303872977e-01 7.263563762322e-01 8.387463705490e-01 1.071765664605e+00 1.303388293914e+00 1.464492885096e+00 1.521223058729e+00 1.462792259015e+00 1.298982637127e+00 1.063931074149e+00 8.312553103334e-01 7.348020075041e-01 8.622063464891e-01 1.108348261075e+00 1.345932251842e+00 1.506261345046e+00 1.556536543222e+00 1.487314379226e+00 1.310003723240e+00 1.060775458844e+00 8.171479774964e-01 7.215670785036e-01 8.607566740536e-01 1.114552284354e+00 1.352213479747e+00 1.506627131410e+00 1.546947064080e+00 1.465935113424e+00 1.278011646579e+00 1.024232525226e+00 7.921486123217e-01 7.330024103418e-01 9.042925962812e-01 1.167307015918e+00 1.400317956339e+00 1.542515026088e+00 1.566511035995e+00 1.467923802955e+00 1.264422187803e+00 1.002282928055e+00 7.795940349758e-01 7.540697862642e-01 9.534623091094e-01 1.226217981897e+00 1.458558432340e+00 1.594804459746e+00 1.610620656687e+00 1.504052171967e+00 1.294871334213e+00 1.030683275897e+00 8.074362332476e-01 7.726818297663e-01 9.539901742936e-01 1.209239841246e+00 1.426677060229e+00 1.551914097363e+00 1.563059069963e+00 1.461519339304e+00 1.271471694382e+00 1.045746838899e+00 8.778364521044e-01 8.754604233696e-01 1.034417091904e+00 1.244303050753e+00 1.415072348524e+00 1.499683132126e+00 1.481109434115e+00 1.366332904546e+00 1.186983625455e+00 1.005459203847e+00 9.141517261302e-01 9.755393083166e-01 1.143041338824e+00 1.322848119540e+00 1.447944469712e+00 1.484027058385e+00 1.422471763076e+00 1.277994185717e+00 1.091548371798e+00 9.368538528893e-01 9.042451436717e-01 1.015847863758e+00 1.195123360570e+00 1.356597868499e+00 1.447980625752e+00 1.446157534598e+00 1.351888534407e+00 1.189749462634e+00 1.013005243123e+00 9.058903070478e-01 9.397802704776e-01 1.089363791777e+00 1.266731436621e+00 1.401408678003e+00 1.455305304035e+00 1.416933009407e+00 1.298956298129e+00 1.140706912718e+00 1.011814554171e+00 9.925193679231e-01 1.102278693432e+00 1.276057957941e+00 1.434705048958e+00 1.525069565864e+00 1.521221136839e+00 1.421391386726e+00 1.248880615607e+00 1.058555876032e+00 9.423314029747e-01 9.831471766770e-01 1.155261602465e+00 1.359919176129e+00 1.517362739338e+00 1.582184077253e+00 1.535656816373e+00 1.382289460524e+00 1.152107687229e+00 9.126566336473e-01 7.878092818255e-01 8.791915047241e-01 1.107394122694e+00 1.339491160512e+00 1.497022041298e+00 1.541875559140e+00 1.462175165766e+00 1.269398552123e+00 1.003559325070e+00 7.567099303175e-01 7.021103512022e-01 9.020151469484e-01 1.190746278324e+00 1.438676277337e+00 1.583275935652e+00 1.595588839596e+00 1.469968672889e+00 1.223682874350e+00 9.061617684389e-01 6.433043080564e-01 6.789030770166e-01 9.866792796533e-01 1.333333096190e+00 1.605387026171e+00 1.751012340176e+00 1.746132940534e+00 1.588263611332e+00 1.297072678067e+00 9.236887365595e-01 6.057567403450e-01 6.589203846504e-01 1.029269886410e+00 1.426008171646e+00 1.734410655410e+00 1.904005870282e+00 1.910975189275e+00 1.752316072719e+00 1.445518461120e+00 1.032551726883e+00 6.125968143774e-01 5.183368628841e-01 8.835298173638e-01 1.309584291261e+00 1.648889328502e+00 1.847964955294e+00 1.882427830383e+00 1.748786765689e+00 1.463624043445e+00 1.066112755102e+00 6.408193240451e-01 4.711062180094e-01 7.878338294882e-01 1.197460701959e+00 1.528034257712e+00 1.723554166729e+00 1.760165561036e+00 1.636215469263e+00 1.372445694793e+00 1.019460236640e+00 6.970206347315e-01 6.712985327604e-01 9.786900092870e-01 1.348399236548e+00 1.643771254276e+00 1.807498085459e+00 1.814477963626e+00 1.662957663227e+00 1.374846539500e+00 1.005357211855e+00 6.929454804447e-01 7.242495870072e-01 1.074051780993e+00 1.467355236785e+00 1.778374504276e+00 1.951726827295e+00 1.961730604291e+00 1.804760724319e+00 1.498504844353e+00 1.086416001089e+00 6.709607462517e-01 5.672990974365e-01 9.170318765220e-01 1.347342820812e+00 1.698819837688e+00 1.913064008956e+00 1.963203215809e+00 1.843893959296e+00 1.569882355073e+00 1.177847335938e+00 7.431788707826e-01 4.957244770569e-01 7.430916834027e-01 1.152048983387e+00 1.501977973262e+00 1.724637343375e+00 1.790829768464e+00 1.693874855950e+00 1.447385644625e+00 1.087326373804e+00 6.904507842916e-01 4.881629948570e-01 7.370525331268e-01 1.121284473727e+00 1.445726669789e+00 1.646107264908e+00 1.694514538265e+00 1.585229071720e+00 1.333439019190e+00 9.798090217705e-01 6.223118323809e-01 5.431990528311e-01 8.561173940725e-01 1.242529415988e+00 1.556759158968e+00 1.742629144185e+00 1.774092751642e+00 1.646296837684e+00 1.374974997684e+00 1.001074796216e+00 6.233008562761e-01 5.394339419854e-01 8.693104595451e-01 1.270554394464e+00 1.595899761492e+00 1.789649583522e+00 1.825868789035e+00 1.699490728962e+00 1.425057528823e+00 1.038938309888e+00 6.201433642675e-01 4.430612878932e-01 7.550511136688e-01 1.160940576690e+00 1.489965171638e+00 1.687033733886e+00 1.727655609155e+00 1.607992262969e+00 1.343865969626e+00 9.732851497352e-01 5.803032636219e-01 4.469721908941e-01 7.573222025987e-01 1.137897717907e+00 1.437533126137e+00 1.605082011469e+00 1.618781500602e+00 1.477874432962e+00 1.202632880659e+00 8.416009022612e-01 5.223556536797e-01 5.685934116389e-01 9.215856911665e-01 1.284458589920e+00 1.552962944521e+00 1.683287335791e+00 1.656935403507e+00 1.475891398958e+00 1.163077497012e+00 7.709892871288e-01 4.538054457465e-01 5.896007387193e-01 9.865463012836e-01 1.358899069676e+00 1.622514764062e+00 1.739942027062e+00 1.696242642660e+00 1.495997838417e+00 1.163342996069e+00 7.479475936658e-01 3.919713917856e-01 5.284519622418e-01 9.332227250100e-01 1.297001808665e+00 1.544168042042e+00 1.642209645780e+00 1.580105977556e+00 1.366179378672e+00 1.028895969952e+00 6.275088228335e-01 3.630942406268e-01 6.072526692436e-01 9.995670041442e-01 1.326694195197e+00 1.529114249799e+00 1.579930984592e+00 1.472890944742e+00 1.221419445943e+00 8.616431543147e-01 4.818954973798e-01 4.222886811156e-01 7.842914594543e-01 1.174120054858e+00 1.473308298212e+00 1.636502573680e+00 1.642665835513e+00 1.490503496951e+00 1.198712135141e+00 8.112650182491e-01 4.473525909966e-01 5.031995597952e-01 8.983305903040e-01 1.285773832450e+00 1.570700987236e+00 1.713206466468e+00 1.696470089049e+00 1.523636970906e+00 1.218625006267e+00 8.336467589850e-01 5.054821012138e-01 5.740246830740e-01 9.358582418297e-01 1.291522514200e+00 1.544665228954e+00 1.656535193503e+00 1.613643321201e+00 1.423722717126e+00 1.117254062608e+00 7.609083194558e-01 5.305622635302e-01 6.815271038050e-01 1.020347870666e+00 1.329109906199e+00 1.529263296407e+00 1.587861937599e+00 1.496651586604e+00 1.269232766055e+00 9.453005732582e-01 6.196693720237e-01 5.424401679751e-01 8.160868981487e-01 1.163191929326e+00 1.442331662859e+00 1.598481192434e+00 1.608044181399e+00 1.469654470955e+00 1.204136936471e+00 8.631096506133e-01 5.784630039419e-01 6.266391556659e-01 9.522318816673e-01 1.297020473345e+00 1.555416110754e+00 1.682792882998e+00 1.661518903040e+00 1.495738408015e+00 1.212771795411e+00 8.749628595414e-01 6.331268543798e-01 7.222435776941e-01 1.040549815065e+00 1.366881414726e+00 1.605675795959e+00 1.716356403765e+00 1.685843430488e+00 1.523883329532e+00 1.265329004567e+00 9.822405471667e-01 8.107867715774e-01 8.865880247136e-01 1.132749193258e+00 1.392207646695e+00 1.576762398541e+00 1.647479706765e+00 1.595501180095e+00 1.437381446849e+00 1.218185296925e+00 1.020903794071e+00 9.581101999183e-01 1.073186683143e+00 1.278229585487e+00 1.467419075060e+00 1.577037220340e+00 1.579002550831e+00 1.473084329739e+00 1.286459786793e+00 1.080630799738e+00 9.580545050223e-01 1.008720113553e+00 1.197739941400e+00 1.416039607295e+00 1.581345417194e+00 1.649737371980e+00 1.606306177752e+00 1.461851617845e+00 1.256035511324e+00 1.066643438286e+00 1.003796691402e+00 1.119948064369e+00 1.339134197333e+00 1.556171257053e+00 1.702603799256e+00 1.744500332268e+00 1.674973981124e+00 1.512940959157e+00 1.307354743075e+00 1.143611638918e+00 1.120989394011e+00 1.260162666450e+00 1.477048349447e+00 1.676740901250e+00 1.798423629959e+00 1.812840892464e+00 1.716838398959e+00 1.532797535790e+00 1.313147680870e+00 1.146128929075e+00 1.128594831019e+00 1.271039840466e+00 1.483413852868e+00 1.672042975248e+00 1.779030207647e+00 1.777830110722e+00 1.667605055783e+00 1.472613096953e+00 1.247002068200e+00 1.081396226771e+00 1.072457565509e+00 1.221694314140e+00 1.432702400098e+00 1.614127492619e+00 1.712777722133e+00 1.706595696267e+00 1.599224375167e+00 1.420174829845e+00 1.229587581050e+00 1.117746958427e+00 1.157788603415e+00 1.325571514516e+00 1.530741037973e+00 1.695685670253e+00 1.775048001468e+00 1.751018637978e+00 1.630376869535e+00 1.445979979511e+00 1.261931467272e+00 1.169475598973e+00 1.232309937511e+00 1.415664821213e+00 1.629013518540e+00 1.797251696964e+00 1.875691560386e+00 1.845462446461e+00 1.710599737226e+00 1.499229109060e+00 1.269696396853e+00 1.116401554193e+00 1.130960834233e+00 1.301412205612e+00 1.527891385906e+00 1.721465985883e+00 1.829596604488e+00 1.828309385492e+00 1.716655737255e+00 1.516213343613e+00 1.275590029591e+00 1.079597532562e+00 1.033474065976e+00 1.163151373287e+00 1.377397699113e+00 1.575922810956e+00 1.697407014519e+00 1.712421970828e+00 1.615840307224e+00 1.425490246281e+00 1.187063744509e+00 9.868167066005e-01 9.424917728352e-01 1.087742250037e+00 1.320732152902e+00 1.534356375335e+00 1.665335312245e+00 1.682579800162e+00 1.578833189647e+00 1.369639158604e+00 1.099908109648e+00 8.662801767089e-01 8.268684237226e-01 1.025641518368e+00 1.316412733354e+00 1.575111590868e+00 1.736652978885e+00 1.768829460640e+00 1.662269230654e+00 1.429161334414e+00 1.108781079575e+00 7.942551669790e-01 6.954047266993e-01 9.285599002120e-01 1.282713228237e+00 1.598448410568e+00 1.804598021167e+00 1.866241692122e+00 1.771199564735e+00 1.527768169948e+00 1.167174295212e+00 7.617356467560e-01 5.316359144038e-01 7.668045961339e-01 1.179036181030e+00 1.547188511501e+00 1.795239955382e+00 1.887235892863e+00 1.809868125890e+00 1.570272889535e+00 1.197291127689e+00 7.539472763853e-01 4.474985277190e-01 6.864655592670e-01 1.130933714331e+00 1.520837298025e+00 1.780940718205e+00 1.875726036508e+00 1.792243617535e+00 1.538471080446e+00 1.144746926103e+00 6.779730773142e-01 3.977915160329e-01 7.350856601182e-01 1.213921609454e+00 1.614278722808e+00 1.870661779970e+00 1.949670034161e+00 1.839671001389e+00 1.550100189162e+00 1.112235768191e+00 5.916491707219e-01 3.269363070011e-01 7.933512166845e-01 1.320150052642e+00 1.742810691871e+00 2.005872822826e+00 2.078659442723e+00 1.951463068073e+00 1.635768313423e+00 1.164392879046e+00 5.990186461978e-01 2.759937903832e-01 7.917336780015e-01 1.344648935782e+00 1.780689183253e+00 2.047419181343e+00 2.115807263898e+00 1.978168889096e+00 1.648496822106e+00 1.162423903400e+00 5.849417457506e-01 2.803749904911e-01 8.106549529744e-01 1.357996468333e+00 1.779568652509e+00 2.024668251067e+00 2.066280327451e+00 1.899317529252e+00 1.540678867889e+00 1.028513099774e+00 4.300917140558e-01 3.275203741374e-01 9.286548505784e-01 1.468416421023e+00 1.864711138084e+00 2.073199093886e+00 2.070561153373e+00 1.855330301069e+00 1.447853096275e+00 8.885801504100e-01 2.396011698858e-01 4.659658001933e-01 1.112845015043e+00 1.658138490132e+00 2.043990984635e+00 2.230064667229e+00 2.196161880739e+00 1.944165069642e+00 1.498066876526e+00 9.024855330266e-01 2.347856700269e-01 5.267140598786e-01 1.190064079164e+00 1.747055499539e+00 2.138006464942e+00 2.323694251103e+00 2.286014016570e+00 2.029698020492e+00 1.582755365671e+00 9.985097861477e-01 4.053472181983e-01 5.585176951461e-01 1.168775590201e+00 1.704595306199e+00 2.080491467538e+00 2.254967423835e+00 2.211250856235e+00 1.956757920841e+00 1.523940067717e+00 9.779605396285e-01 5.042668894948e-01 6.883756445613e-01 1.229053827626e+00 1.715501529415e+00 2.049622392134e+00 2.188676124239e+00 2.117713079440e+00 1.846963107201e+00 1.413023358899e+00 8.927785930580e-01 5.285854545139e-01 7.997356987717e-01 1.314854050072e+00 1.765043434082e+00 2.063019760420e+00 2.170127000088e+00 2.075341743719e+00 1.793318463040e+00 1.367570250597e+00 8.936716033953e-01 6.465269863791e-01 9.339401612763e-01 1.407051816920e+00 1.818729264097e+00 2.083967071235e+00 2.165893452509e+00 2.056140007948e+00 1.772488263714e+00 1.362963768915e+00 9.317606209722e-01 7.371663263299e-01 9.956265799537e-01 1.421801335748e+00 1.795906458509e+00 2.033878076395e+00 2.100635713373e+00 1.990255885050e+00 1.722990492399e+00 1.349566896848e+00 9.746859268207e-01 8.149509576691e-01 1.018293891012e+00 1.373163972129e+00 1.688653401947e+00 1.882993999153e+00 1.923666041011e+00 1.808384331918e+00 1.562192626844e+00 1.243760423948e+00 9.688171679874e-01 9.160841127717e-01 1.123812615389e+00 1.419555278930e+00 1.666047452116e+00 1.797284709842e+00 1.787523031817e+00 1.639828050686e+00 1.385815036089e+00 1.096527262183e+00 9.084309286758e-01 9.704120059445e-01 1.227803857610e+00 1.516840230009e+00 1.735290170292e+00 1.833731935890e+00 1.794431320010e+00 1.625147066550e+00 1.360617733742e+00 1.074347555250e+00 9.022785824721e-01 9.771262259336e-01 1.230818697012e+00 1.508330872437e+00 1.715871732583e+00 1.808881420257e+00 1.772735941266e+00 1.616792085110e+00 1.375370865170e+00 1.115983364077e+00 9.516578838792e-01 9.886245230972e-01 1.185341611302e+00 1.414193220244e+00 1.586557790218e+00 1.658662350984e+00 1.616469907735e+00 1.469594390041e+00 1.251808742405e+00 1.028080821818e+00 9.001942936786e-01 9.479189116106e-01 1.122206454388e+00 1.313692669063e+00 1.447320791731e+00 1.485690721576e+00 1.417747338849e+00 1.254389719767e+00 1.030536982947e+00 8.170466242655e-01 7.309543230125e-01 8.384807867004e-01 1.047307165911e+00 1.245909257529e+00 1.372585063323e+00 1.398776551443e+00 1.317821291247e+00 1.142334319910e+00 9.080235620288e-01 6.913778093512e-01 6.306489106611e-01 7.845145492450e-01 1.025138630804e+00 1.241806052155e+00 1.380775998057e+00 1.417526977612e+00 1.346515581152e+00 1.179265660313e+00 9.471622714519e-01 7.152708090098e-01 6.090892974880e-01 7.210241465818e-01 9.464691835177e-01 1.163509630968e+00 1.311871194639e+00 1.364169145571e+00 1.312432042938e+00 1.164873982943e+00 9.470980246111e-01 7.111816299723e-01 5.622557811769e-01 6.184832202627e-01 8.142708471281e-01 1.018758537339e+00 1.164540356832e+00 1.222071541865e+00 1.182241049960e+00 1.051976053611e+00 8.551439305720e-01 6.414494408282e-01 5.117484069783e-01 5.735117994052e-01 7.579762232444e-01 9.451344211193e-01 1.074657074027e+00 1.120581503650e+00 1.076492899630e+00 9.525385185225e-01 7.781891159585e-01 6.138473352541e-01 5.599018631328e-01 6.636780167571e-01 8.399523514768e-01 1.000471737946e+00 1.098875069660e+00 1.114936745658e+00 1.046920557123e+00 9.114008142050e-01 7.490632205290e-01 6.363771958186e-01 6.595424971759e-01 8.050650092938e-01 9.825384077323e-01 1.123654849946e+00 1.191761825175e+00 1.171667565188e+00 1.065957431765e+00 8.967337691558e-01 7.148795727173e-01 6.157068260934e-01 6.840781321903e-01 8.656950383851e-01 1.056796115740e+00 1.194412177510e+00 1.247303191236e+00 1.204931187646e+00 1.075090108976e+00 8.869921720501e-01 7.036412487673e-01 6.339703538755e-01 7.409041971246e-01 9.382351333137e-01 1.124099065995e+00 1.242190708966e+00 1.266172835086e+00 1.190601287740e+00 1.030384790731e+00 8.274292754992e-01 6.699213444017e-01 6.804363469790e-01 8.575814682930e-01 1.080271059163e+00 1.260333211426e+00 1.352085371562e+00 1.335251138302e+00 1.209590419687e+00 9.964142443968e-01 7.505014614679e-01 5.973809864983e-01 6.875482895457e-01 9.396553946062e-01 1.199797487385e+00 1.389234862468e+00 1.470160446369e+00 1.427885783409e+00 1.267759196744e+00 1.018418107132e+00 7.488297772008e-01 6.160883130905e-01 7.635828530276e-01 1.053277551153e+00 1.328943445846e+00 1.517837343943e+00 1.585807570278e+00 1.522167081189e+00 1.337994022986e+00 1.071308890412e+00 8.085264261289e-01 7.202403043815e-01 9.020397807741e-01 1.199199134616e+00 1.468480417814e+00 1.639963087579e+00 1.680768783328e+00 1.582420013619e+00 1.359518293887e+00 1.055821219758e+00 7.720386383428e-01 7.100804176178e-01 9.403849429666e-01 1.262227845054e+00 1.533959367490e+00 1.691034643927e+00 1.704060817687e+00 1.567495567940e+00 1.298640722825e+00 9.449005458158e-01 6.271213233098e-01 6.289774960063e-01 9.557305965280e-01 1.325394797271e+00 1.613411034823e+00 1.767195301354e+00 1.763447549959e+00 1.601304536564e+00 1.303069418338e+00 9.245782258439e-01 6.145642888792e-01 6.885787445980e-01 1.064338542336e+00 1.457299023746e+00 1.756200088581e+00 1.912524411683e+00 1.905677278807e+00 1.738053343594e+00 1.436820560268e+00 1.065328244288e+00 7.717119749388e-01 8.127986430579e-01 1.145672976586e+00 1.519220124144e+00 1.808653509224e+00 1.959106992344e+00 1.948324133666e+00 1.778901205152e+00 1.478936897410e+00 1.112186000964e+00 8.196176142755e-01 8.354167005193e-01 1.136498691163e+00 1.486723831314e+00 1.757297020617e+00 1.891469288533e+00 1.866693475584e+00 1.685512496826e+00 1.375494341972e+00 9.998130543144e-01 7.089238964469e-01 7.655943248113e-01 1.100913879789e+00 1.461049657920e+00 1.731201188828e+00 1.862349394187e+00 1.835890483880e+00 1.656829562421e+00 1.354866595229e+00 9.967212460557e-01 7.366453598831e-01 8.109142133762e-01 1.139338270737e+00 1.492167443426e+00 1.760528294728e+00 1.896641251817e+00 1.882400585477e+00 1.722774186993e+00 1.446462824177e+00 1.115051379971e+00 8.545931188829e-01 8.546641506017e-01 1.107632568779e+00 1.421175525263e+00 1.674794192047e+00 1.813437913411e+00 1.815028492834e+00 1.680587692018e+00 1.432556131327e+00 1.119534666222e+00 8.373174126065e-01 7.531283024272e-01 9.294215084756e-01 1.202558436145e+00 1.439550564706e+00 1.579887550103e+00 1.598988674219e+00 1.494692416960e+00 1.284052335727e+00 1.005895734640e+00 7.370980792767e-01 6.259575761068e-01 7.639809266219e-01 1.009655876787e+00 1.231310460768e+00 1.370526301736e+00 1.403513324499e+00 1.326938172130e+00 1.154867037942e+00 9.212859736001e-01 6.941488926615e-01 6.000558539154e-01 7.192536582533e-01 9.409272703139e-01 1.149697105598e+00 1.290026389591e+00 1.337433975933e+00 1.285998301020e+00 1.145587358770e+00 9.438482841688e-01 7.362027416350e-01 6.245546815187e-01 6.979664288529e-01 8.921497920277e-01 1.097324538185e+00 1.251021339749e+00 1.322797097268e+00 1.300907683402e+00 1.188446208444e+00 1.003969735042e+00 7.878090687636e-01 6.211176553340e-01 6.204142119253e-01 7.854227284586e-01 9.990936471248e-01 1.179804109084e+00 1.286844432051e+00 1.301164925327e+00 1.218825275679e+00 1.049869322589e+00 8.212529219116e-01 5.914787455362e-01 4.894390912143e-01 6.150507133517e-01 8.434539397438e-01 1.055540913922e+00 1.198607237201e+00 1.248341141919e+00 1.196837671519e+00 1.050400553310e+00 8.312047426690e-01 5.882578512067e-01 4.414617518611e-01 5.396411157674e-01 7.720445422663e-01 9.959658066905e-01 1.152000096003e+00 1.213738551271e+00 1.172323678963e+00 1.034142787093e+00 8.229873958584e-01 5.926071269293e-01 4.683420008149e-01 5.784703034904e-01 8.080603244579e-01 1.024614338848e+00 1.169927533288e+00 1.217786827591e+00 1.160514362908e+00 1.007317546682e+00 7.885111484219e-01 5.750155762779e-01 5.166547110485e-01 6.839176221769e-01 9.298543044515e-01 1.143919045516e+00 1.275744468009e+00 1.302003462306e+00 1.217615651049e+00 1.035375675355e+00 7.920632880779e-01 5.751533122255e-01 5.572023598937e-01 7.670979992095e-01 1.033988728626e+00 1.254763671114e+00 1.382733234539e+00 1.396503940057e+00 1.292915900783e+00 1.086702440190e+00 8.160611172077e-01 5.706331791514e-01 5.405634819663e-01 7.612596861919e-01 1.037737153082e+00 1.261789966498e+00 1.388009650115e+00 1.397425952309e+00 1.290179807009e+00 1.085889065912e+00 8.311293711990e-01 6.277153357302e-01 6.380993522187e-01 8.520518250985e-01 1.107376692193e+00 1.309128216791e+00 1.415000329362e+00 1.409600411702e+00 1.298635991997e+00 1.110781490272e+00 9.070491189207e-01 7.930477653040e-01 8.599147261117e-01 1.057068843343e+00 1.271553024495e+00 1.428801131783e+00 1.491168463557e+00 1.446328976104e+00 1.303905124221e+00 1.098388404689e+00 8.999307685428e-01 8.192577477526e-01 9.212963994350e-01 1.129320478709e+00 1.335950125505e+00 1.475768969291e+00 1.517047077067e+00 1.451858418093e+00 1.293607388542e+00 1.080054792126e+00 8.837459536211e-01 8.123153553764e-01 9.168030389661e-01 1.114823817085e+00 1.305186264663e+00 1.429223147721e+00 1.461149838900e+00 1.398949974626e+00 1.262180300843e+00 1.093994743267e+00 9.629025400391e-01 9.401429130893e-01 1.034006479112e+00 1.179333758501e+00 1.305246362879e+00 1.368264388221e+00 1.351629002941e+00 1.261962118059e+00 1.129262946917e+00 1.008005577924e+00 9.645650684275e-01 1.028734437147e+00 1.160867039823e+00 1.294559894307e+00 1.379212797175e+00 1.388243319527e+00 1.317419195578e+00 1.184823920861e+00 1.034100447849e+00 9.349074243526e-01 9.513471478488e-01 1.076161959960e+00 1.240226058328e+00 1.377411659205e+00 1.447234783354e+00 1.432898645610e+00 1.338703715756e+00 1.190696220538e+00 1.039717103625e+00 9.571492593867e-01 9.932710272740e-01 1.122526119328e+00 1.273784664435e+00 1.387550825237e+00 1.430292152334e+00 1.391567260937e+00 1.282021367983e+00 1.134175498383e+00 1.003687186383e+00 9.559560341456e-01 1.016933705729e+00 1.143472814759e+00 1.269049587339e+00 1.344923124857e+00 1.346635741059e+00 1.271584184992e+00 1.138388311706e+00 9.892202761574e-01 8.892438771814e-01 8.965633149849e-01 1.002498107801e+00 1.141535351707e+00 1.251657483782e+00 1.295709693783e+00 1.259549601699e+00 1.149807186649e+00 9.955552313283e-01 8.537087808855e-01 8.026178228338e-01 8.805287114894e-01 1.035893137754e+00 1.191994486311e+00 1.296805008832e+00 1.324323407409e+00 1.269585189103e+00 1.147556158703e+00 9.957957854374e-01 8.778258120679e-01 8.635852389275e-01 9.642962609443e-01 1.118681373449e+00 1.258646379322e+00 1.340883448796e+00 1.345610181976e+00 1.272895962600e+00 1.142082464816e+00 9.937037255401e-01 8.890137863021e-01 8.840622476044e-01 9.751034972090e-01 1.102223406089e+00 1.205230893689e+00 1.246830085491e+00 1.211504925310e+00 1.102464822474e+00 9.418376715381e-01 7.751145396336e-01 6.749316783127e-01 7.010660397558e-01 8.218152164754e-01 9.569039074630e-01 1.049271374500e+00 1.070397693957e+00 1.012170173258e+00 8.836600462196e-01 7.131956824090e-01 5.593098344870e-01 5.166163267048e-01 6.197214106244e-01 7.831266664439e-01 9.281516012979e-01 1.015831906379e+00 1.031118409491e+00 9.760906308196e-01 8.694069345166e-01 7.492666095433e-01 6.742890925827e-01 6.948224315059e-01 7.979060264170e-01 9.254155939294e-01 1.028137121417e+00 1.078854817173e+00 1.068812814525e+00 1.005176748188e+00 9.106646369953e-01 8.227654182364e-01 7.841447973606e-01 8.145299965529e-01 8.913477206091e-01 9.718188926707e-01 1.020609074918e+00 1.018160906383e+00 9.604612849506e-01 8.584954668173e-01 7.395619173217e-01 6.481264697839e-01 6.306694096147e-01 6.919159103667e-01 7.878559180321e-01 8.708356915950e-01 9.112883779367e-01 8.969740360001e-01 8.303041813819e-01 7.281690145018e-01 6.242123776397e-01 5.674777660442e-01 5.933213938637e-01 6.823979518526e-01 7.856731575402e-01 8.653543773814e-01 9.019004209583e-01 8.906709659628e-01 8.400013466210e-01 7.706167280056e-01 7.135637443423e-01 6.996723152743e-01 7.382842585058e-01 8.094056705164e-01 8.820239376586e-01 9.317006394880e-01 9.457057418757e-01 9.228980022631e-01 8.728104815499e-01 8.143672116758e-01 7.719079312410e-01 7.652453336594e-01 7.970997585815e-01 8.516742248673e-01 9.065580360925e-01 9.437342385280e-01 9.535005043488e-01 9.347482783756e-01 8.939475682406e-01 8.436773773803e-01 8.000723688979e-01 7.779077259976e-01 7.842533816287e-01 8.151971675352e-01 8.591655561331e-01 9.032648053912e-01 9.373705542187e-01 9.552847951924e-01 9.545118209369e-01 9.357916601311e-01 9.029704154977e-01 8.632089872734e-01 8.266876265137e-01 8.050859535515e-01 8.074299907740e-01 8.349720926863e-01 8.795782879518e-01 9.271002574016e-01 9.628023809376e-01 9.754108133956e-01 9.595519351978e-01 9.175201525870e-01 8.604046843204e-01 8.079452723014e-01 7.835469147030e-01 8.015251717688e-01 8.555050885638e-01 9.224876991606e-01 9.766639201480e-01 9.988825635704e-01 9.802482357683e-01 9.238888242616e-01 8.468481876532e-01 7.806512120997e-01 7.629844027358e-01 8.115841934174e-01 9.062388032686e-01 1.007255857303e+00 1.079183592417e+00 1.098995740707e+00 1.057147518464e+00 9.584891175636e-01 8.256585679394e-01 7.057718241056e-01 6.674521491173e-01 7.453497432124e-01 8.933937855526e-01 1.043619318822e+00 1.148837803294e+00 1.182479643592e+00 1.133994872734e+00 1.007901694670e+00 8.265446898542e-01 6.413429160728e-01 5.527271094025e-01 6.413835796164e-01 8.337832056175e-01 1.026746224267e+00 1.163606606097e+00 1.216251998093e+00 1.174270330677e+00 1.042584426357e+00 8.436047106064e-01 6.284437378546e-01 5.085135526652e-01 5.974970293318e-01 8.095094979338e-01 1.020697433661e+00 1.170696180408e+00 1.231840456006e+00 1.195423370735e+00 1.069437583153e+00 8.817802651866e-01 6.925803064273e-01 6.114785819451e-01 7.140471172569e-01 9.178905931264e-01 1.117461736864e+00 1.254823014310e+00 1.302075500164e+00 1.251169489723e+00 1.112175789659e+00 9.172687124116e-01 7.343980120482e-01 6.768893283517e-01 8.010052059665e-01 1.015334288038e+00 1.218781597315e+00 1.354689572780e+00 1.394713019277e+00 1.329544459917e+00 1.166779982896e+00 9.332452401860e-01 6.881935241044e-01 5.597259048745e-01 6.685817766217e-01 9.074800646149e-01 1.141222119702e+00 1.306098400226e+00 1.372782845999e+00 1.330913637798e+00 1.185494327411e+00 9.571874056434e-01 6.891974013430e-01 4.816378436047e-01 5.124561639278e-01 7.364948139131e-01 9.792472800816e-01 1.164136972937e+00 1.260311223914e+00 1.257306071431e+00 1.160049788243e+00 9.891320249163e-01 7.860744712924e-01 6.278836991815e-01 6.171681010162e-01 7.554332803464e-01 9.392391126265e-01 1.092469161712e+00 1.178796009074e+00 1.185154235224e+00 1.115517086807e+00 9.902930869947e-01 8.492104320243e-01 7.530257389619e-01 7.582146875504e-01 8.581631515135e-01 9.919521137360e-01 1.103473659669e+00 1.159558435995e+00 1.146357157695e+00 1.066005144059e+00 9.410525199185e-01
 7.385497479114e-01 7.306290562505e-01 7.161205180366e-01 6.991748470722e-01 6.856389657163e-01 6.798387535928e-01 6.689604987481e-01 6.747320807663e-01 6.675716151426e-01 6.482045225052e-01 6.211962933697e-01 5.942195725375e-01 5.751613924896e-01 5.679752909551e-01 5.699166428182e-01 5.731875009013e-01 5.692900944003e-01 5.531462384806e-01 5.251960223344e-01 4.917457829698e-01 4.631221948935e-01 4.488403245768e-01 4.510408244502e-01 4.623772721090e-01 4.711440530817e-01 4.681773835151e-01 4.507997094749e-01 4.242984056686e-01 4.011626091595e-01 3.959787635157e-01 4.149174886595e-01 4.497738104860e-01 4.849595260279e-01 5.071419178267e-01 5.100219282426e-01 4.955810721475e-01 4.741264610738e-01 4.614382496652e-01 4.708549927057e-01 5.029313231658e-01 5.451846917947e-01 5.814843378753e-01 6.002308281430e-01 5.977334822374e-01 5.790289852527e-01 5.570867666512e-01 5.482130956951e-01 5.613425016859e-01 6.059083441033e-01 6.610308573333e-01 7.048867248785e-01 7.127073324676e-01 6.839035745747e-01 6.292670537354e-01 5.721542100943e-01 5.433831020993e-01 5.623325801031e-01 6.180017758316e-01 6.807715138906e-01 7.244489819262e-01 7.350676081349e-01 7.116121197039e-01 6.657871725612e-01 6.203953924826e-01 6.022305439623e-01 6.249421041419e-01 6.771455558733e-01 7.334165276475e-01 7.713939227078e-01 7.793426991722e-01 7.572944989476e-01 7.164753708883e-01 6.766825837892e-01 6.592690320871e-01 6.743394127117e-01 7.134873291477e-01 7.573810054124e-01 7.885411935942e-01 7.980462009926e-01 7.867766705320e-01 7.637993860183e-01 7.425394195816e-01 7.345247327684e-01 7.430741789261e-01 7.622678791826e-01 7.821262903186e-01 7.953948716399e-01 8.011038718926e-01 8.046444519949e-01 8.143823635034e-01 8.375963358931e-01 8.837536848078e-01 9.454314409687e-01 1.004566706981e+00 1.045798996994e+00 1.026706032293e+00 9.823807714595e-01 9.040578280510e-01 8.309521845515e-01 8.076288195944e-01 8.527103738262e-01 9.402889364636e-01 1.025648659755e+00 1.073746219801e+00 1.068215468243e+00 1.012119952001e+00 9.280442824881e-01 8.557594012977e-01 8.374855238153e-01 8.858065626708e-01 9.711148487806e-01 1.049589296701e+00 1.088932901586e+00 1.075891639882e+00 1.016476071178e+00 9.352639416504e-01 8.709016003239e-01 8.591195727429e-01 9.047786237250e-01 9.774826973698e-01 1.038158386648e+00 1.060468116156e+00 1.037170041236e+00 9.804888296332e-01 9.200013211775e-01 8.927197645477e-01 9.198874209881e-01 9.883822397900e-01 1.062903251552e+00 1.110496201765e+00 1.113710666112e+00 1.074244033385e+00 1.013492233417e+00 9.684128664431e-01 9.750628788426e-01 1.041481274678e+00 1.143465576165e+00 1.256524891140e+00 1.341167086247e+00 1.368387383491e+00 1.328316596053e+00 1.226841616047e+00 1.102158892318e+00 1.013642552623e+00 1.014029684313e+00 1.102339599948e+00 1.225831703059e+00 1.327917002826e+00 1.373658534768e+00 1.352478592406e+00 1.276081098600e+00 1.175965029710e+00 1.096677711826e+00 1.076104269192e+00 1.117867575788e+00 1.188966044700e+00 1.247461654602e+00 1.264940346772e+00 1.233246454784e+00 1.164025664879e+00 1.085311666813e+00 1.032138633302e+00 1.027559136519e+00 1.065203746901e+00 1.115231014016e+00 1.146111419782e+00 1.139395279189e+00 1.094218968228e+00 1.026590595284e+00 9.649063402600e-01 9.376800772563e-01 9.548750932335e-01 9.998337475351e-01 1.043123519188e+00 1.060732747850e+00 1.042914045242e+00 9.958084495485e-01 9.392465330709e-01 8.995235719854e-01 8.956973683650e-01 9.546106268607e-01 1.012578136295e+00 1.061136040103e+00 1.071221685764e+00 1.034834609586e+00 9.683557569827e-01 9.040207440014e-01 8.770653583126e-01 9.019497969249e-01 9.598384523798e-01 1.015759968262e+00 1.041756236886e+00 1.026875443721e+00 9.790629428616e-01 9.230097055868e-01 8.915271899549e-01 9.056025552696e-01 9.567393327624e-01 1.013943432739e+00 1.045620394637e+00 1.033569104966e+00 9.780693664508e-01 8.996324618331e-01 8.369834485129e-01 8.309657755132e-01 8.908571294627e-01 9.842221624907e-01 1.065927384165e+00 1.102674312084e+00 1.079658173089e+00 1.001818502765e+00 8.951321295748e-01 8.067078297782e-01 7.886723444965e-01 8.537807054244e-01 9.605888651546e-01 1.055482618046e+00 1.102294673657e+00 1.086520466626e+00 1.014385919809e+00 9.129851431320e-01 8.289144414802e-01 8.208652781081e-01 8.945126757319e-01 1.006117930281e+00 1.117938668527e+00 1.192152193575e+00 1.208749357457e+00 1.151652810391e+00 1.013230860115e+00 8.372130387750e-01 7.069431601265e-01 7.205765558145e-01 8.679227832694e-01 1.046697848145e+00 1.178482727748e+00 1.224217681738e+00 1.173492289359e+00 1.041507265956e+00 8.735078293234e-01 7.531459087006e-01 7.702841557444e-01 9.122130750096e-01 1.082887735146e+00 1.205549972534e+00 1.239953483989e+00 1.173583041592e+00 1.018338526914e+00 8.149797132620e-01 6.494682270569e-01 6.429297446135e-01 7.969082022914e-01 9.887790531750e-01 1.130054563907e+00 1.178849403032e+00 1.122058622331e+00 9.699372211075e-01 7.595661981408e-01 5.742717421337e-01 5.541355929478e-01 7.161374324068e-01 9.200624941821e-01 1.072442657488e+00 1.132108373117e+00 1.086418421082e+00 9.451395755900e-01 7.433313693257e-01 5.590621256248e-01 5.276515424912e-01 6.767724548441e-01 8.717186454364e-01 1.018726943779e+00 1.077165923385e+00 1.035521304179e+00 9.054727774772e-01 7.258686974794e-01 5.791058034053e-01 5.812706270613e-01 7.306886815163e-01 9.114600080495e-01 1.043220934663e+00 1.089068330083e+00 1.039595667300e+00 9.093553607243e-01 7.423653525332e-01 6.255404660563e-01 6.565900259978e-01 8.119219059236e-01 9.869233475568e-01 1.109557211101e+00 1.145283580372e+00 1.085836712424e+00 9.470795553308e-01 7.749645254890e-01 6.582550326025e-01 6.924995206624e-01 8.512724704100e-01 1.030116508146e+00 1.156862299750e+00 1.196823897239e+00 1.141709650133e+00 1.006947109208e+00 8.356048708577e-01 7.071137993889e-01 7.107161511458e-01 8.381519221838e-01 9.954527583301e-01 1.108226836549e+00 1.141065199430e+00 1.080625913083e+00 9.730138001719e-01 8.497019199866e-01 7.542419086341e-01 7.298481196305e-01 7.840057492730e-01 8.787010013383e-01 9.720855510004e-01 1.023240530745e+00 9.953289135086e-01 9.015023336830e-01 7.745277859815e-01 6.754027320206e-01 6.714553527394e-01 7.647969866592e-01 8.893404809946e-01 9.830164996228e-01 1.011797859160e+00 9.664201211309e-01 8.608775151278e-01 7.361607955497e-01 6.632761790114e-01 7.035318673960e-01 8.325659355268e-01 9.754283758950e-01 1.074607302117e+00 1.099735978099e+00 1.042646018862e+00 9.163476571758e-01 7.593081730910e-01 6.446113199843e-01 6.550973864847e-01 7.819059263990e-01 9.380356308110e-01 1.055180568430e+00 1.098451470455e+00 1.057315122173e+00 9.424686720941e-01 7.885760445826e-01 6.622508975413e-01 6.474427378984e-01 7.543321532360e-01 9.035857744291e-01 1.023162595110e+00 1.075078183222e+00 1.047562709883e+00 9.512167890764e-01 8.209286599567e-01 7.191170618084e-01 7.403227755009e-01 8.591530142306e-01 1.027348495493e+00 1.159379522899e+00 1.228725374427e+00 1.194188427178e+00 1.070889117365e+00 8.998539199643e-01 7.611773587534e-01 7.554976700720e-01 8.917432797070e-01 1.074486945655e+00 1.219072798408e+00 1.280080637633e+00 1.241900150637e+00 1.114621435601e+00 9.373662014845e-01 7.882086182409e-01 7.696042837133e-01 8.993428855350e-01 1.083936481743e+00 1.234959420904e+00 1.303996545387e+00 1.273201787514e+00 1.150222388578e+00 9.701750310183e-01 8.047173325674e-01 7.563779495823e-01 8.625994901397e-01 1.039048690957e+00 1.192150568425e+00 1.269265451741e+00 1.250277830069e+00 1.141386432016e+00 9.760075400805e-01 8.220791156973e-01 7.744268126282e-01 8.703040489005e-01 1.035968580669e+00 1.182661350105e+00 1.257690974093e+00 1.241718490752e+00 1.141856358018e+00 9.837302151807e-01 8.192749903372e-01 7.581542151683e-01 8.304329756402e-01 9.827600256445e-01 1.129780108821e+00 1.212982325969e+00 1.209460197574e+00 1.118373998171e+00 9.604343912016e-01 7.830764408716e-01 6.687626118585e-01 6.956200810900e-01 8.328382696616e-01 9.865055509888e-01 1.092141460252e+00 1.119537945475e+00 1.062669180800e+00 9.365855008258e-01 7.800574659695e-01 6.619924404540e-01 6.585412038665e-01 7.653750811830e-01 9.030518360293e-01 1.005697705549e+00 1.039952835226e+00 9.971983647788e-01 8.904590433779e-01 7.568815109995e-01 6.619933284142e-01 6.731015249823e-01 7.824587938475e-01 9.188320527753e-01 1.021908243853e+00 1.059571801150e+00 1.022615164077e+00 9.224041509897e-01 7.929673747751e-01 6.942705949013e-01 6.908331847265e-01 7.843866701793e-01 9.114508390708e-01 1.011114869860e+00 1.048450023983e+00 1.011155191224e+00 9.070329688770e-01 7.673259199260e-01 6.535632642456e-01 6.322119966102e-01 7.164008821914e-01 8.443943225621e-01 9.562256899427e-01 1.017542790990e+00 1.013963955179e+00 9.466659490875e-01 8.316940307791e-01 7.021989537221e-01 6.105622727998e-01 6.069506453154e-01 6.843571815695e-01 7.863044151352e-01 8.629164448706e-01 8.865907569842e-01 8.479701185129e-01 7.533729376717e-01 6.264484010114e-01 5.149864370739e-01 4.872868155751e-01 5.642884106063e-01 6.860487251118e-01 7.909299450500e-01 8.441148931168e-01 8.303486131229e-01 7.495824977055e-01 6.177374947967e-01 4.754915369281e-01 4.071460685019e-01 4.830651616568e-01 6.390502476091e-01 7.897087996244e-01 8.898152437769e-01 9.173292446510e-01 8.650255922680e-01 7.394453309623e-01 5.646898639179e-01 4.017282517840e-01 3.827445017709e-01 5.391311281555e-01 7.386169439551e-01 9.029584706233e-01 9.970315128606e-01 1.004357488370e+00 9.219514444480e-01 7.603189574446e-01 5.481913611077e-01 3.601175976598e-01 3.708636753994e-01 5.704183833050e-01 7.884513887109e-01 9.536569274716e-01 1.035843992740e+00 1.022101932122e+00 9.131817369424e-01 7.241887541842e-01 4.919979900391e-01 3.221159611426e-01 4.120035273187e-01 6.462254422643e-01 8.659135051229e-01 1.016010074071e+00 1.071879332778e+00 1.024745125341e+00 8.802670317198e-01 6.611782009680e-01 4.251487293661e-01 3.471387982519e-01 5.420720765852e-01 8.017248325970e-01 1.017189786150e+00 1.146645641958e+00 1.170236543318e+00 1.083833277877e+00 8.998434047710e-01 6.545038336632e-01 4.458985080997e-01 4.848040156717e-01 7.399975322385e-01 1.017221514486e+00 1.232329288607e+00 1.346865209183e+00 1.342603420558e+00 1.217860489919e+00 9.886373166388e-01 6.969751467569e-01 4.595830986916e-01 5.280154986914e-01 8.267246117930e-01 1.134740693651e+00 1.367717101764e+00 1.487466115049e+00 1.476443587823e+00 1.333987774336e+00 1.076748825483e+00 7.446707679301e-01 4.446681772000e-01 4.795457871103e-01 8.030410646719e-01 1.135526761192e+00 1.386133338603e+00 1.517078427714e+00 1.511816566961e+00 1.371177736139e+00 1.113483796282e+00 7.797988540620e-01 4.722436929817e-01 4.751089618923e-01 7.787439437435e-01 1.099814182926e+00 1.340039425722e+00 1.461466242767e+00 1.449646002380e+00 1.309117951677e+00 1.065224945068e+00 7.753864996374e-01 5.751262618699e-01 6.590246823295e-01 9.338802186169e-01 1.212359772096e+00 1.410039278563e+00 1.489928512961e+00 1.439927680533e+00 1.269466492084e+00 1.014069202792e+00 7.567296827378e-01 6.698196957590e-01 8.560380047982e-01 1.157440884584e+00 1.432459573661e+00 1.613348464614e+00 1.667273571985e+00 1.583741296676e+00 1.372522410243e+00 1.066842196156e+00 7.430360225560e-01 5.907297907571e-01 7.803011194024e-01 1.112423064270e+00 1.414595858509e+00 1.617062644544e+00 1.688371725483e+00 1.619290256172e+00 1.420101689980e+00 1.122671368513e+00 7.943978942434e-01 5.941530539103e-01 7.166479606048e-01 1.016570594694e+00 1.304099079837e+00 1.501714851416e+00 1.577683005722e+00 1.524921516760e+00 1.357813617795e+00 1.115712430582e+00 8.771018645213e-01 7.757295472282e-01 8.941608753057e-01 1.128202127785e+00 1.350424113832e+00 1.492254578548e+00 1.523571843979e+00 1.440318024441e+00 1.263069055503e+00 1.043880853669e+00 8.816221258232e-01 8.957707115388e-01 1.083694147465e+00 1.327039951461e+00 1.529350322089e+00 1.637193328582e+00 1.626049120185e+00 1.494196056740e+00 1.263279084149e+00 9.880166866561e-01 7.855863436874e-01 8.187537555809e-01 1.065603824950e+00 1.362849170721e+00 1.606564961429e+00 1.745118995553e+00 1.754890723511e+00 1.632892333947e+00 1.395838057604e+00 1.084678004065e+00 7.859226815863e-01 6.765061887275e-01 8.573571564098e-01 1.153153333378e+00 1.417728817610e+00 1.587146734101e+00 1.634010462997e+00 1.553145825836e+00 1.358856466117e+00 1.087791284201e+00 8.138304730126e-01 6.802710859882e-01 7.990772575848e-01 1.049772061490e+00 1.288928195904e+00 1.447708473058e+00 1.496874068194e+00 1.431026891481e+00 1.265946418328e+00 1.042871477735e+00 8.430397312228e-01 7.903198422422e-01 9.315331682507e-01 1.161962491504e+00 1.374219257364e+00 1.508924306540e+00 1.538368743432e+00 1.457274063863e+00 1.281734467703e+00 1.054781551972e+00 8.624150704392e-01 8.304263402580e-01 9.931574183819e-01 1.240060462480e+00 1.465980160961e+00 1.612002570687e+00 1.649046695677e+00 1.569169643584e+00 1.383883272987e+00 1.127624010269e+00 8.723812354393e-01 7.518897239133e-01 8.672425535157e-01 1.118289740642e+00 1.370238561736e+00 1.550650465686e+00 1.624987711442e+00 1.581556893415e+00 1.427501076883e+00 1.189811012940e+00 9.236732030955e-01 7.350523566160e-01 7.549921509203e-01 9.521861119009e-01 1.184300844942e+00 1.362404257190e+00 1.445309006720e+00 1.418551176455e+00 1.288112261165e+00 1.081217240992e+00 8.553438778433e-01 7.166176183662e-01 7.704563592210e-01 9.661153317890e-01 1.180388699040e+00 1.337250180246e+00 1.400127913011e+00 1.356905206529e+00 1.216041546829e+00 1.009372932728e+00 8.048104728342e-01 7.203752590502e-01 8.319684775404e-01 1.052914340310e+00 1.269974930475e+00 1.418559821749e+00 1.467212977216e+00 1.406667577299e+00 1.247690562084e+00 1.024938806802e+00 8.113728528690e-01 7.321650108895e-01 8.579580642490e-01 1.088919332630e+00 1.309408149964e+00 1.455902316320e+00 1.498123114429e+00 1.428197297015e+00 1.258589501443e+00 1.026227690954e+00 8.078689175798e-01 7.333077805914e-01 8.674508038881e-01 1.100971870497e+00 1.317553602321e+00 1.455217975788e+00 1.485397591207e+00 1.402261379643e+00 1.221287357836e+00 9.845812702865e-01 7.795147995061e-01 7.432368492510e-01 9.110864247940e-01 1.155870211089e+00 1.369160419879e+00 1.495143369489e+00 1.508694314239e+00 1.406725692909e+00 1.207664778032e+00 9.585129544531e-01 7.573351329103e-01 7.504529828831e-01 9.482455337111e-01 1.207840395258e+00 1.425582620063e+00 1.550095023193e+00 1.559098234476e+00 1.451649471438e+00 1.247816663713e+00 9.948980857571e-01 7.869143158023e-01 7.621184755561e-01 9.385862695270e-01 1.181695403152e+00 1.387122890010e+00 1.503654221814e+00 1.510796789738e+00 1.410373654553e+00 1.226135510748e+00 1.009434721507e+00 8.503199919050e-01 8.504267537240e-01 1.003477597905e+00 1.204111116424e+00 1.366788348863e+00 1.446802277871e+00 1.428131112084e+00 1.317806988286e+00 1.146581604773e+00 9.746376189806e-01 8.899207946983e-01 9.503815195302e-01 1.111185828473e+00 1.283557827980e+00 1.403770589642e+00 1.439059861247e+00 1.381170357199e+00 1.244180616967e+00 1.067141965022e+00 9.197825943183e-01 8.870235058636e-01 9.911413077393e-01 1.161904219624e+00 1.318350097247e+00 1.410094829804e+00 1.414611019103e+00 1.332285429110e+00 1.185959543262e+00 1.024424244683e+00 9.224515725275e-01 9.438940282073e-01 1.072413840507e+00 1.232392608885e+00 1.357961167944e+00 1.411967300316e+00 1.382641722722e+00 1.281310644659e+00 1.143753848223e+00 1.031056662043e+00 1.010660673145e+00 1.100597075207e+00 1.249168895950e+00 1.387514181657e+00 1.466487926073e+00 1.461502320586e+00 1.370970792764e+00 1.217219251738e+00 1.051363254190e+00 9.539206750965e-01 9.917572151824e-01 1.142079976119e+00 1.321381982006e+00 1.458567333414e+00 1.511775427704e+00 1.464001829521e+00 1.320712944128e+00 1.112436676772e+00 9.053576391733e-01 8.099005045380e-01 9.010523049089e-01 1.106615613660e+00 1.313620407407e+00 1.451717002412e+00 1.485957736806e+00 1.406314301672e+00 1.225839721129e+00 9.864366794583e-01 7.794836998439e-01 7.515875385320e-01 9.362781496255e-01 1.196128400153e+00 1.418685091902e+00 1.545778155329e+00 1.550504554994e+00 1.428901074942e+00 1.200273676618e+00 9.173746189524e-01 7.031354388570e-01 7.469155979804e-01 1.016276434823e+00 1.325105333727e+00 1.568128543184e+00 1.694618155159e+00 1.681688460818e+00 1.528334476331e+00 1.256579636065e+00 9.229662572196e-01 6.692503476420e-01 7.386412075905e-01 1.065847760421e+00 1.421534007863e+00 1.697789963674e+00 1.844803296199e+00 1.839824103268e+00 1.681172997931e+00 1.388239135844e+00 1.007812327705e+00 6.531956984185e-01 6.134919480021e-01 9.385100412119e-01 1.322571637150e+00 1.629469051869e+00 1.805306988546e+00 1.826334956892e+00 1.690090019782e+00 1.414525686943e+00 1.042032093693e+00 6.673632386309e-01 5.520887553770e-01 8.348613891605e-01 1.205356744905e+00 1.506319159585e+00 1.680991738428e+00 1.706091380393e+00 1.581114741370e+00 1.328493056190e+00 1.002351429501e+00 7.268780934518e-01 7.304156777533e-01 1.014240747912e+00 1.352406428520e+00 1.620910559266e+00 1.764583519026e+00 1.759744846703e+00 1.606129300483e+00 1.327681279656e+00 9.839641267240e-01 7.193260867225e-01 7.790136604056e-01 1.108858933839e+00 1.474376902590e+00 1.760525998271e+00 1.914305424793e+00 1.911623825754e+00 1.750354672452e+00 1.450026904297e+00 1.058155039343e+00 6.891239275615e-01 6.369770876344e-01 9.690640039986e-01 1.371301764162e+00 1.698688419474e+00 1.893885865761e+00 1.930925561973e+00 1.805502870552e+00 1.533622553970e+00 1.154376980407e+00 7.506616664759e-01 5.541499819822e-01 7.944125783705e-01 1.177758170687e+00 1.506613570389e+00 1.712975101355e+00 1.767879509293e+00 1.665145656099e+00 1.418913069481e+00 1.066061325169e+00 6.863526473807e-01 5.096492909036e-01 7.532681972072e-01 1.122039598877e+00 1.433099279388e+00 1.623469977343e+00 1.666049925880e+00 1.555844306992e+00 1.308711415245e+00 9.664605272217e-01 6.296404430072e-01 5.656025662619e-01 8.638144139810e-01 1.233394526768e+00 1.534157832806e+00 1.710587234190e+00 1.737327672232e+00 1.610177181553e+00 1.345538091179e+00 9.856733693009e-01 6.325411141209e-01 5.661279845792e-01 8.778356693070e-01 1.259333423080e+00 1.568883465136e+00 1.751214017303e+00 1.781034866192e+00 1.653952506962e+00 1.385238808275e+00 1.012816285769e+00 6.214967715961e-01 4.805907240474e-01 7.775220078151e-01 1.161936661271e+00 1.473500271586e+00 1.657351411093e+00 1.689581979455e+00 1.567092319631e+00 1.306617395581e+00 9.482613759241e-01 5.836661952417e-01 4.889438025273e-01 7.875731062852e-01 1.149095225605e+00 1.432511059499e+00 1.587093166547e+00 1.591508863987e+00 1.445351092147e+00 1.169089142637e+00 8.115952865996e-01 5.039844378769e-01 5.684071011849e-01 9.212196848705e-01 1.277143183949e+00 1.538266997502e+00 1.662836541625e+00 1.633405194868e+00 1.452476737062e+00 1.143027916155e+00 7.571697398014e-01 4.475141330771e-01 5.821944376851e-01 9.705647728406e-01 1.334345107043e+00 1.591376376441e+00 1.705283551653e+00 1.661838444817e+00 1.466029340517e+00 1.142276894883e+00 7.410781562695e-01 4.058436793500e-01 5.342681721835e-01 9.201670335923e-01 1.269899892292e+00 1.506987508721e+00 1.599120585948e+00 1.535653722843e+00 1.325163539359e+00 9.963913422428e-01 6.103282948466e-01 3.729884671597e-01 6.156492690581e-01 9.936367304277e-01 1.308124782432e+00 1.500883074933e+00 1.545717631988e+00 1.436829480898e+00 1.187831922022e+00 8.350830233842e-01 4.692975627976e-01 4.284961031103e-01 7.845733586698e-01 1.164015398454e+00 1.454085366116e+00 1.610760279745e+00 1.613733457640e+00 1.462096063795e+00 1.174650685006e+00 7.956444089215e-01 4.461666945891e-01 5.085232489975e-01 8.939326042426e-01 1.272213328827e+00 1.550424956599e+00 1.689306223141e+00 1.672415011381e+00 1.502989799277e+00 1.204794556731e+00 8.299442757435e-01 5.136274091947e-01 5.777634389954e-01 9.274472096524e-01 1.275065909362e+00 1.524114801261e+00 1.635750760504e+00 1.596414358928e+00 1.413508277728e+00 1.116868364565e+00 7.716031062333e-01 5.439106474042e-01 6.760428080201e-01 1.000075942055e+00 1.301388011369e+00 1.499409248058e+00 1.560441817548e+00 1.475569444055e+00 1.257419392708e+00 9.439717905408e-01 6.251330223168e-01 5.360616063476e-01 7.921393966424e-01 1.130577680828e+00 1.407313045906e+00 1.566391700523e+00 1.583650857538e+00 1.456838078744e+00 1.205292150852e+00 8.775652092555e-01 5.941215908687e-01 6.129145478609e-01 9.158890412835e-01 1.252515867266e+00 1.511906670349e+00 1.647747893650e+00 1.641382615736e+00 1.495674461351e+00 1.236032990326e+00 9.204377838569e-01 6.803458231774e-01 7.244762615469e-01 1.004493034925e+00 1.314842420283e+00 1.552543827859e+00 1.673411418747e+00 1.662218667765e+00 1.526466702872e+00 1.297635668855e+00 1.039932121545e+00 8.676803973124e-01 9.012189424454e-01 1.103333706697e+00 1.338880392261e+00 1.517621036117e+00 1.597064457507e+00 1.565411396735e+00 1.435776547408e+00 1.247416929803e+00 1.070726387087e+00 9.982840285966e-01 1.075442287140e+00 1.243358185961e+00 1.410952218143e+00 1.516146542420e+00 1.529570186074e+00 1.448840268568e+00 1.297405512008e+00 1.127996333324e+00 1.022293228501e+00 1.050397641466e+00 1.195773512494e+00 1.376759928565e+00 1.520708660371e+00 1.585285989191e+00 1.555126579638e+00 1.439406424733e+00 1.273572079349e+00 1.123183779897e+00 1.071922525492e+00 1.159001108138e+00 1.333760446685e+00 1.513968067966e+00 1.639006551567e+00 1.676876418226e+00 1.620604848866e+00 1.487324243168e+00 1.320558159042e+00 1.190948894968e+00 1.172920090070e+00 1.281853851857e+00 1.457177213642e+00 1.622703169882e+00 1.725026926328e+00 1.737439217899e+00 1.657211528277e+00 1.505230907139e+00 1.328345957248e+00 1.198750386193e+00 1.186661531569e+00 1.298112430239e+00 1.467969232346e+00 1.621703402464e+00 1.709125639728e+00 1.706484873761e+00 1.613644287255e+00 1.453633335572e+00 1.275089729455e+00 1.151047013919e+00 1.148303440002e+00 1.265003727258e+00 1.432607815037e+00 1.579297973665e+00 1.659183129261e+00 1.652558586855e+00 1.563075415535e+00 1.417665309814e+00 1.267970918407e+00 1.183757133838e+00 1.215441593636e+00 1.345958426796e+00 1.509518935827e+00 1.643306606843e+00 1.707655890435e+00 1.686451885914e+00 1.585759106761e+00 1.434630302871e+00 1.286916811567e+00 1.213014702244e+00 1.259223447411e+00 1.402607534994e+00 1.575448209233e+00 1.715176564335e+00 1.781787055954e+00 1.757617976955e+00 1.645755774436e+00 1.470920067698e+00 1.282968950187e+00 1.156930064259e+00 1.161278860113e+00 1.292052331136e+00 1.477194162941e+00 1.642676331655e+00 1.740262080062e+00 1.746301836280e+00 1.658155419586e+00 1.493646874789e+00 1.293836686071e+00 1.127137508280e+00 1.074468034130e+00 1.163727958508e+00 1.334997646905e+00 1.505842226744e+00 1.618460086214e+00 1.642388759505e+00 1.569734782052e+00 1.413860636052e+00 1.212537435121e+00 1.035254191265e+00 9.749982468043e-01 1.072745975463e+00 1.262689090446e+00 1.452247305407e+00 1.578356900819e+00 1.607329201237e+00 1.528450759589e+00 1.352662026441e+00 1.117394983826e+00 9.023640586544e-01 8.377085988282e-01 9.851916826850e-01 1.239878679289e+00 1.483646099355e+00 1.648039845829e+00 1.697587677449e+00 1.619536577191e+00 1.421977350448e+00 1.138129525446e+00 8.460637976164e-01 7.154386503476e-01 8.825879385503e-01 1.199301438454e+00 1.503343266237e+00 1.715948835429e+00 1.798046701199e+00 1.734004429969e+00 1.528442331876e+00 1.207975692970e+00 8.348164503608e-01 5.776597050539e-01 7.134919754344e-01 1.077840737036e+00 1.431305282727e+00 1.683447680709e+00 1.793224129356e+00 1.743891360861e+00 1.539076794639e+00 1.203456920650e+00 7.924692112444e-01 4.706193856612e-01 6.210763081205e-01 1.028605646876e+00 1.406116670405e+00 1.668159588462e+00 1.776283757333e+00 1.715222804390e+00 1.490295626515e+00 1.128688224280e+00 6.921080508079e-01 4.035353478108e-01 6.854030836058e-01 1.140276815020e+00 1.531113755657e+00 1.788682570631e+00 1.878164237257e+00 1.786362062498e+00 1.520750493321e+00 1.110582396228e+00 6.197471978991e-01 3.430309653882e-01 7.536670721914e-01 1.261548536464e+00 1.678171292761e+00 1.944746876368e+00 2.029231549401e+00 1.920436708759e+00 1.628036926298e+00 1.183062427683e+00 6.462011588275e-01 2.968723930396e-01 7.393107266183e-01 1.274466827763e+00 1.706171047361e+00 1.977960507919e+00 2.059382225811e+00 1.941304568112e+00 1.636033356596e+00 1.177657170695e+00 6.308952378734e-01 3.001729243220e-01 7.586397342858e-01 1.286269465722e+00 1.700952446076e+00 1.948162884744e+00 1.999537822011e+00 1.848681633469e+00 1.510993269290e+00 1.023454078253e+00 4.559645304592e-01 3.278268205213e-01 8.923378886937e-01 1.417236075509e+00 1.807081638591e+00 2.016151472868e+00 2.020301192833e+00 1.816959333966e+00 1.425118233792e+00 8.841364904546e-01 2.618180022855e-01 4.528945802503e-01 1.083888654756e+00 1.621976154475e+00 2.006626350866e+00 2.197041479668e+00 2.172347932229e+00 1.933399644734e+00 1.502964282181e+00 9.249530786118e-01 2.831344957547e-01 4.989127942258e-01 1.147632004258e+00 1.700913133083e+00 2.094544958659e+00 2.288377257942e+00 2.263344971808e+00 2.022982283158e+00 1.593978525166e+00 1.028663634287e+00 4.510871132240e-01 5.385697643366e-01 1.125743911672e+00 1.656331417430e+00 2.034628376870e+00 2.217083299746e+00 2.185497993892e+00 1.945736225926e+00 1.528454461285e+00 9.963389269914e-01 5.221037643989e-01 6.665998729383e-01 1.194188177621e+00 1.679677257909e+00 2.019117485757e+00 2.167951360475e+00 2.109600726426e+00 1.852335767167e+00 1.430167747918e+00 9.145666135802e-01 5.240009029696e-01 7.579205613974e-01 1.270322226739e+00 1.727340473639e+00 2.037399074525e+00 2.160026572150e+00 2.082192916526e+00 1.815924217759e+00 1.400646874935e+00 9.215939427480e-01 6.240882579776e-01 8.688216735353e-01 1.340819065252e+00 1.763886037311e+00 2.046755273375e+00 2.149948506437e+00 2.062455890743e+00 1.798739235520e+00 1.401635811160e+00 9.626731079939e-01 7.133964352850e-01 9.238945480978e-01 1.345164724325e+00 1.730930095922e+00 1.988525153539e+00 2.079111516370e+00 1.993353740048e+00 1.747386244334e+00 1.385732307386e+00 9.999800424473e-01 7.885655233810e-01 9.468456155847e-01 1.296730617120e+00 1.626436661047e+00 1.844334835794e+00 1.913133943559e+00 1.826231446333e+00 1.603348113213e+00 1.294702814949e+00 9.999011045120e-01 8.893446170155e-01 1.051938895669e+00 1.339839539770e+00 1.601011907684e+00 1.759412091327e+00 1.783304558645e+00 1.670326740496e+00 1.445231179231e+00 1.166991169166e+00 9.495143893243e-01 9.437602851387e-01 1.154404605936e+00 1.432717773051e+00 1.663940010410e+00 1.789678750507e+00 1.785922504450e+00 1.654384300188e+00 1.422042860672e+00 1.148652842134e+00 9.452883720002e-01 9.483367307040e-01 1.150920153267e+00 1.413816232899e+00 1.631387233942e+00 1.749938486771e+00 1.748146141215e+00 1.628834467414e+00 1.418147164906e+00 1.170638097270e+00 9.801014645365e-01 9.565318981638e-01 1.106172122933e+00 1.320355777318e+00 1.502323101960e+00 1.599608327766e+00 1.591262753512e+00 1.479989749771e+00 1.290897426067e+00 1.075708014157e+00 9.194757136995e-01 9.113156224605e-01 1.045289440518e+00 1.226838176793e+00 1.373702340970e+00 1.440520181422e+00 1.409530988752e+00 1.284714006329e+00 1.091739512403e+00 8.848435542570e-01 7.576796796342e-01 7.975593852009e-01 9.663629463193e-01 1.158103613846e+00 1.300391742130e+00 1.356535397352e+00 1.313319057644e+00 1.176564889157e+00 9.725679971089e-01 7.586260956274e-01 6.437003072637e-01 7.245863709814e-01 9.315782092083e-01 1.146991414665e+00 1.304398758149e+00 1.371614257816e+00 1.337012068965e+00 1.205893622507e+00 1.001634959354e+00 7.745149003216e-01 6.248443334043e-01 6.698504519851e-01 8.655136640213e-01 1.084841878414e+00 1.253458377943e+00 1.335895647832e+00 1.318113621463e+00 1.202351600255e+00 1.007025351747e+00 7.720470290635e-01 5.797315908147e-01 5.629794652663e-01 7.281527353003e-01 9.389370855811e-01 1.108170059262e+00 1.196825655826e+00 1.189464822086e+00 1.086977200394e+00 9.057718334025e-01 6.825823475980e-01 4.964680957577e-01 4.855770535909e-01 6.523876590437e-01 8.549692037700e-01 1.012354596750e+00 1.090282383183e+00 1.076518096653e+00 9.750311896055e-01 8.067802003588e-01 6.182366475066e-01 5.036288899566e-01 5.627888144688e-01 7.384628570650e-01 9.201351693223e-01 1.048487540325e+00 1.096788986426e+00 1.057869896926e+00 9.420345688913e-01 7.808972411665e-01 6.392295193156e-01 6.136483856357e-01 7.332146095096e-01 9.141542502195e-01 1.075213166996e+00 1.170999334756e+00 1.180209876046e+00 1.099637483372e+00 9.441765052978e-01 7.531845943382e-01 6.082901960288e-01 6.203341348969e-01 7.830860668122e-01 9.852565354361e-01 1.148573227441e+00 1.233545187154e+00 1.223571924332e+00 1.120053648812e+00 9.432822713182e-01 7.405283509629e-01 6.058536440643e-01 6.468037946879e-01 8.250673862655e-01 1.023065160962e+00 1.168744842432e+00 1.227741656436e+00 1.188568107316e+00 1.059362858614e+00 8.713411000495e-01 6.927075398648e-01 6.391911670144e-01 7.650272379232e-01 9.728146399146e-01 1.161344308142e+00 1.275645908800e+00 1.289847776535e+00 1.198966136449e+00 1.018840452865e+00 7.945057957925e-01 6.272931742285e-01 6.624005578995e-01 8.769583590621e-01 1.126567524204e+00 1.322697747476e+00 1.421684387693e+00 1.404591650082e+00 1.272476639285e+00 1.048389981757e+00 7.898540614160e-01 6.274975453333e-01 7.190102011909e-01 9.814256768970e-01 1.253692477352e+00 1.453504228273e+00 1.541833837399e+00 1.504127309938e+00 1.347093896603e+00 1.102237819522e+00 8.419405189364e-01 7.138366219689e-01 8.432271610895e-01 1.117022454179e+00 1.384676436432e+00 1.568162795942e+00 1.630220035101e+00 1.558861600458e+00 1.364863762207e+00 1.086433951800e+00 8.109537447427e-01 7.150772007361e-01 9.005729318061e-01 1.203455330407e+00 1.475200848288e+00 1.644770388874e+00 1.678923204644e+00 1.568810582781e+00 1.328240250706e+00 9.995685049856e-01 6.866563560781e-01 6.330209907639e-01 9.115021173285e-01 1.268514771707e+00 1.562779416224e+00 1.734659047797e+00 1.756840976116e+00 1.624777313495e+00 1.356430747671e+00 9.998863674502e-01 6.748642417193e-01 6.593280996231e-01 9.832582316311e-01 1.366616648791e+00 1.675791139338e+00 1.854737258492e+00 1.878491622629e+00 1.745176439462e+00 1.476559706960e+00 1.126165758569e+00 8.145342751887e-01 7.758451332718e-01 1.054173581107e+00 1.414288000722e+00 1.712303536970e+00 1.885167055552e+00 1.905842391661e+00 1.772456985106e+00 1.507659117537e+00 1.165990072753e+00 8.644933606162e-01 8.142935109551e-01 1.061876614867e+00 1.396406158861e+00 1.674149959657e+00 1.830155229913e+00 1.836885889476e+00 1.692326902581e+00 1.418791380813e+00 1.070578439528e+00 7.705309171731e-01 7.513876801178e-01 1.032887311425e+00 1.380602625026e+00 1.661512058349e+00 1.818051574960e+00 1.826227928412e+00 1.685840570661e+00 1.420136441044e+00 1.083924950904e+00 7.978867065831e-01 7.786866735426e-01 1.047394174560e+00 1.388284986076e+00 1.670806786408e+00 1.837107555555e+00 1.862799414780e+00 1.746828161794e+00 1.510465681883e+00 1.202721855135e+00 9.212729009142e-01 8.336816642449e-01 1.011872551948e+00 1.302295680482e+00 1.565307837140e+00 1.732783733036e+00 1.774870819257e+00 1.685941308962e+00 1.481116875745e+00 1.198476775305e+00 9.120254638628e-01 7.583501069775e-01 8.527376034200e-01 1.094739982972e+00 1.337122100117e+00 1.503525149669e+00 1.560256245243e+00 1.497922494129e+00 1.326083561139e+00 1.073657503931e+00 7.984463104086e-01 6.187722391461e-01 6.767895071462e-01 9.003350477422e-01 1.135947639048e+00 1.306798819143e+00 1.379741951870e+00 1.344048615788e+00 1.205969675035e+00 9.890470922974e-01 7.423942589109e-01 5.699137664642e-01 6.123396616076e-01 8.223002302728e-01 1.055036447787e+00 1.234464429216e+00 1.326362398430e+00 1.317379333773e+00 1.209855526058e+00 1.022051281405e+00 7.941740316430e-01 6.097655876284e-01 6.006909244138e-01 7.751741281062e-01 1.002281770395e+00 1.193846890705e+00 1.307686341119e+00 1.324570320498e+00 1.241102437263e+00 1.068897719840e+00 8.382525105885e-01 6.149454837435e-01 5.344367943446e-01 6.768772596178e-01 9.125118903603e-01 1.127755806411e+00 1.270153518313e+00 1.314787998291e+00 1.253330392193e+00 1.091744373378e+00 8.516055230371e-01 5.807051467930e-01 4.077065481180e-01 5.208930786263e-01 7.808958648295e-01 1.025769129248e+00 1.195906474750e+00 1.264597285352e+00 1.221884368802e+00 1.072024756939e+00 8.341164207025e-01 5.502138712612e-01 3.437122682646e-01 4.592931760009e-01 7.377890829019e-01 9.945137700526e-01 1.171646601091e+00 1.243525481990e+00 1.200813666634e+00 1.048815898569e+00 8.087651367256e-01 5.285204866665e-01 3.519754380506e-01 5.003467625498e-01 7.811806636281e-01 1.030648019536e+00 1.194762094431e+00 1.249189227838e+00 1.186537463195e+00 1.015372938179e+00 7.635628848828e-01 4.988716419836e-01 4.137428052696e-01 6.262103358356e-01 9.134107602925e-01 1.153021792722e+00 1.297727004542e+00 1.325536839257e+00 1.231779147337e+00 1.028962933050e+00 7.522563419371e-01 4.914318329320e-01 4.755254781411e-01 7.351360286705e-01 1.036406867854e+00 1.275595533147e+00 1.409537081320e+00 1.418377035341e+00 1.299780625113e+00 1.068889237936e+00 7.634699388477e-01 4.790042005168e-01 4.712202392242e-01 7.523071015375e-01 1.062460307566e+00 1.300709648188e+00 1.426815902976e+00 1.423768553590e+00 1.292650893783e+00 1.053363821832e+00 7.524770561042e-01 5.069977265106e-01 5.528369597185e-01 8.331875338097e-01 1.127405405178e+00 1.345715941727e+00 1.450954796892e+00 1.429983231356e+00 1.289715135467e+00 1.059944685324e+00 8.070012067313e-01 6.671597050368e-01 7.719936810393e-01 1.024848019552e+00 1.277256676318e+00 1.452552883281e+00 1.515310103212e+00 1.454856707993e+00 1.282119481338e+00 1.033609610276e+00 7.891620286577e-01 6.992266129778e-01 8.514774203170e-01 1.114445152470e+00 1.355912516893e+00 1.510170033337e+00 1.547411391909e+00 1.461191878480e+00 1.266376248264e+00 1.003696587997e+00 7.596774146722e-01 6.903715920694e-01 8.597307889795e-01 1.120687345724e+00 1.349511503416e+00 1.488124640444e+00 1.512587947413e+00 1.422214398533e+00 1.238474836238e+00 1.010573669633e+00 8.296097328034e-01 8.124543797699e-01 9.673638944061e-01 1.179709566705e+00 1.354394439026e+00 1.442551298580e+00 1.425990477074e+00 1.310525347212e+00 1.126762975840e+00 9.378586113489e-01 8.435021008703e-01 9.143868409687e-01 1.096457687286e+00 1.287797181801e+00 1.419778553444e+00 1.457985431311e+00 1.393288509342e+00 1.239451186803e+00 1.037058677138e+00 8.645970897080e-01 8.294116580430e-01 9.613784544393e-01 1.168282654335e+00 1.355026379755e+00 1.467001054595e+00 1.479739912863e+00 1.391739022670e+00 1.223718763088e+00 1.023472089916e+00 8.744485674690e-01 8.701041805345e-01 1.010477034909e+00 1.201773669020e+00 1.361064409500e+00 1.442423581912e+00 1.427746745030e+00 1.321352686236e+00 1.150183816265e+00 9.689295013085e-01 8.623116449622e-01 8.985333535045e-01 1.045828105082e+00 1.215145306887e+00 1.338940476293e+00 1.381763291893e+00 1.332935220435e+00 1.203315061694e+00 1.027093408059e+00 8.680529038294e-01 8.122304417524e-01 8.960535113945e-01 1.056030736557e+00 1.208508542224e+00 1.300453273569e+00 1.307178459685e+00 1.226141101159e+00 1.076008220978e+00 9.011953944341e-01 7.791218091369e-01 7.913596633646e-01 9.290830692916e-01 1.106464904894e+00 1.251862604621e+00 1.326029373140e+00 1.313927786370e+00 1.220497390448e+00 1.071112654482e+00 9.159113742720e-01 8.293450764385e-01 8.675057743040e-01 1.002438712449e+00 1.158744545710e+00 1.277627417259e+00 1.327429855739e+00 1.298289677061e+00 1.199228511037e+00 1.058245103131e+00 9.238874631709e-01 8.572451845391e-01 8.916380283050e-01 9.953588007430e-01 1.106519334132e+00 1.177060481346e+00 1.181620510713e+00 1.114506209426e+00 9.880211191716e-01 8.339479248662e-01 7.074083177621e-01 6.738561029856e-01 7.466320200197e-01 8.666568694935e-01 9.700536753185e-01 1.018853856969e+00 9.971386153690e-01 9.063596765811e-01 7.649511363299e-01 6.137487146070e-01 5.252433747972e-01 5.649381333778e-01 6.971506381392e-01 8.419032468243e-01 9.492115839322e-01 9.960445565906e-01 9.771862431928e-01 9.024637783320e-01 7.973909872186e-01 7.046453206252e-01 6.744509401248e-01 7.264783300225e-01 8.280976967560e-01 9.311586116396e-01 1.001925816787e+00 1.024506520489e+00 9.981957603598e-01 9.357818805302e-01 8.620248092457e-01 8.087162865922e-01 8.004587602255e-01 8.367091382851e-01 8.925646185171e-01 9.376911147529e-01 9.503674469074e-01 9.215726870520e-01 8.552400355172e-01 7.682252573053e-01 6.894446697447e-01 6.521969066805e-01 6.722315556472e-01 7.319280618025e-01 7.971562352103e-01 8.396176362958e-01 8.438340378150e-01 8.068361928419e-01 7.374299436788e-01 6.562124949901e-01 5.942566729977e-01 5.816177538460e-01 6.232481505016e-01 6.942349747260e-01 7.634928529931e-01 8.098289455492e-01 8.240868711590e-01 8.076749097868e-01 7.709820121581e-01 7.311248357221e-01 7.070772496591e-01 7.109451156644e-01 7.407548219801e-01 7.828910553365e-01 8.213213235928e-01 8.445677304876e-01 8.481573699589e-01 8.344831824878e-01 8.114279023944e-01 7.897928080834e-01 7.794232896964e-01 7.851063796397e-01 8.046011948160e-01 8.304833435139e-01 8.540593052021e-01 8.684292799121e-01 8.699478486350e-01 8.583897249555e-01 8.365828519536e-01 8.099415964642e-01 7.856617957312e-01 7.714346531367e-01 7.732898671128e-01 7.929607058394e-01 8.266271406540e-01 8.658915136606e-01 9.003644183103e-01 9.203636620142e-01 9.190340192398e-01 8.941302371007e-01 8.495681965733e-01 7.965157118734e-01 7.530213894918e-01 7.387258508640e-01 7.634238467452e-01 8.188013215330e-01 8.836509118331e-01 9.354092467226e-01 9.573728358671e-01 9.414599330454e-01 8.897731321403e-01 8.159980183070e-01 7.463925103498e-01 7.145652095037e-01 7.415319159183e-01 8.158598779578e-01 9.038524950061e-01 9.723899103699e-01 9.992201012277e-01 9.747644032574e-01 9.030299008611e-01 8.040075310043e-01 7.167710380813e-01 6.921661999889e-01 7.541182479826e-01 8.715924629089e-01 9.927227184103e-01 1.076863164269e+00 1.099681207029e+00 1.051687274472e+00 9.383034170293e-01 7.835155111809e-01 6.400670872011e-01 5.940758480013e-01 6.897322108835e-01 8.609861372908e-01 1.026945127167e+00 1.138771655054e+00 1.170777912720e+00 1.113599131390e+00 9.729464214959e-01 7.726450718103e-01 5.691248330785e-01 4.851671492805e-01 6.097494674831e-01 8.293508041037e-01 1.033167017003e+00 1.169121583624e+00 1.212265154838e+00 1.154370128545e+00 1.002268017546e+00 7.806436422241e-01 5.474027445112e-01 4.447484888781e-01 5.901761456799e-01 8.360208639913e-01 1.058071368185e+00 1.204766328838e+00 1.252653759030e+00 1.195541010162e+00 1.043524706614e+00 8.272787460099e-01 6.156277682962e-01 5.472520831803e-01 6.970001195379e-01 9.350415031856e-01 1.149409877092e+00 1.287433081167e+00 1.324740142569e+00 1.255611670803e+00 1.092008988414e+00 8.683718426639e-01 6.605445421874e-01 6.083981438073e-01 7.686878518234e-01 1.011489463528e+00 1.228017202238e+00 1.365018230229e+00 1.397218461251e+00 1.317780350520e+00 1.136535601382e+00 8.827765728360e-01 6.217089946552e-01 5.061691375678e-01 6.582785945774e-01 9.211575272121e-01 1.159524838248e+00 1.317217262382e+00 1.369116760976e+00 1.307955305856e+00 1.141667471568e+00 8.942602034158e-01 6.153010815963e-01 4.293617690326e-01 5.239892847295e-01 7.756067263672e-01 1.016550519055e+00 1.185401302899e+00 1.257511575291e+00 1.226594918809e+00 1.101722377620e+00 9.088642405843e-01 6.994337205328e-01 5.706098059475e-01 6.220930887277e-01 7.989679999250e-01 9.872803788504e-01 1.124344008045e+00 1.182791499148e+00 1.155804895966e+00 1.053450071668e+00 9.040404753124e-01 7.598687406794e-01 6.960958966961e-01 7.569426544691e-01 8.971889447274e-01 1.042750437044e+00 1.143882183622e+00 1.175458617498e+00 1.130802837086e+00 1.020184482499e+00 8.788316566033e-01
 7.284080622903e-01 7.212779595418e-01 7.074912085162e-01 6.905279270170e-01 6.760390855633e-01 6.685051579522e-01 6.566017325031e-01 6.558752618754e-01 6.442744104364e-01 6.237928734129e-01 5.997240395022e-01 5.791995223814e-01 5.680448910558e-01 5.673189639875e-01 5.721515422160e-01 5.744001823947e-01 5.666417309019e-01 5.453936869310e-01 5.126297577547e-01 4.758975066647e-01 4.462834366660e-01 4.331395149176e-01 4.373527230522e-01 4.501390466221e-01 4.591983521973e-01 4.556272342005e-01 4.373631309340e-01 4.102995805889e-01 3.873522659504e-01 3.830615354744e-01 4.029082602600e-01 4.380238945527e-01 4.728710875747e-01 4.947467683769e-01 4.980805703466e-01 4.853969542125e-01 4.670246924274e-01 4.578388325632e-01 4.694066478859e-01 5.010536602141e-01 5.407306160741e-01 5.737410331949e-01 5.900400908466e-01 5.872454915011e-01 5.712880887833e-01 5.551709223244e-01 5.540447401603e-01 5.752963548972e-01 6.219423025224e-01 6.706346060132e-01 7.072536625697e-01 7.068071678328e-01 6.713242713634e-01 6.143341088898e-01 5.614933578799e-01 5.431384640380e-01 5.728820192738e-01 6.336985959279e-01 6.951800307620e-01 7.332428499486e-01 7.363551640391e-01 7.057747288384e-01 6.554441579059e-01 6.101789712888e-01 5.970866372238e-01 6.267155136746e-01 6.835829366634e-01 7.407449513402e-01 7.765594989568e-01 7.807923494124e-01 7.551368554325e-01 7.124971876992e-01 6.739581058705e-01 6.607970358122e-01 6.810209315995e-01 7.236590436175e-01 7.682908618203e-01 7.978194658363e-01 8.043534532522e-01 7.900473294126e-01 7.652695883040e-01 7.444607983302e-01 7.393163079782e-01 7.521743254868e-01 7.755794450199e-01 7.983487662934e-01 8.126173010842e-01 8.172410701097e-01 8.176181586578e-01 8.220048906748e-01 8.506446024571e-01 8.959586511536e-01 9.565634104364e-01 1.013968255315e+00 1.050532861596e+00 1.034995447660e+00 9.831232921899e-01 9.029490760223e-01 8.325407613699e-01 8.141195870040e-01 8.620001645740e-01 9.481051378712e-01 1.028938998722e+00 1.071814817881e+00 1.062725121708e+00 1.006849059674e+00 9.282493873555e-01 8.659549441431e-01 8.572196662244e-01 9.083215845725e-01 9.886723718336e-01 1.057881678676e+00 1.087599776086e+00 1.068019891300e+00 1.008164484451e+00 9.346652274979e-01 8.850081932135e-01 8.879776828719e-01 9.399873367419e-01 1.008744213646e+00 1.058671113918e+00 1.068008243290e+00 1.033779661807e+00 9.721949047949e-01 9.157591827126e-01 9.005058693374e-01 9.408010619023e-01 1.016189931761e+00 1.089453469216e+00 1.129794982468e+00 1.123274452336e+00 1.075544933040e+00 1.012064228926e+00 9.725020057599e-01 9.908908022344e-01 1.068651208903e+00 1.186056006740e+00 1.290961668321e+00 1.366623334969e+00 1.391043501945e+00 1.336396747474e+00 1.223847418804e+00 1.097479868584e+00 1.020607153887e+00 1.041114922417e+00 1.145348014256e+00 1.273902257336e+00 1.371235196434e+00 1.405734812712e+00 1.370485342169e+00 1.281207969353e+00 1.173832507320e+00 1.096615740075e+00 1.086707204049e+00 1.141032223058e+00 1.220004525670e+00 1.279693994062e+00 1.292833920754e+00 1.253684601365e+00 1.176867297965e+00 1.093553784643e+00 1.040978809182e+00 1.041391283515e+00 1.084647560263e+00 1.137494091261e+00 1.167292341086e+00 1.156267605227e+00 1.105223632950e+00 1.032472916701e+00 9.688562930368e-01 9.441443541467e-01 9.667879117775e-01 1.016968157134e+00 1.063090660971e+00 1.080744368820e+00 1.060910436920e+00 1.011081048323e+00 9.526405429448e-01 9.129822062661e-01 9.120880301449e-01 9.741737902019e-01 1.034498882186e+00 1.083810334018e+00 1.087893199771e+00 1.043497289938e+00 9.696203153919e-01 9.011930673494e-01 8.752394888778e-01 9.049035477976e-01 9.676816274625e-01 1.026034341648e+00 1.051473012392e+00 1.033717507207e+00 9.819758221075e-01 9.225111594055e-01 8.895511168644e-01 9.042995652886e-01 9.568303976524e-01 1.014576393219e+00 1.045321411897e+00 1.031113798265e+00 9.729244658107e-01 8.921140249082e-01 8.281098855987e-01 8.216398199988e-01 8.806467496458e-01 9.714387109776e-01 1.048839361078e+00 1.080428782098e+00 1.052704154967e+00 9.721699491647e-01 8.665786246155e-01 7.842891022043e-01 7.752517571225e-01 8.458610012971e-01 9.513526306287e-01 1.039714411083e+00 1.077679231845e+00 1.053552393326e+00 9.763182427544e-01 8.759804923703e-01 8.017747652887e-01 8.115381938071e-01 8.920296266395e-01 1.004202415997e+00 1.109135759055e+00 1.171502917992e+00 1.169650308895e+00 1.099962272100e+00 9.528925831811e-01 7.813903378915e-01 6.780819389027e-01 7.282942174036e-01 8.908600035280e-01 1.062939542112e+00 1.176635981976e+00 1.200347961435e+00 1.129302432247e+00 9.843108537206e-01 8.179924106774e-01 7.216235633788e-01 7.725981208617e-01 9.294947466487e-01 1.093740347091e+00 1.197646515824e+00 1.208096225798e+00 1.117914983783e+00 9.439262275715e-01 7.336969473189e-01 5.868854008660e-01 6.241383930257e-01 8.026835100205e-01 9.916992335562e-01 1.115355627497e+00 1.140383479231e+00 1.059608971871e+00 8.886784475839e-01 6.725759904775e-01 5.133513783855e-01 5.544914144461e-01 7.490166301387e-01 9.512430544481e-01 1.085820211267e+00 1.120991335731e+00 1.049852836346e+00 8.870046772971e-01 6.738139970302e-01 5.032358496247e-01 5.201712607538e-01 7.001884272918e-01 8.961730849689e-01 1.029225078414e+00 1.067302869717e+00 1.004369038284e+00 8.570647204199e-01 6.711351233419e-01 5.419283614698e-01 5.832157349475e-01 7.541055503516e-01 9.338315917151e-01 1.052742555089e+00 1.080869311390e+00 1.013706622046e+00 8.705217487234e-01 7.017582933850e-01 6.029154053449e-01 6.621894980380e-01 8.295318264553e-01 9.998577390617e-01 1.109092463981e+00 1.128435631457e+00 1.054159596903e+00 9.068382327527e-01 7.387977611800e-01 6.451473980138e-01 7.073041059485e-01 8.747890432895e-01 1.045857347894e+00 1.156923797923e+00 1.179064326518e+00 1.108493277329e+00 9.651855327027e-01 7.979807652867e-01 6.915388679691e-01 7.233879604925e-01 8.615452110552e-01 1.011826713095e+00 1.108432901732e+00 1.122206496334e+00 1.051845913828e+00 9.368925079009e-01 8.175962825466e-01 7.395400360018e-01 7.403433089517e-01 8.138062233225e-01 9.160082782082e-01 9.975296112317e-01 1.033343952079e+00 9.885367473386e-01 8.813782270984e-01 7.522604386211e-01 6.683054299866e-01 6.892236699912e-01 7.964099444268e-01 9.184852948672e-01 9.991059798393e-01 1.010233748834e+00 9.480019399521e-01 8.323561587045e-01 7.118426839605e-01 6.619401390501e-01 7.286473903278e-01 8.673694299775e-01 1.003329143866e+00 1.085753854785e+00 1.090043344968e+00 1.013253561888e+00 8.742879005624e-01 7.198928214560e-01 6.318297236770e-01 6.791490659447e-01 8.224409373056e-01 9.732712894097e-01 1.072869464135e+00 1.093526274756e+00 1.030546850338e+00 9.008103638413e-01 7.473542614893e-01 6.464559916594e-01 6.723977117592e-01 8.022315339645e-01 9.504971161439e-01 1.055153316932e+00 1.086371060188e+00 1.038802824796e+00 9.295822650463e-01 8.014658312675e-01 7.236136942606e-01 7.721265210286e-01 9.109167102344e-01 1.080676905943e+00 1.197195361205e+00 1.236333261766e+00 1.176373593832e+00 1.036261300832e+00 8.671019735343e-01 7.595800302122e-01 7.996501813646e-01 9.581057264457e-01 1.135334056230e+00 1.258511079154e+00 1.291350527088e+00 1.225690034123e+00 1.079682292739e+00 9.032493664327e-01 7.862833441912e-01 8.179850614266e-01 9.747915576573e-01 1.156202251621e+00 1.286156258116e+00 1.325968330348e+00 1.265329432814e+00 1.119638011371e+00 9.340500775858e-01 7.927267947877e-01 7.927142861319e-01 9.311445666336e-01 1.109215861016e+00 1.244539722843e+00 1.294652357811e+00 1.247173874829e+00 1.115947501931e+00 9.439028791595e-01 8.102457790407e-01 8.055700368063e-01 9.323052655957e-01 1.101130197272e+00 1.231907084874e+00 1.281241861410e+00 1.237951813542e+00 1.114780725623e+00 9.452631777355e-01 7.916667926451e-01 7.570538566965e-01 8.730796725022e-01 1.038172470186e+00 1.178297838559e+00 1.242318930808e+00 1.214349885919e+00 1.099499630761e+00 9.252862280579e-01 7.491816458647e-01 6.641042507745e-01 7.310727444297e-01 8.877368988035e-01 1.039918297923e+00 1.131953292861e+00 1.140090333718e+00 1.063503879888e+00 9.225701334630e-01 7.628378083008e-01 6.602404006981e-01 6.832512149652e-01 8.049366654747e-01 9.415423652730e-01 1.033346718736e+00 1.052405173888e+00 9.945859295390e-01 8.775100634390e-01 7.437510770964e-01 6.629939360106e-01 6.939448249039e-01 8.121426934090e-01 9.443988696935e-01 1.035669813392e+00 1.058600863660e+00 1.008125767555e+00 8.999418479618e-01 7.731032692639e-01 6.910021489274e-01 7.096084634076e-01 8.135706743733e-01 9.365803779541e-01 1.023410358533e+00 1.044240254441e+00 9.906499939790e-01 8.729187954649e-01 7.202355950592e-01 6.308673288965e-01 6.430692780672e-01 7.450667442455e-01 8.716267394169e-01 9.712862605045e-01 1.016136742414e+00 9.959224274116e-01 9.149845975522e-01 7.923538783834e-01 6.646999023147e-01 5.870891524163e-01 6.028669031433e-01 6.907616619790e-01 7.916837944508e-01 8.604897988252e-01 8.738883785772e-01 8.256059512858e-01 7.243322285798e-01 5.959004739992e-01 4.904194509173e-01 4.743456416449e-01 5.572223952494e-01 6.751292607290e-01 7.707757932059e-01 8.132918049013e-01 7.902207240368e-01 7.037775706264e-01 5.723008966369e-01 4.404524708825e-01 3.950102847371e-01 4.863539707384e-01 6.393299977523e-01 7.781898792748e-01 8.641073938298e-01 8.785489164825e-01 8.168922174214e-01 6.881216568468e-01 5.200152059806e-01 3.817271533164e-01 3.983689318944e-01 5.607046961541e-01 7.478722908218e-01 8.950912762770e-01 9.721979252896e-01 9.656783588900e-01 8.750456180177e-01 7.134785715336e-01 5.144107499484e-01 3.627611604107e-01 4.075368452944e-01 5.977813523778e-01 7.941650013508e-01 9.363006574782e-01 9.974186013000e-01 9.670894385116e-01 8.484621227151e-01 6.596678122490e-01 4.450006792553e-01 3.293921012452e-01 4.562412813393e-01 6.794257221810e-01 8.770963015719e-01 1.003451035212e+00 1.037427992183e+00 9.729141035543e-01 8.181122083834e-01 5.994269605178e-01 3.863190554705e-01 3.678039453168e-01 5.797085014830e-01 8.260186010801e-01 1.020949672867e+00 1.128804245686e+00 1.133096907801e+00 1.032480070332e+00 8.422788703646e-01 6.038853167374e-01 4.296644304667e-01 5.117897094771e-01 7.672122682813e-01 1.027005799713e+00 1.220078496918e+00 1.312755295958e+00 1.290091753743e+00 1.153380811337e+00 9.220961892011e-01 6.454520789443e-01 4.593809164708e-01 5.763330338097e-01 8.680761547727e-01 1.153152876243e+00 1.359900028002e+00 1.454445400817e+00 1.422304419947e+00 1.265591936664e+00 1.004047607345e+00 6.838247752629e-01 4.346740583702e-01 5.324345785668e-01 8.491748038600e-01 1.157559390100e+00 1.381115570650e+00 1.486304239719e+00 1.459679812045e+00 1.304949920241e+00 1.043769084156e+00 7.238751499162e-01 4.691266535649e-01 5.373896774493e-01 8.345153868996e-01 1.130786925453e+00 1.343785112178e+00 1.439750324465e+00 1.407264421319e+00 1.253872815548e+00 1.008759261157e+00 7.369897222998e-01 5.850551308980e-01 7.057452773069e-01 9.747212044842e-01 1.232326772030e+00 1.405985486247e+00 1.463519207523e+00 1.396340918932e+00 1.217436871910e+00 9.672913890087e-01 7.377878433134e-01 6.969843083277e-01 8.992007686285e-01 1.187188146676e+00 1.438961974543e+00 1.594723005381e+00 1.625937315623e+00 1.525618626540e+00 1.307182274092e+00 1.009238846535e+00 7.198848354326e-01 6.317932219681e-01 8.421906801123e-01 1.154978813182e+00 1.427957411708e+00 1.599916547054e+00 1.643428032927e+00 1.552582782759e+00 1.341110457738e+00 1.045714427567e+00 7.447696171095e-01 6.113373070099e-01 7.767683635133e-01 1.067862755442e+00 1.329770799139e+00 1.497762729591e+00 1.545384190202e+00 1.469463940073e+00 1.288379737383e+00 1.047081730007e+00 8.335582622190e-01 7.821353791443e-01 9.345930972439e-01 1.169701380363e+00 1.375796992042e+00 1.495156185249e+00 1.503684767872e+00 1.401836557546e+00 1.214792424807e+00 1.000814975035e+00 8.651178012029e-01 9.138749358729e-01 1.115788190444e+00 1.352541224959e+00 1.537849235084e+00 1.625081649616e+00 1.594474862610e+00 1.448597711181e+00 1.214113160765e+00 9.536275578952e-01 7.929948882202e-01 8.687725580821e-01 1.121952426733e+00 1.403380005428e+00 1.623035069327e+00 1.735541778569e+00 1.721324064452e+00 1.580948199207e+00 1.335000267451e+00 1.030238543519e+00 7.644332875968e-01 7.115395367508e-01 9.139064498520e-01 1.196680507621e+00 1.436816439196e+00 1.579208623496e+00 1.600963229784e+00 1.500502230622e+00 1.295711250599e+00 1.028080132425e+00 7.799832504116e-01 6.955582218907e-01 8.414986573788e-01 1.084120370381e+00 1.300977941700e+00 1.433859004230e+00 1.458922490341e+00 1.374937123888e+00 1.201991547141e+00 9.871521553818e-01 8.188948807784e-01 8.111460522058e-01 9.732306996140e-01 1.196224513140e+00 1.387730955194e+00 1.497620063705e+00 1.503671734706e+00 1.404927686992e+00 1.221833260898e+00 1.003172425110e+00 8.413888241313e-01 8.504022763465e-01 1.030049564655e+00 1.268298008332e+00 1.473757339245e+00 1.595947636237e+00 1.610981479173e+00 1.515008457123e+00 1.323582535367e+00 1.076355073680e+00 8.528026098139e-01 7.819682353253e-01 9.221204613560e-01 1.163915452549e+00 1.392851850761e+00 1.547072548286e+00 1.597085513314e+00 1.534635269663e+00 1.369820238737e+00 1.132926970733e+00 8.841999466181e-01 7.334060759263e-01 7.873492124951e-01 9.875378242364e-01 1.205274976955e+00 1.364242826751e+00 1.428830236330e+00 1.387610237763e+00 1.248553912345e+00 1.040348026649e+00 8.219067190113e-01 6.989177429492e-01 7.644866762121e-01 9.576610950770e-01 1.161898512795e+00 1.307782337449e+00 1.362426847400e+00 1.316017249265e+00 1.178459258914e+00 9.823264076759e-01 7.943981593650e-01 7.233971636141e-01 8.305920055225e-01 1.035181880792e+00 1.234632310072e+00 1.369161115041e+00 1.409712966791e+00 1.348549912295e+00 1.197386988253e+00 9.912597567152e-01 8.012427038352e-01 7.396025506629e-01 8.592591880121e-01 1.070293420330e+00 1.270387071296e+00 1.401397098586e+00 1.435594924441e+00 1.366696107369e+00 1.208248453139e+00 9.977887499518e-01 8.097153276412e-01 7.563318360481e-01 8.811633928103e-01 1.089715033431e+00 1.281493939106e+00 1.400081177733e+00 1.419305481856e+00 1.334840297184e+00 1.163309715300e+00 9.479271347068e-01 7.744743710461e-01 7.613391637598e-01 9.229543602042e-01 1.146637104470e+00 1.337884100748e+00 1.446198803405e+00 1.448909448407e+00 1.344330663794e+00 1.151826652956e+00 9.192835146159e-01 7.437392331022e-01 7.555227632895e-01 9.485742414181e-01 1.192342185670e+00 1.393793898889e+00 1.505865108910e+00 1.508321392810e+00 1.401253802064e+00 1.205066576443e+00 9.667448586432e-01 7.773393230289e-01 7.621661261716e-01 9.303505718366e-01 1.158460210045e+00 1.350343017837e+00 1.457820074162e+00 1.461615733128e+00 1.363842417057e+00 1.187638622584e+00 9.824407905221e-01 8.333897570162e-01 8.338978643488e-01 9.772345341020e-01 1.165819463052e+00 1.319140095321e+00 1.394610905792e+00 1.376985528162e+00 1.273117493860e+00 1.112548459957e+00 9.524163431897e-01 8.744693056678e-01 9.313288783584e-01 1.082022975658e+00 1.244497227699e+00 1.358609995888e+00 1.393014096359e+00 1.339639946632e+00 1.211721424589e+00 1.046094207458e+00 9.078012500816e-01 8.752071088594e-01 9.705248013662e-01 1.131181598673e+00 1.281651519238e+00 1.373603028915e+00 1.384979298613e+00 1.315480650257e+00 1.185793316239e+00 1.039703936157e+00 9.425052186769e-01 9.509475196836e-01 1.057363921455e+00 1.199064219042e+00 1.315543217094e+00 1.370672341560e+00 1.352081980992e+00 1.269149225873e+00 1.153150962928e+00 1.055860537903e+00 1.032638946294e+00 1.100856423156e+00 1.222149313124e+00 1.338789433274e+00 1.406283043946e+00 1.401476413027e+00 1.322678403241e+00 1.190532305041e+00 1.050924610594e+00 9.714109505064e-01 1.003818592126e+00 1.129708187206e+00 1.281319545818e+00 1.396977797762e+00 1.438785299641e+00 1.391517532974e+00 1.261403000873e+00 1.078831610592e+00 9.064079285084e-01 8.375731445161e-01 9.241461021772e-01 1.104373598543e+00 1.284771156099e+00 1.403398890476e+00 1.428686292011e+00 1.352460049825e+00 1.189081389136e+00 9.811310247123e-01 8.143705019651e-01 8.049426751350e-01 9.682269243013e-01 1.195324911966e+00 1.390436038702e+00 1.500188810892e+00 1.499904868165e+00 1.387317939332e+00 1.183485629317e+00 9.425479210520e-01 7.758194877625e-01 8.200258897056e-01 1.045549876423e+00 1.310306054963e+00 1.519896177778e+00 1.625625982709e+00 1.606057110563e+00 1.461823885614e+00 1.217408411171e+00 9.335938275396e-01 7.447773115179e-01 8.218458531956e-01 1.101576132332e+00 1.409517782255e+00 1.648224339464e+00 1.769800140366e+00 1.753051419205e+00 1.597971872072e+00 1.326343956041e+00 9.904511835068e-01 7.116070712359e-01 7.152615291665e-01 9.972907688837e-01 1.332228979776e+00 1.600096125740e+00 1.748387387059e+00 1.754527785236e+00 1.617421824510e+00 1.356815132423e+00 1.019037255673e+00 7.070435714204e-01 6.426648340128e-01 8.900104899760e-01 1.214632881865e+00 1.479474060437e+00 1.628937217377e+00 1.640813034768e+00 1.516035654985e+00 1.278989769759e+00 9.872856631481e-01 7.648890312831e-01 7.940381159150e-01 1.050572052027e+00 1.352043153138e+00 1.589158084343e+00 1.710158792396e+00 1.693408668074e+00 1.540541221583e+00 1.277974053433e+00 9.697849019776e-01 7.599834137976e-01 8.408464766499e-01 1.142735455419e+00 1.473131986549e+00 1.728763299463e+00 1.859710551981e+00 1.843902410217e+00 1.681068825774e+00 1.393081715887e+00 1.032490768546e+00 7.236907763593e-01 7.182537170846e-01 1.024408010531e+00 1.390051671086e+00 1.686233034932e+00 1.857571374426e+00 1.879412407077e+00 1.748763358497e+00 1.483203688472e+00 1.124951136995e+00 7.652144858131e-01 6.253417381431e-01 8.543219547051e-01 1.204928185826e+00 1.505943428776e+00 1.691105522160e+00 1.732101850451e+00 1.623475177023e+00 1.380104791076e+00 1.040235444183e+00 6.877816464980e-01 5.448860280391e-01 7.777370625843e-01 1.123737139900e+00 1.415889809814e+00 1.592765281097e+00 1.628195750600e+00 1.518045590409e+00 1.279042820455e+00 9.545691074730e-01 6.476744953715e-01 6.008598222729e-01 8.767550110238e-01 1.222358608807e+00 1.504702005606e+00 1.668892931795e+00 1.690311414292e+00 1.565499031890e+00 1.311723287891e+00 9.730366945884e-01 6.544148684961e-01 6.067472631294e-01 8.918068334289e-01 1.245862590851e+00 1.534282376584e+00 1.702068065511e+00 1.724552943387e+00 1.598076574564e+00 1.338858994206e+00 9.870746368461e-01 6.346193744464e-01 5.339089418697e-01 8.086002427329e-01 1.164392927866e+00 1.453325650439e+00 1.620697209117e+00 1.643125936327e+00 1.518275491401e+00 1.263931151962e+00 9.228191360198e-01 5.948385266653e-01 5.390757193624e-01 8.221691377901e-01 1.160768387120e+00 1.425059665975e+00 1.565043146886e+00 1.559892041905e+00 1.409591265860e+00 1.134871083092e+00 7.852638176408e-01 4.954429072247e-01 5.748016488342e-01 9.209121903360e-01 1.266259274304e+00 1.518225266058e+00 1.636830681727e+00 1.605628218513e+00 1.427718360515e+00 1.126415854963e+00 7.544943358858e-01 4.627839830785e-01 5.875423345984e-01 9.567888099220e-01 1.306516797835e+00 1.554172542777e+00 1.663736638525e+00 1.621483408546e+00 1.432776676780e+00 1.122544623999e+00 7.431284862248e-01 4.391938601611e-01 5.529898500015e-01 9.100993783484e-01 1.240292362130e+00 1.464303480581e+00 1.549385765464e+00 1.485078753982e+00 1.280231184021e+00 9.642051299427e-01 6.013118644354e-01 3.996701099768e-01 6.325721879570e-01 9.898297845215e-01 1.287936321544e+00 1.469013927376e+00 1.507326584205e+00 1.397491172146e+00 1.153423655689e+00 8.123350045881e-01 4.693372038487e-01 4.479376279774e-01 7.892083793648e-01 1.153512790616e+00 1.431885835058e+00 1.580982309985e+00 1.581103369804e+00 1.431698403852e+00 1.151836190464e+00 7.866453991673e-01 4.597624587484e-01 5.235693064178e-01 8.906182945676e-01 1.255211053230e+00 1.524380676790e+00 1.658985092057e+00 1.642857924415e+00 1.479377892489e+00 1.192414934237e+00 8.347751568722e-01 5.399683087248e-01 5.965076409142e-01 9.241630813742e-01 1.257619680601e+00 1.499022464023e+00 1.608782884655e+00 1.573082273926e+00 1.398994300925e+00 1.115931610684e+00 7.880667452992e-01 5.711430839675e-01 6.829213722314e-01 9.853433584635e-01 1.274251325351e+00 1.466985586710e+00 1.528823634354e+00 1.450105741917e+00 1.242527828848e+00 9.426039989019e-01 6.360462257093e-01 5.397216085081e-01 7.739430746175e-01 1.099273468420e+00 1.370649015916e+00 1.530955556514e+00 1.555377608272e+00 1.440746268289e+00 1.204878268727e+00 8.933024415690e-01 6.153689226476e-01 6.053939781509e-01 8.801350089490e-01 1.204820208770e+00 1.463204450341e+00 1.606923408626e+00 1.616185365160e+00 1.492461721184e+00 1.259016163752e+00 9.690386023738e-01 7.355486692514e-01 7.373127477712e-01 9.712184584175e-01 1.258951807941e+00 1.491761353827e+00 1.621259267141e+00 1.629707209580e+00 1.522066607518e+00 1.326049664453e+00 1.097828061649e+00 9.317578950085e-01 9.296288633047e-01 1.084005498605e+00 1.288754522826e+00 1.456327645029e+00 1.541299665301e+00 1.528706203888e+00 1.427807533520e+00 1.271570745945e+00 1.118168462482e+00 1.041873523967e+00 1.085661219346e+00 1.215068800644e+00 1.357327707072e+00 1.455018992944e+00 1.478339965196e+00 1.422640253664e+00 1.306820023679e+00 1.173817638411e+00 1.086080464067e+00 1.096235753554e+00 1.199866452623e+00 1.340922585265e+00 1.459978454042e+00 1.518514352994e+00 1.501392760395e+00 1.415839349343e+00 1.291728395299e+00 1.180854797092e+00 1.142813909733e+00 1.204702910715e+00 1.335042192595e+00 1.474690612908e+00 1.574219445932e+00 1.605603402126e+00 1.562525355238e+00 1.460027323693e+00 1.334759989684e+00 1.241127828200e+00 1.230151243042e+00 1.311064808118e+00 1.442861846725e+00 1.569349363546e+00 1.647546471586e+00 1.655180003641e+00 1.590749042684e+00 1.473312456025e+00 1.342449930032e+00 1.252549008983e+00 1.248975423791e+00 1.332387652299e+00 1.458198984724e+00 1.572274911858e+00 1.635340933464e+00 1.628621519375e+00 1.553620534118e+00 1.431746321096e+00 1.303872859842e+00 1.223223493699e+00 1.229640116469e+00 1.317170141605e+00 1.439786283023e+00 1.546521128949e+00 1.602311314849e+00 1.592163127766e+00 1.520739457679e+00 1.411919812735e+00 1.306940960901e+00 1.254114831175e+00 1.282376340926e+00 1.377856558365e+00 1.496196549824e+00 1.592045304188e+00 1.634890766603e+00 1.612539677964e+00 1.531333197962e+00 1.416286929784e+00 1.309709046153e+00 1.260535045729e+00 1.296741277551e+00 1.402078692866e+00 1.530210649970e+00 1.634552208476e+00 1.683130205854e+00 1.661452782611e+00 1.572494597850e+00 1.437294390307e+00 1.295884710003e+00 1.202959053508e+00 1.203918957537e+00 1.297694445556e+00 1.437537796725e+00 1.568347228601e+00 1.649786986512e+00 1.660221566539e+00 1.595719550189e+00 1.469817292953e+00 1.314711085985e+00 1.181595891183e+00 1.128124888273e+00 1.179734831686e+00 1.303708308496e+00 1.440094380413e+00 1.538674105118e+00 1.569301926448e+00 1.521261418962e+00 1.402630434778e+00 1.241982952731e+00 1.091662927030e+00 1.020916775822e+00 1.071517733769e+00 1.211391296965e+00 1.369512835004e+00 1.486500436075e+00 1.526490453382e+00 1.474818392959e+00 1.336991160608e+00 1.141911634752e+00 9.518481005110e-01 8.676713197249e-01 9.583971599194e-01 1.165739058240e+00 1.386580389566e+00 1.550137646539e+00 1.616978920799e+00 1.570251842740e+00 1.413280028117e+00 1.172615996801e+00 9.116318441492e-01 7.611236424116e-01 8.559198723991e-01 1.120301228745e+00 1.403285700845e+00 1.617772639730e+00 1.719162000307e+00 1.687549854633e+00 1.523257334102e+00 1.247816952491e+00 9.138283407450e-01 6.494321392633e-01 6.876701861184e-01 9.852802213542e-01 1.314204310690e+00 1.565824860383e+00 1.691808510660e+00 1.671052707843e+00 1.503140954304e+00 1.208222656625e+00 8.344265324659e-01 5.115517144475e-01 5.694638247066e-01 9.272722697429e-01 1.287645448371e+00 1.550007349913e+00 1.671681787626e+00 1.634582765654e+00 1.441008531554e+00 1.114623981332e+00 7.114955875780e-01 4.186016081224e-01 6.349911918588e-01 1.060490466407e+00 1.440323408612e+00 1.699551641036e+00 1.801454924987e+00 1.730995945622e+00 1.493439465197e+00 1.115772046926e+00 6.596682494550e-01 3.737603064663e-01 7.108289171504e-01 1.192930803033e+00 1.601313980488e+00 1.871549693322e+00 1.969660020634e+00 1.882666825029e+00 1.618201495257e+00 1.205365419514e+00 7.039056004622e-01 3.450035428358e-01 6.892806426041e-01 1.196955102309e+00 1.620594000361e+00 1.896343878314e+00 1.991575291284e+00 1.895322478797e+00 1.617876778546e+00 1.191359441284e+00 6.791719692011e-01 3.338137814029e-01 7.054758172436e-01 1.207056190783e+00 1.612320820815e+00 1.861074766173e+00 1.923212107511e+00 1.790772617316e+00 1.477370787837e+00 1.018469728304e+00 4.852094440990e-01 3.296108835847e-01 8.488192330051e-01 1.355619067062e+00 1.737789514780e+00 1.947829923036e+00 1.960668279955e+00 1.772500412421e+00 1.400850109230e+00 8.842171633691e-01 2.994638948995e-01 4.404274245360e-01 1.046154576494e+00 1.573350209377e+00 1.955410952715e+00 2.150752933748e+00 2.137747267874e+00 1.916164984787e+00 1.507629154050e+00 9.562864389927e-01 3.588729735790e-01 4.834653297125e-01 1.098894657784e+00 1.641407679882e+00 2.034210892125e+00 2.235220653929e+00 2.224221802732e+00 2.003485762581e+00 1.598492463849e+00 1.061426617087e+00 5.170395957764e-01 5.413237628463e-01 1.084746379487e+00 1.600578016179e+00 1.975679151893e+00 2.163184562623e+00 2.143231354600e+00 1.920090749714e+00 1.522785767182e+00 1.012471685542e+00 5.536344335245e-01 6.598312026379e-01 1.162391392138e+00 1.639175589427e+00 1.978610044647e+00 2.133931550676e+00 2.086929000605e+00 1.844018039793e+00 1.436847757321e+00 9.326394263681e-01 5.300042819455e-01 7.243853970551e-01 1.226403004674e+00 1.684483835151e+00 2.002337411023e+00 2.137809588976e+00 2.076073388276e+00 1.826802402589e+00 1.425907000457e+00 9.504217968865e-01 6.168467564270e-01 8.123361706741e-01 1.275432398875e+00 1.704204479794e+00 2.000488561588e+00 2.122338271685e+00 2.056417151726e+00 1.814282499920e+00 1.434505704419e+00 9.988484327579e-01 7.111868421796e-01 8.673062428577e-01 1.274011607995e+00 1.664441059710e+00 1.936352763615e+00 2.047085869305e+00 1.984128901570e+00 1.759931410319e+00 1.413793232016e+00 1.026728063473e+00 7.770466982995e-01 8.881275749069e-01 1.226493796834e+00 1.564804504578e+00 1.801425954081e+00 1.894497649591e+00 1.833441874714e+00 1.633244247798e+00 1.337005793028e+00 1.031023853572e+00 8.727445039941e-01 9.886002821554e-01 1.264667950774e+00 1.537254789638e+00 1.719936977694e+00 1.775042801238e+00 1.695052965719e+00 1.498449752236e+00 1.234033075541e+00 9.968270774597e-01 9.299446501981e-01 1.087755200200e+00 1.349333619114e+00 1.589656293189e+00 1.740383599784e+00 1.770823223884e+00 1.676646634431e+00 1.477599586948e+00 1.221880234404e+00 9.996625997865e-01 9.386010366433e-01 1.082000095066e+00 1.321682389559e+00 1.543703500032e+00 1.684194951186e+00 1.714520435269e+00 1.630902439041e+00 1.451865272921e+00 1.221046415655e+00 1.015717309212e+00 9.405045934734e-01 1.039455109838e+00 1.233015051415e+00 1.420343721375e+00 1.539814170102e+00 1.563056903250e+00 1.485798844716e+00 1.325040718983e+00 1.121231812433e+00 9.445953958538e-01 8.850249020400e-01 9.745214592268e-01 1.142178974019e+00 1.300567047849e+00 1.395268434694e+00 1.401036978538e+00 1.314647241144e+00 1.153030633574e+00 9.567584995649e-01 7.990927580682e-01 7.720983139523e-01 8.906880159681e-01 1.068926292405e+00 1.224252421509e+00 1.309844520836e+00 1.304812530641e+00 1.207765636859e+00 1.036156578324e+00 8.320961919351e-01 6.782396969492e-01 6.826466312626e-01 8.426644085966e-01 1.049651864786e+00 1.222414940946e+00 1.318945924320e+00 1.320671246747e+00 1.226459408583e+00 1.052277383834e+00 8.366045990031e-01 6.579657717951e-01 6.364332645849e-01 7.912644342223e-01 1.006546984089e+00 1.192168775674e+00 1.302865886996e+00 1.318016478587e+00 1.234016855938e+00 1.062933048508e+00 8.354271670568e-01 6.154385682011e-01 5.287116486036e-01 6.510125374236e-01 8.626132796668e-01 1.052860237444e+00 1.171112551317e+00 1.195388753059e+00 1.121070882005e+00 9.585570542287e-01 7.353401293480e-01 5.106937042093e-01 4.205375268910e-01 5.559845729181e-01 7.707591701730e-01 9.543411537344e-01 1.062681157613e+00 1.078019575417e+00 9.990484156873e-01 8.400408125424e-01 6.361563711949e-01 4.666436128817e-01 4.697854066869e-01 6.421615653057e-01 8.458461427460e-01 1.004089992426e+00 1.083585593920e+00 1.072280300991e+00 9.751214424194e-01 8.162850549557e-01 6.496772760601e-01 5.739417696768e-01 6.621441614400e-01 8.462534262439e-01 1.028697758088e+00 1.153357073266e+00 1.192588989857e+00 1.137770431286e+00 9.976153158946e-01 8.020894903991e-01 6.179503778911e-01 5.661259270935e-01 7.005915183627e-01 9.121104570110e-01 1.101514498406e+00 1.219045736569e+00 1.241826299990e+00 1.165376205628e+00 1.002641963804e+00 7.885494065726e-01 5.980176615922e-01 5.607275951668e-01 7.104142626809e-01 9.202462452742e-01 1.094766152450e+00 1.189453244516e+00 1.186493690902e+00 1.087610683314e+00 9.149196736681e-01 7.203068828076e-01 6.055217797518e-01 6.713833861278e-01 8.617694204932e-01 1.060909624908e+00 1.200754804661e+00 1.248560958824e+00 1.194090669368e+00 1.047445822353e+00 8.443967715964e-01 6.656040745012e-01 6.448380335927e-01 8.145839835752e-01 1.051083921472e+00 1.254594434538e+00 1.373693651971e+00 1.384290767773e+00 1.282699909168e+00 1.086190190019e+00 8.416849067374e-01 6.549226763024e-01 6.841179432305e-01 9.098705249052e-01 1.175369963325e+00 1.385814742044e+00 1.495595003168e+00 1.485504467635e+00 1.357456090870e+00 1.136362959650e+00 8.817165679845e-01 7.176462018073e-01 7.878892121206e-01 1.031956178158e+00 1.296248900758e+00 1.492242385337e+00 1.577069746438e+00 1.534587768295e+00 1.371207928620e+00 1.119102412038e+00 8.526749153811e-01 7.239492327955e-01 8.591361107750e-01 1.138984432147e+00 1.410083682556e+00 1.593398041848e+00 1.651021808807e+00 1.570307549052e+00 1.361096358573e+00 1.060167249427e+00 7.554717565308e-01 6.498944509571e-01 8.684735345480e-01 1.205935204479e+00 1.504245041749e+00 1.694474381648e+00 1.744401880899e+00 1.645304503719e+00 1.410501471324e+00 1.080687100363e+00 7.520524088407e-01 6.535185272706e-01 9.066142020315e-01 1.270972929867e+00 1.586762871840e+00 1.787428186895e+00 1.842651340389e+00 1.745869654877e+00 1.513318095703e+00 1.189517928510e+00 8.717970563025e-01 7.601046086606e-01 9.689935402966e-01 1.306217900470e+00 1.608462681125e+00 1.801967240311e+00 1.854000410745e+00 1.757792478928e+00 1.530357341689e+00 1.217521774472e+00 9.158977365601e-01 8.079180656534e-01 9.932673729849e-01 1.304628261939e+00 1.585807746008e+00 1.762090546965e+00 1.800217042445e+00 1.693258964083e+00 1.458019393856e+00 1.140284413590e+00 8.402135574804e-01 7.548925968518e-01 9.715919630011e-01 1.298621325044e+00 1.586235647023e+00 1.766447291223e+00 1.809120407708e+00 1.708518227294e+00 1.481428661107e+00 1.172149055437e+00 8.749715749855e-01 7.727435154932e-01 9.650730762250e-01 1.282480332968e+00 1.573392768486e+00 1.766954273748e+00 1.831395731605e+00 1.759287812230e+00 1.564601672209e+00 1.285485243853e+00 9.975878001758e-01 8.390462072976e-01 9.312401701436e-01 1.185512916397e+00 1.451026286257e+00 1.643642462376e+00 1.724277723815e+00 1.680147392174e+00 1.519117694797e+00 1.269932645669e+00 9.899843957968e-01 7.871531279439e-01 7.967002288150e-01 9.946180400552e-01 1.235294527907e+00 1.424050835745e+00 1.516319961091e+00 1.494977109407e+00 1.362291094958e+00 1.138623899115e+00 8.675779867118e-01 6.395491874593e-01 6.101965009598e-01 7.973704225603e-01 1.041503160405e+00 1.241449658130e+00 1.352796701218e+00 1.357303039301e+00 1.254115304595e+00 1.058389224026e+00 8.055100334950e-01 5.731608894223e-01 5.220639902864e-01 7.055097844647e-01 9.587326942429e-01 1.175514732578e+00 1.310422737908e+00 1.343136742421e+00 1.269576019131e+00 1.100757109417e+00 8.659346851811e-01 6.283689176747e-01 5.254682059108e-01 6.609564086670e-01 9.045356027904e-01 1.131399614062e+00 1.285411703673e+00 1.340339689260e+00 1.287312927718e+00 1.132523093863e+00 8.988960627279e-01 6.374173750502e-01 4.739158948717e-01 5.739925091773e-01 8.254886669774e-01 1.071728632464e+00 1.246913720338e+00 1.320930088525e+00 1.281774469795e+00 1.132108069576e+00 8.893813757116e-01 5.919188940455e-01 3.485495464981e-01 4.326696024043e-01 7.207663369894e-01 9.946394630484e-01 1.189505699145e+00 1.277117199617e+00 1.245830934892e+00 1.098124255394e+00 8.505119882944e-01 5.377391867115e-01 2.650483072879e-01 3.887811460145e-01 7.074250066295e-01 9.910291874131e-01 1.186574671404e+00 1.269128834839e+00 1.228741287204e+00 1.069578263247e+00 8.103686682925e-01 4.902448756059e-01 2.462579465119e-01 4.365645830883e-01 7.619860417074e-01 1.037902068235e+00 1.217922630285e+00 1.279329687781e+00 1.214680212672e+00 1.031676971374e+00 7.552698008941e-01 4.439571194234e-01 3.204218725575e-01 5.793789278101e-01 9.017781610171e-01 1.162725405103e+00 1.319129645372e+00 1.350009131450e+00 1.250715739216e+00 1.033054573747e+00 7.293249389764e-01 4.232785501039e-01 4.018651478295e-01 7.075840485819e-01 1.037324125708e+00 1.292239990514e+00 1.432532266685e+00 1.439340257259e+00 1.310674499808e+00 1.061521837915e+00 7.277657187197e-01 4.029562719235e-01 4.153808845314e-01 7.483278344060e-01 1.084259129787e+00 1.333820472652e+00 1.460658910575e+00 1.448841786588e+00 1.299753223041e+00 1.032604764175e+00 6.906795465371e-01 3.952408620014e-01 4.823879217545e-01 8.235988117909e-01 1.148423151532e+00 1.379598067939e+00 1.484478640209e+00 1.451297925480e+00 1.287195719359e+00 1.021106346011e+00 7.191434681315e-01 5.464028239415e-01 6.941270174988e-01 9.999920183393e-01 1.284722482505e+00 1.475142637391e+00 1.538706311550e+00 1.465987206383e+00 1.268270554614e+00 9.816923795565e-01 6.898887426670e-01 5.876049131262e-01 7.938954149723e-01 1.106167078235e+00 1.376246629169e+00 1.542033413432e+00 1.575928325115e+00 1.472449649479e+00 1.246763345382e+00 9.395266292538e-01 6.447922118287e-01 5.788662245329e-01 8.184120451622e-01 1.133995838769e+00 1.392973882381e+00 1.541930309783e+00 1.558914037045e+00 1.443787950226e+00 1.218019230308e+00 9.320629316164e-01 6.947374938817e-01 6.876692436499e-01 9.136204719319e-01 1.189640663757e+00 1.405996551233e+00 1.514425178396e+00 1.497127488433e+00 1.359216815085e+00 1.129882198074e+00 8.739394120054e-01 7.198634793086e-01 7.995693006124e-01 1.037867398971e+00 1.285984480602e+00 1.461345643984e+00 1.525762463753e+00 1.467542498864e+00 1.297363163942e+00 1.051458782489e+00 8.077035088596e-01 7.102041715897e-01 8.483506323242e-01 1.100616909652e+00 1.335331178681e+00 1.486090738211e+00 1.523507513609e+00 1.442263392953e+00 1.258936913886e+00 1.016680486619e+00 8.019482995470e-01 7.499581027107e-01 9.026660625539e-01 1.135980712228e+00 1.338939877058e+00 1.455379909253e+00 1.461978591581e+00 1.358655188345e+00 1.167709620099e+00 9.401618841613e-01 7.720069146927e-01 7.800280650173e-01 9.526295874677e-01 1.168237171085e+00 1.338145989489e+00 1.418221785203e+00 1.392234018538e+00 1.265721917638e+00 1.066635806276e+00 8.539110036287e-01 7.309696563316e-01 7.889660821977e-01 9.737330792403e-01 1.171103823745e+00 1.309983650396e+00 1.356613505815e+00 1.301600274850e+00 1.156285014775e+00 9.554999837588e-01 7.692571879070e-01 7.074841461273e-01 8.209551671021e-01 1.020709755986e+00 1.207712489960e+00 1.327321219800e+00 1.355235107611e+00 1.288388260339e+00 1.143224081679e+00 9.590269751684e-01 8.060231028075e-01 7.734443298654e-01 8.824563253634e-01 1.055450324771e+00 1.212143907029e+00 1.306454409945e+00 1.318753759134e+00 1.249389685221e+00 1.116957488802e+00 9.599299727612e-01 8.378541345244e-01 8.116491427337e-01 8.869694381855e-01 1.005964435249e+00 1.106790636532e+00 1.151722730748e+00 1.125546623350e+00 1.031636348218e+00 8.912170824250e-01 7.461994525028e-01 6.594029695206e-01 6.790266601308e-01 7.791268572751e-01 8.926204995377e-01 9.693836312473e-01 9.839677781449e-01 9.297609637520e-01 8.163606361058e-01 6.715745021479e-01 5.493703050425e-01 5.249863361325e-01 6.167136535783e-01 7.571407694286e-01 8.828569710931e-01 9.602130551142e-01 9.758309981532e-01 9.312366732287e-01 8.418162788353e-01 7.380464421395e-01 6.648502565490e-01 6.634156688574e-01 7.332649190926e-01 8.339941864875e-01 9.242563974288e-01 9.789021717044e-01 9.883943743358e-01 9.561875687398e-01 8.968731818742e-01 8.337377281611e-01 7.924452797777e-01 7.885544107206e-01 8.169006961293e-01 8.562420420036e-01 8.836197503510e-01 8.839601048641e-01 8.529398843134e-01 7.970131663971e-01 7.324576231623e-01 6.820210751928e-01 6.656476416644e-01 6.867988675092e-01 7.294951689402e-01 7.705955317602e-01 7.917323206827e-01 7.835521679060e-01 7.460998703419e-01 6.883627025829e-01 6.275619637447e-01 5.859642581917e-01 5.812716765138e-01 6.138375196443e-01 6.669907342969e-01 7.202193149032e-01 7.586403109887e-01 7.750820142602e-01 7.693696741751e-01 7.469903487258e-01 7.176428433954e-01 6.928483207948e-01 6.824026266833e-01 6.904793740288e-01 7.141343738813e-01 7.455610641908e-01 7.759785172057e-01 7.984451517920e-01 8.090916770068e-01 8.073649720942e-01 7.958446159595e-01 7.798257328297e-01 7.661956715940e-01 7.613982773802e-01 7.688034932561e-01 7.867989753600e-01 8.091664988861e-01 8.275037627073e-01 8.342481664508e-01 8.252500096636e-01 8.015183269905e-01 7.701276566035e-01 7.435912586399e-01 7.358795070682e-01 7.549384269606e-01 7.966542067465e-01 8.465810430295e-01 8.871732775550e-01 9.039638402928e-01 8.890761126362e-01 8.431420179243e-01 7.769012690965e-01 7.122084553702e-01 6.782835955083e-01 6.959454597500e-01 7.589669581262e-01 8.391003734262e-01 9.059613846413e-01 9.378554186894e-01 9.241771742945e-01 8.662807169783e-01 7.790129138075e-01 6.933019738429e-01 6.527191503955e-01 6.867312562410e-01 7.790907250973e-01 8.856516076893e-01 9.672640539658e-01 9.994437136892e-01 9.719614314693e-01 8.889318616866e-01 7.716109398034e-01 6.642852442464e-01 6.309102010770e-01 7.038393945378e-01 8.410618117394e-01 9.794470923092e-01 1.074568828009e+00 1.101324986816e+00 1.050203525563e+00 9.266853980043e-01 7.548174784012e-01 5.899871185936e-01 5.340587687609e-01 6.437581531882e-01 8.334816058519e-01 1.011649423698e+00 1.128851801544e+00 1.160226965376e+00 1.097218462279e+00 9.461468656998e-01 7.312789190325e-01 5.115774305812e-01 4.309166937610e-01 5.856009992853e-01 8.244004199308e-01 1.034607631312e+00 1.168493018129e+00 1.203441183222e+00 1.132680924395e+00 9.642299492481e-01 7.239294110701e-01 4.747552450107e-01 3.940452970130e-01 5.908078306051e-01 8.603599236287e-01 1.088269076945e+00 1.230432107332e+00 1.266383030265e+00 1.191629382701e+00 1.017529089839e+00 7.760809493982e-01 5.428114875015e-01 4.899271526358e-01 6.851005881334e-01 9.504028749836e-01 1.175321386863e+00 1.312884023239e+00 1.341650833004e+00 1.257642440387e+00 1.074012535726e+00 8.261436489587e-01 5.950863562184e-01 5.483408841999e-01 7.413996590439e-01 1.006042979058e+00 1.231080311457e+00 1.367318627490e+00 1.392232274316e+00 1.301052415559e+00 1.105447840274e+00 8.366914342986e-01 5.653191378362e-01 4.684726123727e-01 6.576922393564e-01 9.348860723892e-01 1.172219396180e+00 1.320151040089e+00 1.356917205835e+00 1.277808310461e+00 1.093276638558e+00 8.303612242529e-01 5.456880029580e-01 3.940590648293e-01 5.486560734685e-01 8.161175390089e-01 1.050049998285e+00 1.200872678908e+00 1.248671135993e+00 1.190595928858e+00 1.039371334618e+00 8.261876009621e-01 6.143159244950e-01 5.258821878649e-01 6.399048400505e-01 8.454859844591e-01 1.033182360882e+00 1.152752612153e+00 1.183740199811e+00 1.124369282277e+00 9.900111205469e-01 8.169600212530e-01 6.729662648194e-01 6.495482796535e-01 7.655882784214e-01 9.382022047161e-01 1.090305307334e+00 1.179615590678e+00 1.187303320335e+00 1.111592175991e+00 9.665469036492e-01 7.903246605243e-01
 7.154909642174e-01 7.094148521273e-01 6.967004855977e-01 6.799553403326e-01 6.640095365601e-01 6.527034951191e-01 6.453994182801e-01 6.360742510289e-01 6.196131101127e-01 5.983256868774e-01 5.777891419689e-01 5.642119021171e-01 5.610706290690e-01 5.666128760405e-01 5.742129269906e-01 5.756620025687e-01 5.646095064487e-01 5.390160498901e-01 5.022055515790e-01 4.628109439365e-01 4.325496698772e-01 4.205474490345e-01 4.265307430709e-01 4.405257194570e-01 4.498664910252e-01 4.459856902175e-01 4.273616764688e-01 4.003394713012e-01 3.779992858946e-01 3.745743670347e-01 3.948761310262e-01 4.297404614284e-01 4.639941394868e-01 4.856301658315e-01 4.897238959088e-01 4.791412326688e-01 4.639357026721e-01 4.577856802094e-01 4.705467113950e-01 5.007627995046e-01 5.372149300088e-01 5.667980906347e-01 5.810139179490e-01 5.786792900541e-01 5.663104015048e-01 5.561578394353e-01 5.605358658662e-01 5.932433683027e-01 6.404126228956e-01 6.847176414466e-01 7.117471438175e-01 7.026259305015e-01 6.610423186162e-01 6.029853031976e-01 5.558990662840e-01 5.483803580205e-01 5.875537496513e-01 6.515992913225e-01 7.104180784476e-01 7.422387247332e-01 7.378969068635e-01 7.008331359039e-01 6.470954241765e-01 6.031424258589e-01 5.955910786120e-01 6.312839883125e-01 6.911538378868e-01 7.475674997621e-01 7.800171488715e-01 7.799233205112e-01 7.507024037254e-01 7.068946297978e-01 6.706456157970e-01 6.625812312601e-01 6.880377629489e-01 7.334844402657e-01 7.778180409856e-01 8.047207772297e-01 8.076221050134e-01 7.901890628190e-01 7.642569262044e-01 7.452153029916e-01 7.445053746794e-01 7.628653530746e-01 7.909141328401e-01 8.162360088615e-01 8.305971476897e-01 8.330349582420e-01 8.294034087045e-01 8.284520432109e-01 8.600514149071e-01 9.044844559622e-01 9.646638805641e-01 1.020262657997e+00 1.047223314030e+00 1.037049833325e+00 9.812674272623e-01 9.005924173882e-01 8.333390187090e-01 8.193670091279e-01 8.690139831073e-01 9.527489316147e-01 1.028691471439e+00 1.066577982593e+00 1.054719597819e+00 1.000254269323e+00 9.282568537699e-01 8.761952732065e-01 8.758519562081e-01 9.279838225316e-01 1.001970985549e+00 1.061095548644e+00 1.081014070576e+00 1.055424895588e+00 9.963642904487e-01 9.321441849554e-01 8.980678220500e-01 9.152445498794e-01 9.725181372251e-01 1.036622040701e+00 1.075536062459e+00 1.071917026555e+00 1.027039598205e+00 9.611715292911e-01 9.096084901410e-01 9.067195787894e-01 9.595433701204e-01 1.040994588481e+00 1.112665558154e+00 1.146028514960e+00 1.130511088009e+00 1.075517859911e+00 1.010253155407e+00 9.763993229392e-01 1.004770652644e+00 1.088829825119e+00 1.224348438430e+00 1.324927254303e+00 1.387334862732e+00 1.402505370231e+00 1.336324129651e+00 1.215543217238e+00 1.090580915277e+00 1.027775190306e+00 1.068024490359e+00 1.185378581630e+00 1.315994513476e+00 1.406425070692e+00 1.428630564963e+00 1.379447026960e+00 1.278683862317e+00 1.166691100314e+00 1.094846972959e+00 1.097912983055e+00 1.164884280649e+00 1.250229034477e+00 1.309207845357e+00 1.316435580157e+00 1.268950403288e+00 1.184545231035e+00 1.097564002453e+00 1.047097486487e+00 1.053738198818e+00 1.102937974998e+00 1.158171064957e+00 1.186190222677e+00 1.170329625819e+00 1.113384006105e+00 1.036168880514e+00 9.719492103823e-01 9.512680859408e-01 9.802916600998e-01 1.035735767420e+00 1.084157015475e+00 1.101197699055e+00 1.078935975307e+00 1.026503431292e+00 9.671525784107e-01 9.298442039197e-01 9.364932408570e-01 9.951362786236e-01 1.059660270627e+00 1.107498589920e+00 1.105076460983e+00 1.052520416330e+00 9.715953913463e-01 9.002330941835e-01 8.770852580014e-01 9.131417538272e-01 9.816126245141e-01 1.042476719288e+00 1.067001006472e+00 1.045798941542e+00 9.895122675343e-01 9.261377867526e-01 8.914900664525e-01 9.070657378597e-01 9.614351906813e-01 1.020325104094e+00 1.050775846679e+00 1.034929089279e+00 9.742289458537e-01 8.905486800073e-01 8.236664001335e-01 8.143419394673e-01 8.701656768136e-01 9.570501867827e-01 1.029891303870e+00 1.056927409642e+00 1.025698067715e+00 9.440040144259e-01 8.409744985308e-01 7.654486108075e-01 7.642695658097e-01 8.380104079850e-01 9.401252048104e-01 1.020853325654e+00 1.049834283554e+00 1.018051880342e+00 9.371065556352e-01 8.395855564036e-01 7.768377621268e-01 8.047526319392e-01 8.915991522009e-01 1.002489039006e+00 1.100379008509e+00 1.154935398250e+00 1.130692618685e+00 1.046697759502e+00 8.930005574705e-01 7.305381736958e-01 6.591073082436e-01 7.433093440986e-01 9.154771164429e-01 1.077705144341e+00 1.172054303575e+00 1.173586979694e+00 1.082774330491e+00 9.259208626028e-01 7.633418811042e-01 6.929786486719e-01 7.747376823549e-01 9.418119930841e-01 1.097331481901e+00 1.182253168861e+00 1.169866112219e+00 1.057911221951e+00 8.679407549391e-01 6.549072957797e-01 5.339454319134e-01 6.150153621344e-01 8.099466380203e-01 9.909030405194e-01 1.094833798344e+00 1.096045671018e+00 9.927540154412e-01 8.059056913131e-01 5.897071660006e-01 4.686534097240e-01 5.694959070031e-01 7.833247799239e-01 9.768050352503e-01 1.090573449806e+00 1.100589936200e+00 1.005077524340e+00 8.233621635790e-01 6.040640699720e-01 4.586402545734e-01 5.283921779015e-01 7.302819123942e-01 9.212432944709e-01 1.037369570151e+00 1.054128110429e+00 9.705876726870e-01 8.083532619213e-01 6.209216700299e-01 5.170514816576e-01 5.966966424014e-01 7.815584603050e-01 9.555015559377e-01 1.059444350549e+00 1.069601482593e+00 9.860758065174e-01 8.328082614443e-01 6.668268033964e-01 5.901337151039e-01 6.743519848277e-01 8.475670979648e-01 1.009379441439e+00 1.103669785141e+00 1.107015609353e+00 1.020157521389e+00 8.685028666367e-01 7.106898120136e-01 6.442743572040e-01 7.294281363630e-01 8.982145435066e-01 1.056395958218e+00 1.148806554853e+00 1.151956720484e+00 1.066521647831e+00 9.172336601754e-01 7.590874674460e-01 6.800875277543e-01 7.397307357378e-01 8.846938825137e-01 1.024958823186e+00 1.103788042676e+00 1.097218274942e+00 1.015784203019e+00 8.969102751898e-01 7.854768257282e-01 7.292244648031e-01 7.565166887089e-01 8.470341279131e-01 9.553670750000e-01 1.026680571530e+00 1.042545672098e+00 9.801213376211e-01 8.612609162911e-01 7.334596689306e-01 6.682913595905e-01 7.132225424958e-01 8.305632090855e-01 9.476465824932e-01 1.014310957126e+00 1.008220128755e+00 9.307879599800e-01 8.079610038211e-01 6.954489970740e-01 6.695557241015e-01 7.574178777496e-01 8.999236021736e-01 1.025638984881e+00 1.090186781254e+00 1.074300370545e+00 9.801570872525e-01 8.327957901349e-01 6.876048164737e-01 6.313405161266e-01 7.104664156467e-01 8.619773522231e-01 1.002344825945e+00 1.081929474954e+00 1.079534897054e+00 9.962118437915e-01 8.554515539024e-01 7.096051304982e-01 6.422689310588e-01 7.073843319754e-01 8.526658844032e-01 9.947881104866e-01 1.081872103019e+00 1.091556532894e+00 1.024708401268e+00 9.051549581954e-01 7.838352875080e-01 7.369761177072e-01 8.111972282116e-01 9.608568740964e-01 1.121588178215e+00 1.228603978664e+00 1.237785757185e+00 1.153030979050e+00 9.997252732772e-01 8.393318466035e-01 7.693735475016e-01 8.507648104517e-01 1.022992024795e+00 1.189705019885e+00 1.289182334714e+00 1.293487873158e+00 1.201911696317e+00 1.041290297057e+00 8.733683445866e-01 7.964471757837e-01 8.746131339921e-01 1.049185537110e+00 1.221566943248e+00 1.327415853619e+00 1.336800455114e+00 1.246885278334e+00 1.081394204713e+00 8.968918786070e-01 7.891864733708e-01 8.384887245937e-01 1.001804382648e+00 1.175987429163e+00 1.290371507878e+00 1.311738127212e+00 1.235257641412e+00 1.082773144124e+00 9.077673943267e-01 8.004698058615e-01 8.394779996617e-01 9.915821169725e-01 1.159514820244e+00 1.272410573608e+00 1.295364914872e+00 1.225121101638e+00 1.080332226429e+00 9.040497649611e-01 7.817089606533e-01 7.963315994417e-01 9.407656736700e-01 1.098647771819e+00 1.222632434873e+00 1.264505524602e+00 1.211644055296e+00 1.074402309109e+00 8.875144335544e-01 7.197185782969e-01 6.710133966502e-01 7.749283941420e-01 9.441548377659e-01 1.090023995492e+00 1.165481943625e+00 1.152845905588e+00 1.056575358888e+00 9.029032665717e-01 7.451962396419e-01 6.655123862080e-01 7.176746403250e-01 8.520012424077e-01 9.848276896079e-01 1.063522322121e+00 1.065683174358e+00 9.918973786093e-01 8.647855527929e-01 7.328942912107e-01 6.691561176838e-01 7.202108337438e-01 8.456150673845e-01 9.722450029918e-01 1.050491561937e+00 1.057705826460e+00 9.930557386796e-01 8.768202077380e-01 7.534480584827e-01 6.891094036045e-01 7.289324736051e-01 8.417047817813e-01 9.600512136351e-01 1.034236382891e+00 1.039473994020e+00 9.719986857570e-01 8.477892342389e-01 7.076024799178e-01 6.510972202252e-01 7.000230367224e-01 8.225591682951e-01 9.532618995918e-01 1.046101291414e+00 1.077072017952e+00 1.039069278154e+00 9.398334920051e-01 8.028291342718e-01 6.710839968383e-01 6.054522209764e-01 6.422261295831e-01 7.446702661135e-01 8.495752011247e-01 9.140287292698e-01 9.174187274798e-01 8.561026720837e-01 7.418150658450e-01 6.046169224241e-01 5.006305300087e-01 4.973465266153e-01 5.917085377217e-01 7.130572351258e-01 8.053711863301e-01 8.397495089089e-01 8.057059642078e-01 7.079167470990e-01 5.685386583322e-01 4.395854016138e-01 4.141072448898e-01 5.237578274756e-01 6.823175519908e-01 8.184816626165e-01 8.964571514053e-01 8.997550866438e-01 8.260100777084e-01 6.874243270433e-01 5.178189934002e-01 3.983681045288e-01 4.456130489071e-01 6.186848254040e-01 8.042279319902e-01 9.438272776133e-01 1.009596182839e+00 9.899458936931e-01 8.868803747022e-01 7.173932357724e-01 5.224669612853e-01 3.996516628774e-01 4.717839756225e-01 6.619885111033e-01 8.488028439689e-01 9.768581850784e-01 1.020958757276e+00 9.724921623520e-01 8.372930077978e-01 6.381857714103e-01 4.318167697845e-01 3.659274604494e-01 5.272701522469e-01 7.528335756901e-01 9.417423174062e-01 1.053084085265e+00 1.068027916912e+00 9.828430486135e-01 8.090320671175e-01 5.793556471067e-01 3.833428337369e-01 4.217067570315e-01 6.563531612247e-01 9.039976352007e-01 1.091060667520e+00 1.184820594868e+00 1.170952619144e+00 1.050825897201e+00 8.438759699232e-01 6.002447933720e-01 4.531751661107e-01 5.752406579031e-01 8.427551760470e-01 1.101178015700e+00 1.285135642532e+00 1.363039343641e+00 1.322134322813e+00 1.166772806083e+00 9.214477472936e-01 6.467835897669e-01 5.021662393857e-01 6.603391779297e-01 9.594645140440e-01 1.239481078259e+00 1.433940748138e+00 1.510774020523e+00 1.457580157820e+00 1.279442115900e+00 1.000852124088e+00 6.787189147206e-01 4.726485232579e-01 6.212609321341e-01 9.446637126290e-01 1.246772213429e+00 1.456993316971e+00 1.543532269976e+00 1.495160152180e+00 1.318811691993e+00 1.041355305013e+00 7.220577179301e-01 5.134034402881e-01 6.365217201077e-01 9.407514776725e-01 1.229481939934e+00 1.427858158967e+00 1.504154142128e+00 1.449414901041e+00 1.274950826987e+00 1.016329329565e+00 7.518569914287e-01 6.435142323799e-01 8.023085993754e-01 1.079512424531e+00 1.331435555943e+00 1.491437430984e+00 1.530057601508e+00 1.441780783192e+00 1.244143498155e+00 9.855382279259e-01 7.719535812245e-01 7.706424385704e-01 9.958510450980e-01 1.286961362125e+00 1.530955687330e+00 1.671469048164e+00 1.682446433965e+00 1.560104483540e+00 1.322618808223e+00 1.017119187490e+00 7.493327080288e-01 7.156026716056e-01 9.527373190297e-01 1.265027339806e+00 1.525865519048e+00 1.678162943233e+00 1.696997492020e+00 1.579643712275e+00 1.344507129068e+00 1.036422364878e+00 7.517365108939e-01 6.791616499599e-01 8.868406409891e-01 1.183906784789e+00 1.435676832249e+00 1.584213149101e+00 1.606540291343e+00 1.503314991666e+00 1.298349679700e+00 1.045753683686e+00 8.490726606492e-01 8.446277618145e-01 1.033869049111e+00 1.280856366434e+00 1.482350500456e+00 1.586533466824e+00 1.573484708824e+00 1.448250342744e+00 1.242456178808e+00 1.024590484087e+00 9.108378812370e-01 9.947407212641e-01 1.218085872278e+00 1.459591591540e+00 1.637502420475e+00 1.708691770033e+00 1.656897505870e+00 1.489287932478e+00 1.239629560939e+00 9.827578250876e-01 8.570837647199e-01 9.738781281796e-01 1.243574263684e+00 1.523668023653e+00 1.730827444595e+00 1.822900906773e+00 1.783316552750e+00 1.616558783728e+00 1.348942842464e+00 1.037227332273e+00 7.973531911001e-01 7.992246163990e-01 1.029982832251e+00 1.314161962276e+00 1.542243956375e+00 1.664251327638e+00 1.660671118763e+00 1.533782406506e+00 1.306732131654e+00 1.029519887931e+00 7.993852020862e-01 7.627667453970e-01 9.406324092928e-01 1.187441352956e+00 1.393447755252e+00 1.506868859254e+00 1.507943197771e+00 1.399857837417e+00 1.208772271560e+00 9.913535725806e-01 8.482683994122e-01 8.839682774372e-01 1.072862161855e+00 1.300443011327e+00 1.482445101549e+00 1.574253059372e+00 1.557855044612e+00 1.436907418159e+00 1.238046417995e+00 1.019530560493e+00 8.841044992152e-01 9.327673576448e-01 1.134196686792e+00 1.374299534428e+00 1.569340431571e+00 1.673665016026e+00 1.667127015028e+00 1.550026896352e+00 1.343405351415e+00 1.095348490778e+00 8.968340529051e-01 8.711024358250e-01 1.037743010982e+00 1.280916941021e+00 1.498049328884e+00 1.633242231874e+00 1.660334114570e+00 1.574247470250e+00 1.389027320284e+00 1.140768567283e+00 8.994173455666e-01 7.828042649928e-01 8.731074950045e-01 1.086570198624e+00 1.302091884549e+00 1.450702987723e+00 1.500285878640e+00 1.442006785490e+00 1.286581704863e+00 1.066256946180e+00 8.452963597979e-01 7.338163011887e-01 8.144253081354e-01 1.014379204008e+00 1.218984664331e+00 1.361428366133e+00 1.410489712873e+00 1.358041484864e+00 1.216050636494e+00 1.019723046831e+00 8.381527166994e-01 7.758596603068e-01 8.837212111663e-01 1.083150928011e+00 1.276358249451e+00 1.404856163724e+00 1.440298800379e+00 1.376043268793e+00 1.225496317788e+00 1.026050622653e+00 8.499917500570e-01 8.010401134047e-01 9.190978402834e-01 1.120700901604e+00 1.310945471978e+00 1.433641314842e+00 1.461953550023e+00 1.390800907770e+00 1.235612639196e+00 1.036495452484e+00 8.683560798650e-01 8.310392341025e-01 9.526709410912e-01 1.147873502542e+00 1.325384171962e+00 1.431264043287e+00 1.440358459882e+00 1.349712507261e+00 1.178220977149e+00 9.727783168163e-01 8.213572611542e-01 8.290368748084e-01 9.937502890450e-01 1.210198930384e+00 1.391228308673e+00 1.488696184719e+00 1.481185768938e+00 1.368457827000e+00 1.172223562285e+00 9.443284852449e-01 7.854738650215e-01 8.151447042200e-01 1.013315799951e+00 1.255253175259e+00 1.452458204021e+00 1.559097995993e+00 1.555665859270e+00 1.443291774447e+00 1.244042327314e+00 1.007454111856e+00 8.263649234939e-01 8.190169685907e-01 9.875135736192e-01 1.213623960217e+00 1.403513263908e+00 1.508872210894e+00 1.510278449742e+00 1.410135758706e+00 1.232291548400e+00 1.027043258699e+00 8.790029011913e-01 8.781943227627e-01 1.018342196020e+00 1.205147321359e+00 1.358268916533e+00 1.434305422278e+00 1.417539396677e+00 1.314833854483e+00 1.156054836042e+00 9.982476001701e-01 9.212197182856e-01 9.757753504801e-01 1.123718810728e+00 1.285343961211e+00 1.400285511005e+00 1.436415622041e+00 1.385121457782e+00 1.259402401398e+00 1.095904004501e+00 9.586420636140e-01 9.239212442042e-01 1.015460325343e+00 1.175217212841e+00 1.328839228813e+00 1.426977942176e+00 1.446404670772e+00 1.385789157524e+00 1.264574329458e+00 1.124047185784e+00 1.024717008704e+00 1.020683567086e+00 1.111754616170e+00 1.244158569664e+00 1.359475699717e+00 1.420332958445e+00 1.412606550617e+00 1.343680248740e+00 1.241577148252e+00 1.151988559890e+00 1.123118027604e+00 1.173263598863e+00 1.274147490117e+00 1.375872608008e+00 1.436388451910e+00 1.432570360107e+00 1.362122775488e+00 1.244474618725e+00 1.121907023575e+00 1.053037022701e+00 1.080232989309e+00 1.188858579211e+00 1.321881233926e+00 1.423472247168e+00 1.457643560095e+00 1.409980609150e+00 1.287511482535e+00 1.121393116712e+00 9.721695534054e-01 9.207506195463e-01 1.004474823577e+00 1.169575590469e+00 1.334728238001e+00 1.442513189364e+00 1.462843245161e+00 1.388720144849e+00 1.236038310348e+00 1.048730080922e+00 9.076969708883e-01 9.074292489422e-01 1.055286884924e+00 1.261735933833e+00 1.440886653503e+00 1.541276976455e+00 1.539009026762e+00 1.433158411114e+00 1.246974597899e+00 1.036154098560e+00 9.008599951178e-01 9.426906081803e-01 1.136831859665e+00 1.370499715201e+00 1.556821341467e+00 1.647516164858e+00 1.621678564409e+00 1.481685575602e+00 1.255575174597e+00 1.009119883160e+00 8.672981365747e-01 9.507223877060e-01 1.200372736731e+00 1.476443700639e+00 1.688985668657e+00 1.790817240094e+00 1.761706234589e+00 1.603712689265e+00 1.342651996452e+00 1.038770922329e+00 8.188124932468e-01 8.552108430882e-01 1.114295834951e+00 1.418630987468e+00 1.660241539353e+00 1.787346235351e+00 1.778147318516e+00 1.633410653869e+00 1.376410579009e+00 1.060542251828e+00 7.982348144668e-01 7.747912151309e-01 1.005065232921e+00 1.301541832678e+00 1.542231928364e+00 1.672032022679e+00 1.669343988412e+00 1.537003115713e+00 1.303057401168e+00 1.031535125516e+00 8.487563958925e-01 9.019598532347e-01 1.148291259081e+00 1.430849981334e+00 1.649400456636e+00 1.753950942313e+00 1.724371492788e+00 1.564768356181e+00 1.305924908221e+00 1.019558918069e+00 8.511799183459e-01 9.520515136554e-01 1.242457890119e+00 1.555229785053e+00 1.793397090945e+00 1.908082829786e+00 1.878448918843e+00 1.706460555312e+00 1.418090735199e+00 1.074310153378e+00 8.113425187303e-01 8.430060356903e-01 1.139495957519e+00 1.487165797731e+00 1.766139082494e+00 1.920998702694e+00 1.927475838067e+00 1.784039906178e+00 1.511215521069e+00 1.157338652088e+00 8.264710818295e-01 7.329800127533e-01 9.660232257018e-01 1.304402506521e+00 1.592946053454e+00 1.765395957766e+00 1.793211624301e+00 1.671741328965e+00 1.417841600561e+00 1.073984722952e+00 7.340008850758e-01 6.204801623469e-01 8.564604310857e-01 1.197776257944e+00 1.485576589372e+00 1.657147597039e+00 1.685913241527e+00 1.568447203186e+00 1.323342888476e+00 9.979932443870e-01 7.027382181480e-01 6.690794808650e-01 9.405432889758e-01 1.282464901048e+00 1.562515752222e+00 1.723868227716e+00 1.741408963165e+00 1.612345900549e+00 1.355906799285e+00 1.020446722446e+00 7.182623449163e-01 6.837227072628e-01 9.588663384257e-01 1.305108923882e+00 1.588271451261e+00 1.750844443532e+00 1.767441258715e+00 1.635030199950e+00 1.371934686034e+00 1.023363988820e+00 6.929154668004e-01 6.228912773933e-01 8.915407364723e-01 1.238258283510e+00 1.519868406842e+00 1.679198111039e+00 1.692079628036e+00 1.556789877512e+00 1.293225331584e+00 9.493162057638e-01 6.382519245751e-01 6.147255107728e-01 9.035003816882e-01 1.241715819361e+00 1.503648175403e+00 1.638046196392e+00 1.623662217422e+00 1.461041692156e+00 1.172566056908e+00 8.117892483981e-01 5.248607296307e-01 6.207019292469e-01 9.781756084138e-01 1.332898988425e+00 1.590964526646e+00 1.711433276289e+00 1.677766803728e+00 1.493824104784e+00 1.184782890425e+00 8.075753331224e-01 5.185204761995e-01 6.351860821648e-01 1.002519036545e+00 1.357096440935e+00 1.609571252159e+00 1.721541007358e+00 1.678732113482e+00 1.487141216004e+00 1.173758190214e+00 7.960705696630e-01 5.060907505983e-01 6.111034512647e-01 9.581798810013e-01 1.286832814157e+00 1.510327460495e+00 1.593209095182e+00 1.524453596928e+00 1.313696735674e+00 9.929293142880e-01 6.342418988490e-01 4.563434992912e-01 6.919564960754e-01 1.049057114635e+00 1.348256632130e+00 1.528528220597e+00 1.562968596819e+00 1.446248075179e+00 1.193508710563e+00 8.453740359229e-01 5.072288568441e-01 4.999430142192e-01 8.436313267276e-01 1.213678950308e+00 1.497114365541e+00 1.648268177110e+00 1.646748908847e+00 1.492348626199e+00 1.205767374207e+00 8.363795988134e-01 5.172562386799e-01 5.810232169582e-01 9.454483031635e-01 1.315415760450e+00 1.590669362528e+00 1.729137604295e+00 1.713755989977e+00 1.548268911190e+00 1.258384073131e+00 9.013819291762e-01 6.161269961098e-01 6.670054077695e-01 9.858424489418e-01 1.320759710773e+00 1.566419191432e+00 1.679475661298e+00 1.644756306005e+00 1.469418273742e+00 1.184366778552e+00 8.570475212169e-01 6.421054642000e-01 7.421404881531e-01 1.038425585709e+00 1.329799634872e+00 1.527150269816e+00 1.592486371301e+00 1.514800682476e+00 1.305659668585e+00 1.002612577672e+00 6.929888854093e-01 5.870561049061e-01 8.110495317620e-01 1.139993614725e+00 1.420679515483e+00 1.590953447482e+00 1.623667098481e+00 1.514490882275e+00 1.280812987655e+00 9.680497650504e-01 6.817387076131e-01 6.441721935313e-01 9.027949124882e-01 1.232133708156e+00 1.503750133762e+00 1.663691308956e+00 1.689578896977e+00 1.581428553932e+00 1.361560583997e+00 1.081316108187e+00 8.436127379034e-01 8.082410320261e-01 1.005251169188e+00 1.281701531583e+00 1.519968475836e+00 1.664063906559e+00 1.692198610802e+00 1.606751840321e+00 1.432977431211e+00 1.222407363777e+00 1.057509003082e+00 1.027823196856e+00 1.144681881704e+00 1.326443213777e+00 1.488346435880e+00 1.580707931122e+00 1.584520245566e+00 1.505429138633e+00 1.371762208079e+00 1.233594090945e+00 1.153447905416e+00 1.172102789290e+00 1.271767042487e+00 1.394932480872e+00 1.488338626599e+00 1.521158059740e+00 1.486176064903e+00 1.398189151361e+00 1.292341380589e+00 1.217497712330e+00 1.214564006268e+00 1.286107568527e+00 1.394792343893e+00 1.493222983166e+00 1.546875870644e+00 1.540931098109e+00 1.480830372051e+00 1.391395507764e+00 1.312899310699e+00 1.287227456886e+00 1.332362775089e+00 1.428305695268e+00 1.533526218640e+00 1.609468252856e+00 1.632897298365e+00 1.598993201848e+00 1.521506013139e+00 1.431169800690e+00 1.368749497996e+00 1.367200111740e+00 1.429623397442e+00 1.527124176311e+00 1.619331995229e+00 1.673675452460e+00 1.673426705152e+00 1.619500327804e+00 1.530117107314e+00 1.438332277965e+00 1.383070884286e+00 1.390320898735e+00 1.455191891754e+00 1.545903060030e+00 1.624540898566e+00 1.662995686854e+00 1.648988931340e+00 1.587157550057e+00 1.498163983227e+00 1.415167305265e+00 1.373399186862e+00 1.391720840987e+00 1.459627614321e+00 1.545244725632e+00 1.614528810669e+00 1.644113985967e+00 1.625819025245e+00 1.567247055087e+00 1.490359383618e+00 1.426597341922e+00 1.405326398735e+00 1.437574556537e+00 1.508654642022e+00 1.588168649382e+00 1.646019241046e+00 1.662364559447e+00 1.631315884894e+00 1.561709765079e+00 1.476190537170e+00 1.407010878224e+00 1.384673227969e+00 1.420944150942e+00 1.500639441953e+00 1.591849910317e+00 1.662421448055e+00 1.689824986264e+00 1.664578041110e+00 1.591096794461e+00 1.487823973046e+00 1.386012443419e+00 1.323212242847e+00 1.326677286476e+00 1.394821177395e+00 1.498208045801e+00 1.598604711236e+00 1.664639905608e+00 1.677645102096e+00 1.632810054963e+00 1.539516620892e+00 1.421560563833e+00 1.315664932625e+00 1.262208499072e+00 1.283549251170e+00 1.366211525143e+00 1.470928728733e+00 1.556404942017e+00 1.593062954192e+00 1.566796130564e+00 1.479870589093e+00 1.352067997834e+00 1.221899686237e+00 1.141567050586e+00 1.151639713463e+00 1.245590979669e+00 1.374694654997e+00 1.484640233098e+00 1.536349629933e+00 1.509747842390e+00 1.404114860494e+00 1.240409720774e+00 1.067533932841e+00 9.657471981215e-01 1.006401223153e+00 1.170807609783e+00 1.374464501233e+00 1.543037847002e+00 1.630231926974e+00 1.613099597078e+00 1.489421975123e+00 1.279756943510e+00 1.036989826639e+00 8.670067100120e-01 8.989612604650e-01 1.117011256873e+00 1.388116458946e+00 1.613378675288e+00 1.738614353320e+00 1.737425759698e+00 1.605052840144e+00 1.358509494164e+00 1.043865468384e+00 7.662388737171e-01 7.252258630832e-01 9.637998650512e-01 1.280888021220e+00 1.544005458097e+00 1.692434388873e+00 1.698415270094e+00 1.556880170450e+00 1.284181141628e+00 9.237895663001e-01 5.855916755043e-01 5.624437604369e-01 8.854967982412e-01 1.249337004314e+00 1.528256233517e+00 1.671470010936e+00 1.656462324998e+00 1.482223332020e+00 1.169667546835e+00 7.710777925214e-01 4.505797095642e-01 6.141761660372e-01 1.038707943616e+00 1.433874678787e+00 1.713688430978e+00 1.837138960809e+00 1.786193800079e+00 1.563885067998e+00 1.195830176343e+00 7.425021726008e-01 4.218110003382e-01 7.007327077478e-01 1.186173348673e+00 1.613164171467e+00 1.906211467100e+00 2.026936623901e+00 1.959489181555e+00 1.709621717667e+00 1.305787215602e+00 8.086464559892e-01 4.211385883658e-01 6.815408306694e-01 1.187163756447e+00 1.627696212780e+00 1.924748661164e+00 2.040709504025e+00 1.961671529796e+00 1.696088823561e+00 1.275308064530e+00 7.626699364719e-01 3.798438629270e-01 6.892317923696e-01 1.195733875664e+00 1.617582580742e+00 1.884599157185e+00 1.962930138170e+00 1.842336474573e+00 1.535118459971e+00 1.076566058499e+00 5.390809687858e-01 3.378036185026e-01 8.469090348525e-01 1.368754944607e+00 1.768771509404e+00 1.995075043373e+00 2.020128088496e+00 1.838564740322e+00 1.467376059198e+00 9.464519847555e-01 3.632756055721e-01 4.520474367404e-01 1.064344006554e+00 1.612035891845e+00 2.015472320985e+00 2.229311842168e+00 2.229662843950e+00 2.015049216627e+00 1.607151414091e+00 1.052939976197e+00 4.620524006554e-01 5.065226346102e-01 1.113404840374e+00 1.674331315604e+00 2.088794502518e+00 2.309198721406e+00 2.312665332137e+00 2.100197141009e+00 1.697529199792e+00 1.159758920312e+00 6.184032006012e-01 5.906418272321e-01 1.112870997553e+00 1.640087832849e+00 2.032008449673e+00 2.234622284491e+00 2.224959202312e+00 2.005937406318e+00 1.606845567925e+00 1.091563111029e+00 6.283019221811e-01 7.059506945390e-01 1.206352232269e+00 1.698595299607e+00 2.055498991002e+00 2.224759319234e+00 2.185374526070e+00 1.942381937206e+00 1.527280162308e+00 1.008235213430e+00 5.802025407808e-01 7.462848721575e-01 1.261956480898e+00 1.744758161937e+00 2.086701114713e+00 2.241197550404e+00 2.190830601026e+00 1.943772776810e+00 1.535201659798e+00 1.040707908616e+00 6.650767308510e-01 8.202336150182e-01 1.295158170647e+00 1.750832436120e+00 2.074897605228e+00 2.220168238662e+00 2.170310959317e+00 1.935045998243e+00 1.551815961336e+00 1.100060820896e+00 7.719282543780e-01 8.831596320966e-01 1.292311374374e+00 1.705551548236e+00 2.003954232663e+00 2.138170713760e+00 2.091882852224e+00 1.875014272958e+00 1.524870750405e+00 1.119061781859e+00 8.279377464457e-01 8.997275018176e-01 1.241914077295e+00 1.604869908932e+00 1.870614842674e+00 1.990140049449e+00 1.948524050050e+00 1.757444280166e+00 1.456646442527e+00 1.126872247311e+00 9.209350600459e-01 9.977603066206e-01 1.275733831709e+00 1.573684817530e+00 1.789231309582e+00 1.876467811392e+00 1.822521877470e+00 1.641336305575e+00 1.376106427974e+00 1.112122262095e+00 9.882612626737e-01 1.098873066968e+00 1.353660483976e+00 1.613933876219e+00 1.796252206355e+00 1.860819481260e+00 1.797015139726e+00 1.619095692233e+00 1.368517727831e+00 1.124106509904e+00 1.006870063643e+00 1.096462043339e+00 1.319514445061e+00 1.553629004722e+00 1.720387865484e+00 1.781422257120e+00 1.726035398173e+00 1.566800577317e+00 1.340807497661e+00 1.116592553802e+00 9.959851876845e-01 1.051407643812e+00 1.232463155379e+00 1.433384908000e+00 1.579679388978e+00 1.633426763294e+00 1.583142690143e+00 1.439364780271e+00 1.235423680656e+00 1.033221025889e+00 9.238841697936e-01 9.717500173302e-01 1.132397169635e+00 1.310849568575e+00 1.438929174366e+00 1.481420326165e+00 1.427471069719e+00 1.286855627316e+00 1.091327294071e+00 9.017740078428e-01 8.102799625273e-01 8.762074269684e-01 1.043907511777e+00 1.218748334019e+00 1.338247610693e+00 1.371039484650e+00 1.307942884543e+00 1.159182324492e+00 9.573383973318e-01 7.691512498258e-01 7.026971956650e-01 8.136709003870e-01 1.016850793887e+00 1.211974639852e+00 1.341916993692e+00 1.378870022035e+00 1.314946979811e+00 1.160126276243e+00 9.456017283422e-01 7.375540412006e-01 6.547842226506e-01 7.710030587043e-01 9.907269514885e-01 1.202638506091e+00 1.347002019339e+00 1.394849211268e+00 1.336636280839e+00 1.179433180859e+00 9.484046405683e-01 6.974778385817e-01 5.435850730602e-01 6.206639612908e-01 8.417278370687e-01 1.063542678202e+00 1.218015936771e+00 1.275037670431e+00 1.224630458938e+00 1.072806050797e+00 8.420070246210e-01 5.802924590822e-01 4.086546709499e-01 5.015867113347e-01 7.366579353311e-01 9.556210423567e-01 1.099271309516e+00 1.143396498902e+00 1.082057401713e+00 9.251601213778e-01 7.014923439908e-01 4.780172198056e-01 4.163252382518e-01 5.916960113896e-01 8.296236328215e-01 1.025702607715e+00 1.138420767734e+00 1.150840919210e+00 1.063684634827e+00 8.964997479234e-01 6.970558518838e-01 5.668622683078e-01 6.266502038915e-01 8.284503000573e-01 1.046798689602e+00 1.209610754288e+00 1.281651590682e+00 1.249108500373e+00 1.116144983468e+00 9.071692652508e-01 6.795156657140e-01 5.573451954743e-01 6.608336043823e-01 8.928535065910e-01 1.120245441961e+00 1.277461009888e+00 1.333964495489e+00 1.279818612226e+00 1.122859742648e+00 8.909763284907e-01 6.458279686307e-01 5.227165347710e-01 6.408388169692e-01 8.745616281341e-01 1.088665710880e+00 1.223476762321e+00 1.253997255918e+00 1.176428841368e+00 1.006899169799e+00 7.879229839636e-01 6.113374303076e-01 6.172358743639e-01 8.029791987170e-01 1.029266999201e+00 1.206020978364e+00 1.290866732931e+00 1.267728526188e+00 1.141816715046e+00 9.428503080951e-01 7.402670069434e-01 6.644498684765e-01 7.981067430487e-01 1.037829316055e+00 1.264646404118e+00 1.414225290279e+00 1.455150338990e+00 1.378533760778e+00 1.196950757161e+00 9.507211315179e-01 7.311013354090e-01 6.981501300972e-01 8.941959528445e-01 1.167765109424e+00 1.402728912691e+00 1.542048416002e+00 1.559916461811e+00 1.453268196807e+00 1.242136387409e+00 9.783735874081e-01 7.725140557843e-01 7.852686249996e-01 1.010322333879e+00 1.287425255777e+00 1.509340947407e+00 1.623537035842e+00 1.608081520027e+00 1.465024583125e+00 1.222268544851e+00 9.467647305400e-01 7.779748893402e-01 8.683252146232e-01 1.140571489794e+00 1.428870931676e+00 1.639429630432e+00 1.726409060006e+00 1.672101313013e+00 1.482578976728e+00 1.190912848744e+00 8.760057297797e-01 7.169371791107e-01 8.813986755071e-01 1.214199493777e+00 1.533485648491e+00 1.754221247137e+00 1.836198286468e+00 1.765479622165e+00 1.551290825178e+00 1.229730912065e+00 8.842068545397e-01 7.107984359897e-01 8.955335086114e-01 1.254160083441e+00 1.592577580402e+00 1.826068397240e+00 1.915872872558e+00 1.849876939136e+00 1.639661825929e+00 1.324183522390e+00 9.879161361273e-01 8.082296824057e-01 9.525082555143e-01 1.280299133879e+00 1.602490409080e+00 1.827392996424e+00 1.913539247888e+00 1.848447123605e+00 1.644443295881e+00 1.341938656879e+00 1.026309255708e+00 8.629776553906e-01 9.931731341830e-01 1.294898490146e+00 1.594475288908e+00 1.801134331917e+00 1.872994445007e+00 1.797419715676e+00 1.586572487123e+00 1.280905056370e+00 9.680247515245e-01 8.224264661652e-01 9.800825924709e-01 1.298089757597e+00 1.605965436267e+00 1.819004933478e+00 1.898049136681e+00 1.831118353234e+00 1.629593779630e+00 1.331148066628e+00 1.015467031092e+00 8.409686196153e-01 9.584144648544e-01 1.259431642616e+00 1.570091151888e+00 1.799071614379e+00 1.903883060109e+00 1.869848137347e+00 1.704654550802e+00 1.439324016119e+00 1.137209190344e+00 9.171176052188e-01 9.274703478776e-01 1.149495615417e+00 1.427145666159e+00 1.653005145081e+00 1.774623897850e+00 1.770776754277e+00 1.642662510573e+00 1.412436984893e+00 1.128099701802e+00 8.808362647084e-01 8.120396107029e-01 9.671275681927e-01 1.213964617586e+00 1.433187318609e+00 1.564504006843e+00 1.581396450431e+00 1.479167349034e+00 1.271856562224e+00 9.948865472472e-01 7.220326193786e-01 6.058794869797e-01 7.518675218833e-01 1.012937142763e+00 1.251488065094e+00 1.406291415289e+00 1.450204252118e+00 1.375779758855e+00 1.192173292865e+00 9.269942501748e-01 6.409591252718e-01 4.882353508847e-01 6.356510786046e-01 9.202833100066e-01 1.185442211173e+00 1.369477715755e+00 1.444310189420e+00 1.400083060838e+00 1.242697088908e+00 9.953079479671e-01 7.088602636494e-01 5.092417845109e-01 5.922628106564e-01 8.620296378816e-01 1.136162324508e+00 1.337998879691e+00 1.433223744590e+00 1.407767151269e+00 1.263796273484e+00 1.020173382787e+00 7.196626413724e-01 4.716820551086e-01 5.135535116767e-01 7.902686399973e-01 1.080164490200e+00 1.297123823470e+00 1.404430598640e+00 1.386136281530e+00 1.242234575572e+00 9.880297292334e-01 6.571865005036e-01 3.378699054630e-01 3.758431777542e-01 7.069391019638e-01 1.024100019471e+00 1.254411034629e+00 1.366763985762e+00 1.347246971167e+00 1.196841923038e+00 9.310479194822e-01 5.811385952839e-01 2.272205027108e-01 3.481470411751e-01 7.212204505992e-01 1.045215682880e+00 1.270010109166e+00 1.369478284305e+00 1.332251132969e+00 1.161657705067e+00 8.757266806624e-01 5.087680289818e-01 1.707411308680e-01 4.150174656814e-01 7.964359919762e-01 1.110597554750e+00 1.315748398246e+00 1.388528793845e+00 1.320576816977e+00 1.119115283718e+00 8.080461251595e-01 4.382148224498e-01 2.537947673342e-01 5.773377443041e-01 9.500537575635e-01 1.246103273663e+00 1.423888228061e+00 1.461631903331e+00 1.354069890106e+00 1.112852048136e+00 7.691142762860e-01 3.992061532979e-01 3.575600967234e-01 7.252142554608e-01 1.100307938428e+00 1.386087086779e+00 1.543012845030e+00 1.551501266422e+00 1.409368420295e+00 1.131991938342e+00 7.548292280281e-01 3.668342392913e-01 3.901158828156e-01 7.880650235496e-01 1.166377839794e+00 1.442438916439e+00 1.580288339135e+00 1.563473560202e+00 1.393361503671e+00 1.089340745268e+00 6.925378726012e-01 3.200684138554e-01 4.556262218932e-01 8.697712363716e-01 1.238676561004e+00 1.494997337921e+00 1.607257707971e+00 1.563548893506e+00 1.371070395897e+00 1.058579958110e+00 6.911199365463e-01 4.647429740396e-01 6.694774152772e-01 1.043264147391e+00 1.373219599226e+00 1.588799449283e+00 1.658229695104e+00 1.572281744692e+00 1.342711903497e+00 1.005966140115e+00 6.482444307453e-01 5.207592243716e-01 7.955700181132e-01 1.170205090922e+00 1.480991731648e+00 1.667319137101e+00 1.701797138204e+00 1.579119998515e+00 1.315026184677e+00 9.505385247532e-01 5.845273596783e-01 5.150818836210e-01 8.393686453937e-01 1.219130174923e+00 1.517535836595e+00 1.683543951048e+00 1.695356181145e+00 1.552819984138e+00 1.277615235881e+00 9.205555073396e-01 6.051816733458e-01 6.126853585447e-01 9.303425296257e-01 1.279372819630e+00 1.542621994149e+00 1.673083236101e+00 1.652873557748e+00 1.486724357788e+00 1.203221066587e+00 8.673005944787e-01 6.347462877508e-01 7.340607374629e-01 1.050931064929e+00 1.368580540068e+00 1.593114102980e+00 1.683947787944e+00 1.627755092433e+00 1.433810354934e+00 1.136334958307e+00 8.113956652925e-01 6.361587405947e-01 7.908602350961e-01 1.107889950446e+00 1.402815829316e+00 1.597661196394e+00 1.659012055458e+00 1.578986565350e+00 1.372181574645e+00 1.079623955629e+00 7.893618503354e-01 6.801277192129e-01 8.578271272063e-01 1.149629041972e+00 1.405971046551e+00 1.560461458153e+00 1.585445848356e+00 1.477993673635e+00 1.258099041120e+00 9.750066739596e-01 7.338105735909e-01 7.109184847863e-01 9.257727091517e-01 1.202401045088e+00 1.425333513165e+00 1.542448212855e+00 1.533318965279e+00 1.400322778881e+00 1.168419506923e+00 8.939764959223e-01 6.943572084423e-01 7.286076829646e-01 9.567795015870e-01 1.213880432662e+00 1.406139975404e+00 1.491447086304e+00 1.455372320794e+00 1.305020705128e+00 1.070345731491e+00 8.160514145302e-01 6.711834349253e-01 7.612446533177e-01 9.987511943355e-01 1.240055209446e+00 1.410437028586e+00 1.476590706152e+00 1.429422365564e+00 1.280087512166e+00 1.062037691252e+00 8.415816598451e-01 7.317123050122e-01 8.156124237018e-01 1.017699935315e+00 1.222827321734e+00 1.365431183661e+00 1.416083683269e+00 1.368536443251e+00 1.235845150666e+00 1.051347530823e+00 8.737734193275e-01 7.851880917763e-01 8.339281411925e-01 9.696931850199e-01 1.108736686839e+00 1.196020474614e+00 1.206095188368e+00 1.135223143168e+00 9.983257682846e-01 8.306447530670e-01 6.932570457646e-01 6.601534667435e-01 7.438207174366e-01 8.748597358796e-01 9.846164331270e-01 1.034902130746e+00 1.010817127241e+00 9.152025116259e-01 7.683142973104e-01 6.138892228857e-01 5.291332665581e-01 5.793395252846e-01 7.212028255258e-01 8.724604995010e-01 9.836093470176e-01 1.031793578675e+00 1.011341205392e+00 9.308579021001e-01 8.138546857218e-01 7.014254487144e-01 6.483582062765e-01 6.871925275605e-01 7.907384926102e-01 9.063049779010e-01 9.953442012324e-01 1.038386844893e+00 1.030993564031e+00 9.810172532822e-01 9.070125973122e-01 8.355929386484e-01 7.939781225806e-01 7.957312010599e-01 8.310000511497e-01 8.751472354675e-01 9.046837088211e-01 9.056430627567e-01 8.751457279041e-01 8.207385854664e-01 7.588874469146e-01 7.112395912765e-01 6.956669922194e-01 7.146167298981e-01 7.532390313072e-01 7.902170767827e-01 8.082258500873e-01 7.980896870689e-01 7.593500255075e-01 7.001416252348e-01 6.368769248075e-01 5.920935482260e-01 5.856083692740e-01 6.203968089013e-01 6.801398873437e-01 7.424108993019e-01 7.893625228365e-01 8.106077802884e-01 8.029155153576e-01 7.699097348737e-01 7.218791514062e-01 6.752415471483e-01 6.492883518901e-01 6.576147730904e-01 6.988796803902e-01 7.579360969883e-01 8.156660552957e-01 8.565966792296e-01 8.717067026631e-01 8.591393498044e-01 8.244847692743e-01 7.806103851814e-01 7.456782106494e-01 7.367920711223e-01 7.600164189444e-01 8.057226662131e-01 8.549552216299e-01 8.892048903630e-01 8.963307736821e-01 8.729638267696e-01 8.256561812921e-01 7.712733298133e-01 7.343612698650e-01 7.365800244419e-01 7.808345303790e-01 8.480919556527e-01 9.110395696974e-01 9.467586686222e-01 9.418789479734e-01 8.941330670754e-01 8.137858186518e-01 7.257171043370e-01 6.684838190199e-01 6.767643389100e-01 7.487310729894e-01 8.473915468774e-01 9.325003692412e-01 9.764258126792e-01 9.656611026492e-01 9.006600726065e-01 7.974477825109e-01 6.918833108349e-01 6.393801944511e-01 6.810915409114e-01 7.952386001662e-01 9.248251210155e-01 1.023368662514e+00 1.063278753670e+00 1.033126577720e+00 9.370051268790e-01 7.976975397122e-01 6.653014754875e-01 6.197297516566e-01 7.057885029186e-01 8.683956725388e-01 1.030210157278e+00 1.141222473653e+00 1.174279782911e+00 1.119164446670e+00 9.814985359233e-01 7.862270521769e-01 5.925212457181e-01 5.209378644166e-01 6.471072578854e-01 8.629211161690e-01 1.061976590827e+00 1.191465259258e+00 1.225533381948e+00 1.155539310009e+00 9.884304626580e-01 7.497914074557e-01 5.025833338640e-01 4.165462291845e-01 6.026534222347e-01 8.689370656650e-01 1.095934803475e+00 1.236132140145e+00 1.267025441489e+00 1.182329867419e+00 9.912230724732e-01 7.215316980191e-01 4.434129417429e-01 3.820958646871e-01 6.329177242768e-01 9.346376560071e-01 1.179279199297e+00 1.325452320533e+00 1.353408813443e+00 1.259451416921e+00 1.056278003659e+00 7.780226878483e-01 5.091146668451e-01 4.703096634938e-01 7.195701904943e-01 1.022668815771e+00 1.269159904526e+00 1.414428626658e+00 1.438032550201e+00 1.337057275937e+00 1.126196542562e+00 8.430910240884e-01 5.764326296724e-01 5.312798821130e-01 7.646018774105e-01 1.061896391566e+00 1.306201151459e+00 1.449178394645e+00 1.469207645199e+00 1.362933310217e+00 1.144264484055e+00 8.480536436822e-01 5.541617342974e-01 4.732264575007e-01 7.033916958355e-01 1.005117728851e+00 1.252855801856e+00 1.399224412272e+00 1.423739288594e+00 1.323512254496e+00 1.111782146667e+00 8.200023661052e-01 5.161964797868e-01 3.992808363022e-01 6.133036649599e-01 9.048925658934e-01 1.143548465911e+00 1.285232711130e+00 1.312409722293e+00 1.224860393246e+00 1.039173099578e+00 7.933593624214e-01 5.689588664636e-01 5.255856770639e-01 7.048709949672e-01 9.438429150799e-01 1.139636741405e+00 1.249169965649e+00 1.255991171080e+00 1.162177693795e+00 9.884187401224e-01 7.809635596179e-01 6.308600369787e-01 6.532116614665e-01 8.281930339303e-01 1.036934531505e+00 1.201730871004e+00 1.284839897890e+00 1.271407323243e+00 1.163876935955e+00 9.816700560056e-01 7.686987321558e-01
 6.997923570643e-01 6.949327711586e-01 6.836083372385e-01 6.676954144396e-01 6.508914248950e-01 6.363792266956e-01 6.288773874296e-01 6.140165061676e-01 5.939053143402e-01 5.727427877922e-01 5.564782115232e-01 5.501156198961e-01 5.546164306716e-01 5.657026203846e-01 5.755284613651e-01 5.761522873993e-01 5.623219017108e-01 5.332938815424e-01 4.935467051780e-01 4.525848832494e-01 4.224969736660e-01 4.119733779014e-01 4.196133020131e-01 4.345728550695e-01 4.441344265484e-01 4.401803822847e-01 4.216899998737e-01 3.952977864297e-01 3.739509993588e-01 3.712770940037e-01 3.914594340052e-01 4.254314839070e-01 4.587079516929e-01 4.800318156239e-01 4.850216329093e-01 4.766786821695e-01 4.645242785730e-01 4.608484931308e-01 4.739385204633e-01 5.019488829648e-01 5.347578553341e-01 5.609368673957e-01 5.735040319948e-01 5.723650775916e-01 5.643656906910e-01 5.605500801287e-01 5.695612438976e-01 6.107093760411e-01 6.574446611264e-01 7.014060824358e-01 7.178064898002e-01 6.999497535221e-01 6.530916145337e-01 5.953598808781e-01 5.553210985554e-01 5.585641590679e-01 6.055710703549e-01 6.711178211978e-01 7.262096725681e-01 7.514593690983e-01 7.399780577639e-01 6.972847824703e-01 6.413485514402e-01 5.997781513476e-01 5.978386943294e-01 6.383529941234e-01 6.994295058870e-01 7.535063611707e-01 7.815308913418e-01 7.766600932664e-01 7.440567141991e-01 6.998308305100e-01 6.668874092873e-01 6.645852046084e-01 6.951274566158e-01 7.425886210768e-01 7.856249775128e-01 8.090345610493e-01 8.078196028034e-01 7.873292560810e-01 7.609667221803e-01 7.449291242174e-01 7.499102833865e-01 7.745075820801e-01 8.072117677049e-01 8.345245357631e-01 8.481554783812e-01 8.477352500682e-01 8.402303298696e-01 8.363712581487e-01 8.621559780804e-01 9.088720051400e-01 9.704618916751e-01 1.027805451020e+00 1.041142991680e+00 1.032482242055e+00 9.759282756368e-01 8.964263503868e-01 8.331983625334e-01 8.236874535208e-01 8.744925843389e-01 9.551859622183e-01 1.025845938706e+00 1.058765468258e+00 1.044575408063e+00 9.922419036660e-01 9.274613734114e-01 8.855090087218e-01 8.925156380329e-01 9.444818079405e-01 1.011317947157e+00 1.060012261943e+00 1.070206283191e+00 1.039135828883e+00 9.818108991833e-01 9.278239867175e-01 9.093884984996e-01 9.396794634265e-01 1.001101956416e+00 1.060154782731e+00 1.088247514128e+00 1.072200737357e+00 1.017402579742e+00 9.481083545082e-01 9.021428863768e-01 9.115111310486e-01 9.757872586163e-01 1.062207661365e+00 1.131896170710e+00 1.158656425334e+00 1.135100708972e+00 1.074099309100e+00 1.008206895491e+00 9.805311840409e-01 1.018528559485e+00 1.109527340042e+00 1.248096713745e+00 1.354464321106e+00 1.403227092305e+00 1.406609055229e+00 1.329131019168e+00 1.202291707102e+00 1.081749139759e+00 1.035058476223e+00 1.094028980902e+00 1.221453669781e+00 1.351195395406e+00 1.432759562665e+00 1.441889586145e+00 1.379264608688e+00 1.268857053099e+00 1.155335925489e+00 1.092299509710e+00 1.110171218681e+00 1.189144066289e+00 1.278860355342e+00 1.334996514214e+00 1.334717625052e+00 1.278167800526e+00 1.186471269920e+00 1.097127966867e+00 1.050572043520e+00 1.064707010771e+00 1.119998504886e+00 1.176954640980e+00 1.202330424328e+00 1.181049510786e+00 1.118240002634e+00 1.037416432263e+00 9.741731963472e-01 9.591611458238e-01 9.953699517113e-01 1.055848801970e+00 1.105745708156e+00 1.121253741648e+00 1.095923528176e+00 1.040735573003e+00 9.808315922426e-01 9.467662881325e-01 9.645237466338e-01 1.024978030746e+00 1.087439042154e+00 1.131668021800e+00 1.122015907367e+00 1.061071001071e+00 9.736280492696e-01 9.008362641939e-01 8.826050635813e-01 9.267065018278e-01 1.001512990341e+00 1.064753725044e+00 1.087813490452e+00 1.062454171399e+00 1.000919216237e+00 9.331013177043e-01 8.965443706126e-01 9.130694635829e-01 9.696330226692e-01 1.030131562063e+00 1.060788049048e+00 1.043757231742e+00 9.808329394615e-01 8.941955584171e-01 8.236749631960e-01 8.100178910434e-01 8.610699032424e-01 9.430015608314e-01 1.010965026136e+00 1.033749247581e+00 9.997886143565e-01 9.180025777971e-01 8.185893118814e-01 7.501931706372e-01 7.558357121702e-01 8.308518961601e-01 9.280856018249e-01 1.000420301448e+00 1.020384551106e+00 9.815733072408e-01 8.981290944086e-01 8.049060489189e-01 7.550490845537e-01 8.017838448265e-01 8.916054344473e-01 9.997096948289e-01 1.088766672039e+00 1.132695942286e+00 1.096369405165e+00 9.946956847179e-01 8.352766434685e-01 6.859025591819e-01 6.496976697348e-01 7.635792233225e-01 9.403488166843e-01 1.090343339747e+00 1.164603472156e+00 1.144135459795e+00 1.034281166162e+00 8.667416115920e-01 7.099149763073e-01 6.670458707651e-01 7.759750483552e-01 9.489851120924e-01 1.093960977260e+00 1.159934578106e+00 1.126005415296e+00 9.944924217216e-01 7.915817612405e-01 5.806484718389e-01 4.935378387345e-01 6.153020698959e-01 8.184881415087e-01 9.870741724938e-01 1.069757787519e+00 1.047458790455e+00 9.233375160393e-01 7.236465997782e-01 5.137701294212e-01 4.422741458581e-01 5.936851647788e-01 8.149894888413e-01 9.943414794343e-01 1.085224665139e+00 1.070051358898e+00 9.517784260252e-01 7.545755267094e-01 5.360389080767e-01 4.290276913389e-01 5.496243536059e-01 7.646484217022e-01 9.455033843870e-01 1.042282147456e+00 1.037173244106e+00 9.341275682779e-01 7.599267853779e-01 5.769748840697e-01 5.059482791306e-01 6.197377981575e-01 8.112076442201e-01 9.752569240977e-01 1.062470361025e+00 1.054637729396e+00 9.563182054788e-01 7.962019943373e-01 6.380075661035e-01 5.867746506895e-01 6.915124737351e-01 8.650694908213e-01 1.015133098640e+00 1.093258603677e+00 1.081189126231e+00 9.841948411828e-01 8.326815745029e-01 6.911263617864e-01 6.541263283093e-01 7.563542715369e-01 9.201419131028e-01 1.061289248586e+00 1.132668050983e+00 1.116051481024e+00 1.016667846772e+00 8.643807229506e-01 7.207482167593e-01 6.739129768219e-01 7.593690477386e-01 9.071597140286e-01 1.034845319215e+00 1.094932377510e+00 1.069578275826e+00 9.726528969214e-01 8.537781690691e-01 7.549272177795e-01 7.243162019707e-01 7.775287127455e-01 8.811698749056e-01 9.902194157241e-01 1.057613154910e+00 1.049839791844e+00 9.691260714011e-01 8.403795748429e-01 7.176461255772e-01 6.743890561271e-01 7.416162468341e-01 8.656791046403e-01 9.757132804066e-01 1.027864458355e+00 1.005283987372e+00 9.146189141300e-01 7.878340020778e-01 6.869326565305e-01 6.847187185417e-01 7.882403622730e-01 9.295888894323e-01 1.042432252434e+00 1.088399360182e+00 1.053284917701e+00 9.444151060328e-01 7.933083474561e-01 6.639080543568e-01 6.421121516112e-01 7.462674828673e-01 8.989621006649e-01 1.024892859305e+00 1.082770444746e+00 1.057492758131e+00 9.559122642650e-01 8.087783206097e-01 6.785153717076e-01 6.507566928724e-01 7.500128017531e-01 9.034043533921e-01 1.035010930859e+00 1.102447986441e+00 1.090237251188e+00 1.005306297048e+00 8.780525460443e-01 7.664509812474e-01 7.595493695079e-01 8.566333814797e-01 1.012550607443e+00 1.158145574675e+00 1.245743707109e+00 1.230505253750e+00 1.124354972248e+00 9.626373568558e-01 8.182159594085e-01 7.896581819655e-01 9.056956025044e-01 1.084252584106e+00 1.236438703542e+00 1.310606764095e+00 1.286616275700e+00 1.171316934888e+00 1.000948442561e+00 8.496869590393e-01 8.179868181672e-01 9.358913631082e-01 1.119854572604e+00 1.278417481908e+00 1.357856909641e+00 1.336296678845e+00 1.218412364581e+00 1.036985407664e+00 8.614111699649e-01 7.958716411641e-01 8.917473889508e-01 1.072177575612e+00 1.237470576068e+00 1.328193856249e+00 1.319553990835e+00 1.214112185426e+00 1.042095488682e+00 8.686799253584e-01 7.938088937451e-01 8.753153727560e-01 1.046938963317e+00 1.210082241155e+00 1.303286828791e+00 1.299538367353e+00 1.203309580906e+00 1.039191113299e+00 8.589034214079e-01 7.763472595342e-01 8.387364900221e-01 9.951164177969e-01 1.153153548344e+00 1.260050434985e+00 1.278681260917e+00 1.201164376196e+00 1.043534877078e+00 8.486229271577e-01 6.974323568197e-01 6.902763510385e-01 8.254120916686e-01 1.000369457765e+00 1.135417602659e+00 1.191579502973e+00 1.157020606384e+00 1.041723726637e+00 8.785691175282e-01 7.298461550692e-01 6.808696229211e-01 7.628409415063e-01 9.065204834146e-01 1.032497255002e+00 1.095666718690e+00 1.079229732011e+00 9.887297690895e-01 8.522808376530e-01 7.249227927355e-01 6.811942474629e-01 7.520993622572e-01 8.829003191841e-01 1.002367084833e+00 1.066383701550e+00 1.056959093041e+00 9.776043868897e-01 8.534876074590e-01 7.348278231693e-01 6.895505050256e-01 7.495827661091e-01 8.694857082167e-01 9.824338042151e-01 1.044021075537e+00 1.034406913464e+00 9.548110867821e-01 8.286266343365e-01 7.196445773369e-01 6.826033392058e-01 7.563882267139e-01 8.932232526552e-01 1.027610647427e+00 1.115925728001e+00 1.136339674242e+00 1.084025034985e+00 9.695863635806e-01 8.205643069602e-01 6.859848635996e-01 6.313738157191e-01 6.854718074580e-01 7.994725151700e-01 9.076222449644e-01 9.684473632305e-01 9.631444882258e-01 8.901227254787e-01 7.638068974188e-01 6.183454320107e-01 5.158421341563e-01 5.244375807823e-01 6.297176850704e-01 7.554931094826e-01 8.463712911203e-01 8.747208016484e-01 8.315794408394e-01 7.238115076393e-01 5.772412623579e-01 4.507861845232e-01 4.412717512094e-01 5.645962587162e-01 7.281938936032e-01 8.632847666985e-01 9.355515832749e-01 9.297700219174e-01 8.453025194169e-01 6.971940186990e-01 5.248822265503e-01 4.196946853649e-01 4.892638635294e-01 6.720677500681e-01 8.589381604967e-01 9.946426824386e-01 1.052584577977e+00 1.022568668873e+00 9.086605279965e-01 7.312598595906e-01 5.380293734245e-01 4.352674703029e-01 5.258021081541e-01 7.185623089942e-01 9.008244484778e-01 1.019745580051e+00 1.051113036155e+00 9.877171904722e-01 8.376475844415e-01 6.280475550440e-01 4.274999480406e-01 3.998849496536e-01 5.865056170721e-01 8.173576364803e-01 1.002633699412e+00 1.104256293265e+00 1.104988984830e+00 1.003065590295e+00 8.130211678470e-01 5.740329590821e-01 3.951004536823e-01 4.755974980527e-01 7.271243510603e-01 9.782599521573e-01 1.161393610342e+00 1.245319416264e+00 1.217178367186e+00 1.080563778091e+00 8.586414288015e-01 6.099099659746e-01 4.846393945492e-01 6.352570481120e-01 9.138724200553e-01 1.174182286165e+00 1.353318584484e+00 1.420714912504e+00 1.365106675734e+00 1.193279223783e+00 9.340533460037e-01 6.580837864831e-01 5.421638668803e-01 7.291601215570e-01 1.037861877043e+00 1.318276015369e+00 1.506376950871e+00 1.571146022289e+00 1.501739862367e+00 1.305745736236e+00 1.011968901905e+00 6.873514615245e-01 5.140110624020e-01 6.960714091107e-01 1.027190467318e+00 1.327666014739e+00 1.529661521746e+00 1.602412235919e+00 1.536378074531e+00 1.341252900955e+00 1.048693507001e+00 7.289331096819e-01 5.570766972678e-01 7.194310887944e-01 1.033152111599e+00 1.319789433116e+00 1.508901869992e+00 1.570321601662e+00 1.497216973661e+00 1.304358558111e+00 1.033486027477e+00 7.755912984641e-01 7.031171785912e-01 8.917013668536e-01 1.178332386932e+00 1.428597014560e+00 1.579224920232e+00 1.602596763385e+00 1.495642120869e+00 1.279805029553e+00 1.010544335751e+00 8.062613879260e-01 8.338720299880e-01 1.079405000621e+00 1.377606357142e+00 1.619387619076e+00 1.750170058436e+00 1.745614727752e+00 1.604527123094e+00 1.349208171955e+00 1.034418685323e+00 7.810025826400e-01 7.858743839780e-01 1.045195973846e+00 1.362124153007e+00 1.617650693585e+00 1.757047132305e+00 1.757234081137e+00 1.618154323593e+00 1.362411026573e+00 1.042550996590e+00 7.714098091736e-01 7.451076600629e-01 9.833502662028e-01 1.287807829646e+00 1.534645473910e+00 1.669696698061e+00 1.672393526797e+00 1.546489204065e+00 1.320559586204e+00 1.057084801932e+00 8.733907548289e-01 9.047881355687e-01 1.121772407635e+00 1.379501371058e+00 1.579279036795e+00 1.672648746109e+00 1.642595769025e+00 1.497926536921e+00 1.275985867960e+00 1.054538910475e+00 9.587526600691e-01 1.070399730960e+00 1.311453631936e+00 1.558226923376e+00 1.731288088089e+00 1.789614827494e+00 1.719519917544e+00 1.531943807140e+00 1.266830016448e+00 1.009920051500e+00 9.101400141576e-01 1.059128840008e+00 1.345269386454e+00 1.628215432961e+00 1.828149665404e+00 1.905098313905e+00 1.844915336730e+00 1.655504806167e+00 1.368428080858e+00 1.049910272480e+00 8.319054645532e-01 8.765891849439e-01 1.130722135511e+00 1.418969834107e+00 1.639618627832e+00 1.746086533200e+00 1.721552519480e+00 1.571646627618e+00 1.324377770788e+00 1.037942890119e+00 8.234300253382e-01 8.259212182338e-01 1.029814457946e+00 1.282582970043e+00 1.482152031702e+00 1.580931746095e+00 1.562287950368e+00 1.433154327620e+00 1.225099197727e+00 1.003628833001e+00 8.798714169805e-01 9.487132408390e-01 1.159028888480e+00 1.392521535333e+00 1.569387957805e+00 1.648472699109e+00 1.614951867071e+00 1.476400090340e+00 1.265047041161e+00 1.047609377628e+00 9.341271463782e-01 1.012164806405e+00 1.229309581652e+00 1.471187118033e+00 1.658550994333e+00 1.748774941123e+00 1.724479266412e+00 1.589442387767e+00 1.369602413241e+00 1.120681067898e+00 9.427963547917e-01 9.512218543775e-01 1.137986437016e+00 1.383976010682e+00 1.593490672896e+00 1.714406538875e+00 1.723104077880e+00 1.617224534111e+00 1.414415410184e+00 1.156290129616e+00 9.217780413301e-01 8.337485585558e-01 9.522018936968e-01 1.176948097564e+00 1.392138828394e+00 1.533400939033e+00 1.571074755216e+00 1.498448116778e+00 1.328720814040e+00 1.097563972392e+00 8.743851315818e-01 7.729639133978e-01 8.664011010819e-01 1.072865948787e+00 1.278819875670e+00 1.418991111192e+00 1.463222898688e+00 1.404649010753e+00 1.256947663380e+00 1.057608548979e+00 8.779799968067e-01 8.207211168728e-01 9.304456250161e-01 1.128700718507e+00 1.319672324569e+00 1.445357607632e+00 1.477856268312e+00 1.411429897303e+00 1.261011996280e+00 1.066086256213e+00 8.998763274168e-01 8.597558956902e-01 9.770900455570e-01 1.172643062535e+00 1.356239411046e+00 1.472872454897e+00 1.496251797703e+00 1.422220438353e+00 1.267820005244e+00 1.075351280461e+00 9.202875394217e-01 8.944302955388e-01 1.016220574973e+00 1.204605042000e+00 1.373587657320e+00 1.470868971694e+00 1.472100080047e+00 1.375478908628e+00 1.201895395102e+00 1.001396148304e+00 8.638951647106e-01 8.859890564851e-01 1.055377529785e+00 1.269905366567e+00 1.446116237701e+00 1.537145426808e+00 1.522423052321e+00 1.402933199335e+00 1.202518563523e+00 9.766279707329e-01 8.291035957847e-01 8.718552774286e-01 1.075811413661e+00 1.319184155505e+00 1.515595127282e+00 1.619575358476e+00 1.611942313583e+00 1.494620322377e+00 1.291193855787e+00 1.053631088433e+00 8.767914118585e-01 8.748455605331e-01 1.045523026736e+00 1.273065732627e+00 1.464169346175e+00 1.569789625636e+00 1.570098298523e+00 1.467657607111e+00 1.287015608567e+00 1.079470557649e+00 9.297888850646e-01 9.265075384193e-01 1.064601517286e+00 1.251728012079e+00 1.406608845621e+00 1.484435906079e+00 1.468681496682e+00 1.366037719923e+00 1.206646987525e+00 1.047788850529e+00 9.687251098802e-01 1.020462108956e+00 1.167291261179e+00 1.330293501553e+00 1.447918509507e+00 1.486791493627e+00 1.437549577995e+00 1.312918898667e+00 1.149556828183e+00 1.011187686069e+00 9.735560065769e-01 1.062451683116e+00 1.223081821100e+00 1.381194415785e+00 1.485923539756e+00 1.512605032640e+00 1.458820314018e+00 1.342986981549e+00 1.204791714935e+00 1.102117778503e+00 1.088248651287e+00 1.168504651121e+00 1.295411770472e+00 1.411798730399e+00 1.478864418445e+00 1.480649093884e+00 1.422604528394e+00 1.330107001613e+00 1.244684494909e+00 1.210303786403e+00 1.246382110986e+00 1.331716630857e+00 1.422239522284e+00 1.477802745028e+00 1.475105720078e+00 1.411048672758e+00 1.303731580065e+00 1.192395592401e+00 1.129541574990e+00 1.152060142222e+00 1.248210551587e+00 1.368115802421e+00 1.460058682715e+00 1.489392469918e+00 1.442180662228e+00 1.325900544052e+00 1.171907419763e+00 1.038442769242e+00 9.974835333967e-01 1.078414887496e+00 1.233217677218e+00 1.388383151156e+00 1.489522605797e+00 1.507504777028e+00 1.436065845277e+00 1.291979339805e+00 1.119423581254e+00 9.944414570832e-01 9.978163343339e-01 1.134003646542e+00 1.325819999786e+00 1.494095810884e+00 1.588772391266e+00 1.586413995823e+00 1.486897688554e+00 1.314628507523e+00 1.124900082780e+00 1.008141854982e+00 1.046016234217e+00 1.217760335421e+00 1.428421798951e+00 1.597254642424e+00 1.676798578896e+00 1.646683497456e+00 1.510657750674e+00 1.299247122439e+00 1.080280515356e+00 9.683483133811e-01 1.054838935190e+00 1.284626038792e+00 1.537935118344e+00 1.730945187366e+00 1.817715822699e+00 1.779091619142e+00 1.619036885043e+00 1.366817119039e+00 1.088219687170e+00 9.090093996562e-01 9.655272685854e-01 1.211234686437e+00 1.494732401310e+00 1.716974051445e+00 1.827744692876e+00 1.806412798924e+00 1.655694296200e+00 1.402251808522e+00 1.105437579895e+00 8.818377658026e-01 8.867439984909e-01 1.108093810403e+00 1.385061293063e+00 1.606937250774e+00 1.720181066601e+00 1.704173572246e+00 1.563582536066e+00 1.329721239438e+00 1.071786959633e+00 9.167414715547e-01 9.882579521463e-01 1.231608685558e+00 1.503459022918e+00 1.709732450026e+00 1.802239613304e+00 1.762351794822e+00 1.596424856554e+00 1.338948599305e+00 1.067293300037e+00 9.260295272379e-01 1.040235230236e+00 1.325068045217e+00 1.627115837153e+00 1.853482823983e+00 1.956265249345e+00 1.915764101024e+00 1.735943976720e+00 1.446386787556e+00 1.114875479269e+00 8.842321965762e-01 9.408924311101e-01 1.234323240031e+00 1.571484900277e+00 1.838668149645e+00 1.980939828474e+00 1.974569288405e+00 1.819396586407e+00 1.538563710856e+00 1.185658764688e+00 8.746095304562e-01 8.136362876415e-01 1.055277970503e+00 1.389797782034e+00 1.671637710338e+00 1.835305035580e+00 1.852501140202e+00 1.719488141928e+00 1.455052895624e+00 1.105636896124e+00 7.737935996676e-01 6.831017518634e-01 9.266059667494e-01 1.268371822504e+00 1.554910969108e+00 1.722797587969e+00 1.745141079021e+00 1.619046278204e+00 1.364541732184e+00 1.032055653758e+00 7.379532696434e-01 7.134534790579e-01 9.905028319497e-01 1.337056461064e+00 1.620346918101e+00 1.782414954999e+00 1.797862402559e+00 1.664470067619e+00 1.403013997564e+00 1.065042250596e+00 7.678195798802e-01 7.388357898979e-01 1.011755290441e+00 1.357614554109e+00 1.640945683537e+00 1.802162827910e+00 1.815213557483e+00 1.677545053233e+00 1.409243932546e+00 1.059657419843e+00 7.409953612630e-01 6.899936733710e-01 9.601161084478e-01 1.305496718776e+00 1.585162739881e+00 1.740142442968e+00 1.745550448187e+00 1.600036871247e+00 1.325083200127e+00 9.725615505984e-01 6.659711368450e-01 6.640293630957e-01 9.663212257390e-01 1.312517348781e+00 1.578444740428e+00 1.712133001748e+00 1.692062693102e+00 1.519285275643e+00 1.217627251170e+00 8.440608763952e-01 5.537916958828e-01 6.597775782187e-01 1.029966916105e+00 1.396756638928e+00 1.663506652293e+00 1.787877973030e+00 1.752910001839e+00 1.562855029864e+00 1.244250048392e+00 8.568734206490e-01 5.606949884236e-01 6.706296755245e-01 1.042451720148e+00 1.406404639472e+00 1.666990890736e+00 1.783559764658e+00 1.741155949177e+00 1.546170848760e+00 1.227153930422e+00 8.452170172330e-01 5.566754607748e-01 6.550589862272e-01 1.000276825758e+00 1.332706685440e+00 1.559468355213e+00 1.642680862845e+00 1.570683805818e+00 1.353673740888e+00 1.025785573539e+00 6.650609766875e-01 4.987226887605e-01 7.405503409135e-01 1.103685504379e+00 1.408625363804e+00 1.591659347982e+00 1.624708656372e+00 1.502308658813e+00 1.240489179142e+00 8.823601784707e-01 5.400855544753e-01 5.373046623987e-01 8.881522696161e-01 1.268720341122e+00 1.561295481706e+00 1.718011515613e+00 1.717700090281e+00 1.560423249461e+00 1.268398202559e+00 8.949064813629e-01 5.794659887511e-01 6.376414345992e-01 9.989243358567e-01 1.375045536309e+00 1.657665477654e+00 1.801293193753e+00 1.787695308509e+00 1.620796450841e+00 1.327974781207e+00 9.704410496195e-01 6.907385197256e-01 7.359508488447e-01 1.048114876239e+00 1.385460150304e+00 1.635985169886e+00 1.752600092618e+00 1.718669010858e+00 1.541342840857e+00 1.252858074195e+00 9.235348053955e-01 7.077811260494e-01 7.991097447456e-01 1.092157957122e+00 1.387413085203e+00 1.590047014500e+00 1.658972845963e+00 1.581910831501e+00 1.370349611600e+00 1.062923593891e+00 7.487262556849e-01 6.340049760134e-01 8.499902850877e-01 1.183229506786e+00 1.473261252866e+00 1.653031667736e+00 1.693138165369e+00 1.588203751737e+00 1.355401013922e+00 1.040452294219e+00 7.469502610456e-01 6.881606088521e-01 9.325465701483e-01 1.265703355702e+00 1.548954750052e+00 1.722904408306e+00 1.762672770498e+00 1.666992832044e+00 1.457500924479e+00 1.184409835093e+00 9.443732545339e-01 8.838485716769e-01 1.050847825807e+00 1.315717132435e+00 1.556751351153e+00 1.711508059438e+00 1.754450659433e+00 1.685660119888e+00 1.528396780517e+00 1.330930699657e+00 1.168322384935e+00 1.121965657541e+00 1.212375490302e+00 1.375476847135e+00 1.531373369903e+00 1.628108687091e+00 1.643599315350e+00 1.580557430809e+00 1.463674506962e+00 1.337278243300e+00 1.256104544991e+00 1.258478218007e+00 1.336277017541e+00 1.443683104448e+00 1.532287103359e+00 1.571395910725e+00 1.551966091601e+00 1.485414429105e+00 1.400808007833e+00 1.337549304422e+00 1.328417560645e+00 1.378546121995e+00 1.462355349276e+00 1.542711651458e+00 1.590094860629e+00 1.591052465992e+00 1.549849830160e+00 1.486971946162e+00 1.433698828049e+00 1.419763139147e+00 1.456430730269e+00 1.529041669807e+00 1.607482116425e+00 1.662621936636e+00 1.676774501124e+00 1.647564152757e+00 1.588103158169e+00 1.524103286163e+00 1.485736165747e+00 1.493386936051e+00 1.545124266988e+00 1.618249826877e+00 1.683083646761e+00 1.716129427224e+00 1.706731933785e+00 1.658970769996e+00 1.590691987072e+00 1.529118067177e+00 1.500938137095e+00 1.518663163806e+00 1.572877705001e+00 1.638634886042e+00 1.689150656500e+00 1.706122436312e+00 1.684269354193e+00 1.632047566585e+00 1.569467140812e+00 1.522240777591e+00 1.511120106512e+00 1.540679363490e+00 1.596748185183e+00 1.655180787157e+00 1.693632142292e+00 1.699177791112e+00 1.671190762078e+00 1.621167480075e+00 1.569612174252e+00 1.539123824704e+00 1.544152410870e+00 1.582969554576e+00 1.638811276657e+00 1.688938195516e+00 1.714184798198e+00 1.704597371444e+00 1.661578644054e+00 1.597737305708e+00 1.534297216388e+00 1.494944063520e+00 1.495772662937e+00 1.536513889169e+00 1.600797701429e+00 1.664967679488e+00 1.707643873266e+00 1.715281333452e+00 1.684266892359e+00 1.621294988573e+00 1.542638620738e+00 1.471638039468e+00 1.432470080683e+00 1.439985479676e+00 1.491357679651e+00 1.567643474774e+00 1.643448458257e+00 1.696158248660e+00 1.710883257562e+00 1.682424658777e+00 1.616103359442e+00 1.527923930017e+00 1.443179298501e+00 1.390616330057e+00 1.390053421947e+00 1.439810164951e+00 1.516829614728e+00 1.589410551853e+00 1.629900351434e+00 1.621357855844e+00 1.560400899903e+00 1.458820188869e+00 1.344444571271e+00 1.258066879310e+00 1.238148266563e+00 1.294009822923e+00 1.396188109418e+00 1.497877112788e+00 1.558295696930e+00 1.552280465697e+00 1.472956637591e+00 1.334046630788e+00 1.174368225042e+00 1.060756338483e+00 1.063689132781e+00 1.191093601278e+00 1.378092643078e+00 1.549920038518e+00 1.654036568259e+00 1.661393964503e+00 1.564320332011e+00 1.377880818101e+00 1.147102626651e+00 9.628192539277e-01 9.483130300216e-01 1.126884255644e+00 1.386961820737e+00 1.621514258418e+00 1.767085778479e+00 1.790821998459e+00 1.683060291050e+00 1.456574834807e+00 1.152120792309e+00 8.612086365437e-01 7.634407598658e-01 9.534798245486e-01 1.261677783567e+00 1.536563437724e+00 1.705225329366e+00 1.733442525716e+00 1.611795899001e+00 1.353136365779e+00 9.967653615239e-01 6.392793473106e-01 5.522602020050e-01 8.505286293461e-01 1.223473707204e+00 1.520938827264e+00 1.684671608437e+00 1.688147278442e+00 1.527303554224e+00 1.220237310323e+00 8.146070556164e-01 4.556658392607e-01 5.795543125715e-01 1.017072827635e+00 1.434550532470e+00 1.737909285606e+00 1.882919771165e+00 1.848943791494e+00 1.636809817741e+00 1.270134980116e+00 8.052992338942e-01 4.339036682531e-01 6.711611977692e-01 1.172640118867e+00 1.624565975742e+00 1.943268896199e+00 2.086923004317e+00 2.037156767992e+00 1.797890252483e+00 1.396368938939e+00 8.914480274078e-01 4.631985696931e-01 6.613665628391e-01 1.174850828690e+00 1.636727690556e+00 1.956479570901e+00 2.092256139107e+00 2.027458759793e+00 1.768621121772e+00 1.345547740813e+00 8.179742516496e-01 3.787616988433e-01 6.542829128534e-01 1.180995068243e+00 1.625913580836e+00 1.913835173646e+00 2.008401788622e+00 1.897437607787e+00 1.591748113854e+00 1.125015990006e+00 5.625876235301e-01 2.913685919627e-01 8.273086154443e-01 1.375941476049e+00 1.799446501291e+00 2.044912164708e+00 2.083146084510e+00 1.907427933265e+00 1.533984291759e+00 1.002451831018e+00 3.963218169893e-01 4.366938408570e-01 1.071228573496e+00 1.644494802164e+00 2.071616915571e+00 2.304681470136e+00 2.317809340929e+00 2.108219111067e+00 1.697119621275e+00 1.131868175276e+00 5.195825589206e-01 4.995408967313e-01 1.115936222850e+00 1.700761415874e+00 2.138831780945e+00 2.378769205972e+00 2.395525292479e+00 2.188918823018e+00 1.784572735125e+00 1.238708062406e+00 6.830977137193e-01 6.139431506858e-01 1.131260003485e+00 1.675192580981e+00 2.085843822675e+00 2.303828507038e+00 2.303689883769e+00 2.087245721193e+00 1.683973875770e+00 1.159611097627e+00 6.844161086159e-01 7.403956481806e-01 1.244713461611e+00 1.753989714194e+00 2.128316505401e+00 2.310766126459e+00 2.278028613666e+00 2.034120454273e+00 1.610745605708e+00 1.077596755734e+00 6.292596357395e-01 7.731425028066e-01 1.300554977909e+00 1.805097218734e+00 2.167795306287e+00 2.337961856574e+00 2.296002860872e+00 2.049079821029e+00 1.632370851221e+00 1.121979590186e+00 7.182224019688e-01 8.436945494021e-01 1.327550542337e+00 1.805361648394e+00 2.151828705432e+00 2.314967563520e+00 2.275914030155e+00 2.043094013898e+00 1.653576654311e+00 1.186423307513e+00 8.289878789764e-01 9.090801403039e-01 1.322189203756e+00 1.755512140930e+00 2.076034432863e+00 2.228738146398e+00 2.194284021409e+00 1.980887428252e+00 1.624927327517e+00 1.202871237042e+00 8.813907337625e-01 9.235877415443e-01 1.269061195688e+00 1.652593644611e+00 1.942076282182e+00 2.082338444261e+00 2.055054876021e+00 1.869682073460e+00 1.564276951591e+00 1.217183443671e+00 9.785362944856e-01 1.025811255548e+00 1.304369306739e+00 1.622272748052e+00 1.863671107237e+00 1.975633448742e+00 1.941061487313e+00 1.770794824664e+00 1.504870908536e+00 1.223366532728e+00 1.060698858376e+00 1.133116612153e+00 1.378804396224e+00 1.652669511210e+00 1.858493921460e+00 1.948469768627e+00 1.906823467667e+00 1.743862894394e+00 1.497006981890e+00 1.238898740984e+00 1.084947430827e+00 1.133154374942e+00 1.339551045364e+00 1.580446002483e+00 1.765817253585e+00 1.848872302504e+00 1.813239570693e+00 1.667151086613e+00 1.443626583051e+00 1.206489639826e+00 1.055511670510e+00 1.079354903562e+00 1.250626873868e+00 1.462432828694e+00 1.629926963340e+00 1.707176955210e+00 1.676997060633e+00 1.545317481188e+00 1.341045025998e+00 1.121240894749e+00 9.763532072866e-01 9.904333514637e-01 1.143397460463e+00 1.337328444253e+00 1.492061048285e+00 1.563544745108e+00 1.534713683267e+00 1.410204925151e+00 1.216410580402e+00 1.007060823523e+00 8.704127380875e-01 8.900693472966e-01 1.042747955988e+00 1.230031131812e+00 1.375197867701e+00 1.437020464231e+00 1.399636232097e+00 1.267918637190e+00 1.068672085176e+00 8.597290833647e-01 7.437458990382e-01 8.100774974233e-01 1.004827450625e+00 1.215805382508e+00 1.371425517588e+00 1.435336662476e+00 1.394022391081e+00 1.253126340231e+00 1.039537659072e+00 8.129033293410e-01 6.882056927347e-01 7.717107527932e-01 9.930914834852e-01 1.225681790751e+00 1.396539243124e+00 1.469494581328e+00 1.430351912360e+00 1.282789221642e+00 1.049072626975e+00 7.787045085200e-01 5.815233840710e-01 6.203382051531e-01 8.460900755042e-01 1.092617138719e+00 1.275590884524e+00 1.357837832590e+00 1.325261779680e+00 1.181083623732e+00 9.455042856720e-01 6.623868711181e-01 4.397100473281e-01 4.869104180840e-01 7.314814435745e-01 9.766320167845e-01 1.147015417459e+00 1.212475164938e+00 1.163524043836e+00 1.007462552350e+00 7.701808707550e-01 5.118469448108e-01 3.978325957418e-01 5.713179067360e-01 8.366822132957e-01 1.062562188670e+00 1.200355803756e+00 1.229333715011e+00 1.147281939552e+00 9.710352491794e-01 7.448944830842e-01 5.708722902130e-01 6.066282028370e-01 8.268430147917e-01 1.078030610316e+00 1.273529599937e+00 1.372186007441e+00 1.356486151817e+00 1.227736052514e+00 1.007463500179e+00 7.479820172621e-01 5.708647868151e-01 6.431406964422e-01 8.918053508408e-01 1.151498778820e+00 1.341348038232e+00 1.424358740292e+00 1.386541633240e+00 1.232522459088e+00 9.865456489503e-01 7.028165761416e-01 5.112259543402e-01 5.961546424142e-01 8.513399251359e-01 1.099557975662e+00 1.266739293521e+00 1.322227127134e+00 1.258336017374e+00 1.087488013025e+00 8.468707207418e-01 6.209348966680e-01 5.751033974787e-01 7.619061245709e-01 1.017470888846e+00 1.228413650268e+00 1.344262715474e+00 1.344553833299e+00 1.231074867047e+00 1.029828563901e+00 8.042273364969e-01 6.835581312322e-01 7.887640026023e-01 1.036228772584e+00 1.287628857047e+00 1.465846671479e+00 1.532911079975e+00 1.475643009271e+00 1.303181266722e+00 1.051769875963e+00 8.045093850602e-01 7.211066879356e-01 8.908775384782e-01 1.173216618718e+00 1.431404447391e+00 1.596887614716e+00 1.637704270545e+00 1.546567967599e+00 1.339873559229e+00 1.064679697290e+00 8.234827506487e-01 7.882276821127e-01 9.985661612949e-01 1.290319392523e+00 1.537322219492e+00 1.677645158510e+00 1.684142476095e+00 1.555220408838e+00 1.315590447736e+00 1.027613021483e+00 8.242723725251e-01 8.786448362103e-01 1.148268530444e+00 1.455681372177e+00 1.692647009006e+00 1.805901947567e+00 1.773254139241e+00 1.597611878226e+00 1.309255291429e+00 9.816029669114e-01 7.803503130760e-01 9.002489031967e-01 1.230053011212e+00 1.569485822247e+00 1.817835939123e+00 1.927269468560e+00 1.879178505216e+00 1.679387695541e+00 1.360709214025e+00 9.992520038990e-01 7.715870308604e-01 8.985872482767e-01 1.251444464848e+00 1.610287726147e+00 1.872352421663e+00 1.990799878310e+00 1.948579737124e+00 1.753481458556e+00 1.440525762600e+00 1.086570874928e+00 8.551785134916e-01 9.462313064673e-01 1.267254834222e+00 1.608850324211e+00 1.861924804766e+00 1.976920259781e+00 1.936428384467e+00 1.749046867324e+00 1.451404491946e+00 1.122178333402e+00 9.165548044182e-01 1.001988776261e+00 1.296314146313e+00 1.613203354503e+00 1.846750385188e+00 1.947137030199e+00 1.896796093725e+00 1.704219738244e+00 1.406221420055e+00 1.083200733464e+00 8.954101599655e-01 1.004317698938e+00 1.311908060759e+00 1.635701629430e+00 1.875489313874e+00 1.983628219037e+00 1.942686551240e+00 1.759731634479e+00 1.467944170347e+00 1.138754428782e+00 9.150524311448e-01 9.710694155475e-01 1.253925612665e+00 1.579206857550e+00 1.836536826675e+00 1.973335445720e+00 1.968626225716e+00 1.825167174579e+00 1.569121206564e+00 1.256755245667e+00 9.951264590179e-01 9.422351709273e-01 1.133615903333e+00 1.419644696131e+00 1.672490418389e+00 1.827140376322e+00 1.855032681865e+00 1.752081279364e+00 1.535874107711e+00 1.248965504349e+00 9.732304935686e-01 8.479597728372e-01 9.637219268416e-01 1.212317197644e+00 1.455434064929e+00 1.618000427219e+00 1.665169636955e+00 1.586653677472e+00 1.392072623076e+00 1.112252846924e+00 8.122489135270e-01 6.341937337054e-01 7.362824805923e-01 1.005798065794e+00 1.274328889717e+00 1.463721533534e+00 1.538841229959e+00 1.487008845279e+00 1.313277921743e+00 1.041033620061e+00 7.222663704153e-01 4.942377949804e-01 5.951986137564e-01 9.016906201477e-01 1.205919238828e+00 1.429677564472e+00 1.538280913292e+00 1.517426458798e+00 1.369528040779e+00 1.114354827223e+00 7.964904831729e-01 5.268621745386e-01 5.507613169978e-01 8.378280051836e-01 1.150954143642e+00 1.392281909289e+00 1.520612003617e+00 1.517817282295e+00 1.383227474130e+00 1.133435584328e+00 8.072874751514e-01 5.006164341259e-01 4.799582436113e-01 7.717334152763e-01 1.097221790666e+00 1.348803514622e+00 1.483830800055e+00 1.483073060436e+00 1.344530111838e+00 1.082457713566e+00 7.291300371445e-01 3.614727484723e-01 3.474298060116e-01 7.091476779770e-01 1.061181038216e+00 1.320959833889e+00 1.454230714716e+00 1.444909553262e+00 1.292761634518e+00 1.012947991594e+00 6.360243700412e-01 2.268708720436e-01 3.278718685860e-01 7.433335735752e-01 1.101092471781e+00 1.351498372376e+00 1.466590455940e+00 1.433512408928e+00 1.254984508544e+00 9.492228292291e-01 5.498679451995e-01 1.436589649272e-01 4.156382284749e-01 8.382380356708e-01 1.184066583693e+00 1.411560373175e+00 1.495678662465e+00 1.426932164995e+00 1.212324062327e+00 8.760929797750e-01 4.670269731688e-01 2.301413224089e-01 5.931538822477e-01 1.003894230708e+00 1.329422143871e+00 1.526564422457e+00 1.571890429364e+00 1.459271043637e+00 1.200420277477e+00 8.266884160170e-01 4.103854430424e-01 3.411538666495e-01 7.522322882097e-01 1.163787005478e+00 1.476534195584e+00 1.649306415250e+00 1.661153313701e+00 1.509434112207e+00 1.209956988623e+00 7.986508988570e-01 3.604025054262e-01 3.834380394173e-01 8.301865044641e-01 1.243930087700e+00 1.544197612046e+00 1.693874587687e+00 1.675512701731e+00 1.490312017646e+00 1.158189126325e+00 7.197036130524e-01 2.830377873536e-01 4.534013524080e-01 9.212677716297e-01 1.325795678495e+00 1.604410689636e+00 1.725033925583e+00 1.675042245221e+00 1.461590986681e+00 1.113598984097e+00 6.945925252488e-01 4.176836759381e-01 6.692343762810e-01 1.095942421229e+00 1.462397949784e+00 1.699592172922e+00 1.775428838658e+00 1.680409216117e+00 1.426698988446e+00 1.051332991321e+00 6.411910585912e-01 4.891509184706e-01 8.178536326011e-01 1.240355115919e+00 1.583876104230e+00 1.787836171961e+00 1.824152886745e+00 1.687345117630e+00 1.393686902076e+00 9.846807686244e-01 5.600198255579e-01 4.848374881724e-01 8.756503367821e-01 1.303968946122e+00 1.633541587948e+00 1.813905096487e+00 1.822637290638e+00 1.659335845181e+00 1.345824765244e+00 9.322410414177e-01 5.467338961094e-01 5.692835152960e-01 9.651247506758e-01 1.370340149576e+00 1.669529197004e+00 1.816918406770e+00 1.794362681186e+00 1.606442655876e+00 1.281681802510e+00 8.841287872093e-01 5.837854179750e-01 7.033828514614e-01 1.086929718153e+00 1.458755532809e+00 1.720492424408e+00 1.830476973788e+00 1.774435363807e+00 1.561164667807e+00 1.224379662552e+00 8.383599639526e-01 5.974779381190e-01 7.674687988666e-01 1.139056571344e+00 1.481453576981e+00 1.709677940330e+00 1.787845259454e+00 1.706552076407e+00 1.479587655006e+00 1.147182891536e+00 7.971676604946e-01 6.382599035862e-01 8.410965900251e-01 1.183462408882e+00 1.482625709328e+00 1.665971644521e+00 1.703279699035e+00 1.590030356771e+00 1.345162969356e+00 1.016843635332e+00 7.140048759304e-01 6.642873523812e-01 9.214205541196e-01 1.250688317877e+00 1.515942958163e+00 1.660673193246e+00 1.662138840436e+00 1.521092365405e+00 1.261222613464e+00 9.373408031224e-01 6.736291722705e-01 6.893113058133e-01 9.611382850997e-01 1.270143394869e+00 1.505277328342e+00 1.619595555785e+00 1.595849250282e+00 1.439043049992e+00 1.176988270943e+00 8.710110602404e-01 6.572729208165e-01 7.249664957742e-01 9.972792259597e-01 1.284530337717e+00 1.495042577443e+00 1.589369351179e+00 1.554730410649e+00 1.399429152198e+00 1.153972686848e+00 8.814464010748e-01 7.062484648353e-01 7.676086378872e-01 9.984308660752e-01 1.245829488690e+00 1.427006358162e+00 1.505790348993e+00 1.472006169234e+00 1.335837417666e+00 1.128218294509e+00 9.073262911579e-01 7.681613747292e-01 7.962988966825e-01 9.510517224077e-01 1.124971984486e+00 1.246933325600e+00 1.283928444131e+00 1.227892766074e+00 1.090565565593e+00 9.042650020814e-01 7.291667351396e-01 6.545701437780e-01 7.259104284034e-01 8.741837102359e-01 1.012283159527e+00 1.090604666816e+00 1.088054508143e+00 1.003258552428e+00 8.526101831525e-01 6.748843638154e-01 5.458955699498e-01 5.604603642454e-01 7.034813630312e-01 8.765504459889e-01 1.014547889087e+00 1.086710179105e+00 1.082359449921e+00 1.006097870755e+00 8.777960004743e-01 7.362347041611e-01 6.430942639010e-01 6.565429264799e-01 7.646441603164e-01 9.031646329611e-01 1.020225308471e+00 1.088278451052e+00 1.097642545302e+00 1.052404695429e+00 9.688897136783e-01 8.745727268292e-01 8.040576668102e-01 7.852067322919e-01 8.189657900339e-01 8.790109814816e-01 9.332386367179e-01 9.591180238232e-01 9.470374019727e-01 8.994316355970e-01 8.295905197296e-01 7.598352724964e-01 7.160535908770e-01 7.146062772262e-01 7.498155413804e-01 7.987276298128e-01 8.366606856774e-01 8.466480551599e-01 8.216056201425e-01 7.643370870725e-01 6.877574045084e-01 6.153949219529e-01 5.776653425428e-01 5.949539029525e-01 6.583048728465e-01 7.386385399654e-01 8.081396857976e-01 8.484885809575e-01 8.509121512188e-01 8.155488513144e-01 7.516640931739e-01 6.786848769895e-01 6.257273325897e-01 6.214643788527e-01 6.721257494818e-01 7.554638446344e-01 8.406088750717e-01 9.034678517546e-01 9.300616588955e-01 9.163215239941e-01 8.681010592886e-01 8.017167844480e-01 7.433395259790e-01 7.218446038694e-01 7.510547663118e-01 8.175769603888e-01 8.922367581612e-01 9.478278644488e-01 9.669810206984e-01 9.437852294174e-01 8.844261274944e-01 8.081062680593e-01 7.462886764079e-01 7.323241816394e-01 7.772184033943e-01 8.584660195687e-01 9.397441474381e-01 9.909178336076e-01 9.943216502682e-01 9.455007723983e-01 8.541324396614e-01 7.466918691318e-01 6.683056546953e-01 6.663712216276e-01 7.450753453819e-01 8.596448221493e-01 9.607877368569e-01 1.015818865352e+00 1.008856618034e+00 9.395340552617e-01 8.245370862187e-01 7.030665880465e-01 6.398469447742e-01 6.868817608636e-01 8.184214176049e-01 9.668091726972e-01 1.079688121427e+00 1.126902099058e+00 1.095917553318e+00 9.906941243762e-01 8.350188132710e-01 6.829065164908e-01 6.263083885628e-01 7.215490942056e-01 9.039868891734e-01 1.084887030418e+00 1.209504469360e+00 1.248714239694e+00 1.191486426567e+00 1.043475622045e+00 8.303897620579e-01 6.138719846805e-01 5.270602362565e-01 6.630708884175e-01 8.988988986220e-01 1.115589272794e+00 1.256575605296e+00 1.294532003012e+00 1.220332110154e+00 1.041244573207e+00 7.838075925561e-01 5.133196266798e-01 4.165937824865e-01 6.221776767513e-01 9.097713578354e-01 1.151951344544e+00 1.299744382596e+00 1.329955322720e+00 1.236328760121e+00 1.028816434531e+00 7.369031569636e-01 4.363187930785e-01 3.881449900331e-01 6.744918753461e-01 9.999267437659e-01 1.258924477259e+00 1.410285233982e+00 1.434059189835e+00 1.326868001773e+00 1.102457038802e+00 7.969447852131e-01 5.018657469316e-01 4.748786629760e-01 7.616291635362e-01 1.091838595698e+00 1.355082876091e+00 1.507030689430e+00 1.527258032621e+00 1.413377825516e+00 1.181268874385e+00 8.705475799477e-01 5.757997764432e-01 5.316327217258e-01 7.953137157234e-01 1.117652913451e+00 1.377424231911e+00 1.526071434536e+00 1.542123991885e+00 1.423039250922e+00 1.184333164743e+00 8.635498047855e-01 5.480340345521e-01 4.794526210210e-01 7.437895510393e-01 1.067252699282e+00 1.325664273642e+00 1.472691227833e+00 1.488531136289e+00 1.371555394243e+00 1.137129747945e+00 8.202253609537e-01 4.988398752131e-01 4.119813811010e-01 6.700498325073e-01 9.815149725000e-01 1.226306543745e+00 1.363079965517e+00 1.375617285645e+00 1.265551708052e+00 1.052470400893e+00 7.801495329588e-01 5.474275625257e-01 5.449357435373e-01 7.706466897525e-01 1.032755937770e+00 1.234879628128e+00 1.337462650546e+00 1.326159019033e+00 1.205568843384e+00 1.000317942827e+00 7.649206790524e-01 6.123733002128e-01 6.754370041921e-01 8.941898270766e-01 1.128476192006e+00 1.302312086738e+00 1.380596592542e+00 1.350901599807e+00 1.218984246124e+00 1.010200677037e+00 7.822727307810e-01
 6.815010387470e-01 6.778557005492e-01 6.680585263063e-01 6.538545160576e-01 6.388102514490e-01 6.187500997905e-01 6.085511396034e-01 5.900105331287e-01 5.678196455444e-01 5.480684226766e-01 5.368805453439e-01 5.377118335258e-01 5.490053260494e-01 5.644639288502e-01 5.756593046325e-01 5.752513560736e-01 5.591177379619e-01 5.276838318300e-01 4.863804126687e-01 4.453132673385e-01 4.165826845234e-01 4.081093079907e-01 4.173822815928e-01 4.330699579914e-01 4.427723354830e-01 4.389578776514e-01 4.210774278972e-01 3.958748611270e-01 3.758410212472e-01 3.736978294597e-01 3.930792716203e-01 4.254106404690e-01 4.572047248945e-01 4.780104180625e-01 4.838850815189e-01 4.777769226933e-01 4.684542500220e-01 4.667317853440e-01 4.794899597925e-01 5.047800680461e-01 5.337501359316e-01 5.566714347597e-01 5.680229369929e-01 5.686895390592e-01 5.656761638611e-01 5.688617609978e-01 5.841845431778e-01 6.267785189585e-01 6.752557886379e-01 7.154928141086e-01 7.236108111836e-01 6.982249670344e-01 6.474176556213e-01 5.915648087789e-01 5.596510685836e-01 5.731482656924e-01 6.263017301628e-01 6.918366300728e-01 7.423941628939e-01 7.609740140027e-01 7.428586734690e-01 6.955449792668e-01 6.386665956696e-01 6.003825689616e-01 6.037747733686e-01 6.476466985460e-01 7.081547217289e-01 7.584528750216e-01 7.811688746271e-01 7.712473677432e-01 7.355896560680e-01 6.917795484454e-01 6.631074900041e-01 6.670325102940e-01 7.023206248223e-01 7.509565968532e-01 7.917921275780e-01 8.110178224440e-01 8.053842682946e-01 7.820481273173e-01 7.559916117015e-01 7.439843392765e-01 7.554624191339e-01 7.864835138445e-01 8.234187610171e-01 8.519603480777e-01 8.640401003019e-01 8.601522006511e-01 8.486065240341e-01 8.418433919510e-01 8.627339729896e-01 9.105577554367e-01 9.732142857134e-01 1.031753988092e+00 1.038360482634e+00 1.025931549947e+00 9.679571539317e-01 8.904191450355e-01 8.321469279710e-01 8.274900749490e-01 8.792340903317e-01 9.564187855369e-01 1.021377868873e+00 1.049123956073e+00 1.032664790045e+00 9.827054707765e-01 9.252804005824e-01 8.930546720475e-01 9.065683471558e-01 9.577126618976e-01 1.017199561563e+00 1.055573854697e+00 1.056356413615e+00 1.020305423653e+00 9.653047979766e-01 9.218201734660e-01 9.182884034730e-01 9.601723566651e-01 1.024644880580e+00 1.078524735762e+00 1.096421547666e+00 1.068977034484e+00 1.005441048744e+00 9.338337643741e-01 8.940683572102e-01 9.151141798571e-01 9.892995568919e-01 1.079332550172e+00 1.146547321713e+00 1.167115061618e+00 1.136615283383e+00 1.071045482863e+00 1.005758561291e+00 9.846294512889e-01 1.032128232722e+00 1.132355318618e+00 1.259322784865e+00 1.368884263372e+00 1.416142220144e+00 1.404105060208e+00 1.315411862707e+00 1.184580592052e+00 1.071392529797e+00 1.042399765842e+00 1.118526463943e+00 1.252860435248e+00 1.378922509741e+00 1.449857781555e+00 1.445376887644e+00 1.370098085057e+00 1.252214804063e+00 1.140500880783e+00 1.089523518459e+00 1.123291541958e+00 1.212899009497e+00 1.304623217843e+00 1.355735788585e+00 1.346500256204e+00 1.280450770170e+00 1.182181040333e+00 1.092249020119e+00 1.051712280912e+00 1.074579163729e+00 1.135855486766e+00 1.193611246910e+00 1.215305566507e+00 1.187966824749e+00 1.119399264167e+00 1.036012663096e+00 9.755344277060e-01 9.678639443904e-01 1.011860459379e+00 1.076859493847e+00 1.127151382512e+00 1.140007389417e+00 1.110820362299e+00 1.052584545057e+00 9.919401176983e-01 9.593723699729e-01 9.949893985033e-01 1.058274094056e+00 1.114894599175e+00 1.155742372572e+00 1.138095528231e+00 1.068514564052e+00 9.752375978049e-01 9.027667608913e-01 8.916437142104e-01 9.451987725515e-01 1.026597815671e+00 1.091736577252e+00 1.112520197635e+00 1.082114747692e+00 1.014541724380e+00 9.417510286605e-01 9.031422684472e-01 9.208123609413e-01 9.799191139914e-01 1.042387222743e+00 1.073593662520e+00 1.055731713935e+00 9.909424578349e-01 9.016523462593e-01 8.275692954896e-01 8.092225689673e-01 8.548369855882e-01 9.312210963544e-01 9.940225370159e-01 1.012611166833e+00 9.762955031983e-01 8.950373636305e-01 7.999024231939e-01 7.387947786193e-01 7.503895097237e-01 8.253382902053e-01 9.166821351150e-01 9.801473225241e-01 9.911093917881e-01 9.457600889732e-01 8.608328697004e-01 7.735245753690e-01 7.394409017266e-01 7.967823710472e-01 8.904009363281e-01 9.955265954402e-01 1.074564519302e+00 1.104332533330e+00 1.062998376390e+00 9.436506797885e-01 7.803189832277e-01 6.482934738312e-01 6.488821016558e-01 7.870946517750e-01 9.641935678638e-01 1.100200097399e+00 1.154047641330e+00 1.112070166387e+00 9.841449677715e-01 8.073233331148e-01 6.585869050841e-01 6.444560829289e-01 7.766117095314e-01 9.517168498991e-01 1.084566966004e+00 1.131688779882e+00 1.077497890126e+00 9.286400284781e-01 7.160262671279e-01 5.131376484342e-01 4.678678407314e-01 6.239613493044e-01 8.280156188008e-01 9.808159667324e-01 1.041254079475e+00 9.960282714934e-01 8.528802133209e-01 6.435113245266e-01 4.472497445235e-01 4.333302175821e-01 6.217159262940e-01 8.411493396143e-01 1.002464044037e+00 1.069214255588e+00 1.029398719513e+00 8.904942500581e-01 6.819860737575e-01 4.736130688286e-01 4.197235695953e-01 5.837360066489e-01 8.016961390574e-01 9.676405631126e-01 1.042970725140e+00 1.015784090811e+00 8.947421738895e-01 7.122246885950e-01 5.409081534443e-01 5.086065684706e-01 6.497953435681e-01 8.412771381174e-01 9.919408587368e-01 1.060958511046e+00 1.035306559805e+00 9.239659247748e-01 7.605929949417e-01 6.154849626862e-01 5.917990682532e-01 7.120483905432e-01 8.811093444135e-01 1.016625808706e+00 1.077500202956e+00 1.050583140168e+00 9.458045635943e-01 7.987786305547e-01 6.787197704753e-01 6.712622576339e-01 7.849267969245e-01 9.389827413716e-01 1.060104475486e+00 1.108813372996e+00 1.072151609377e+00 9.601486745750e-01 8.083836875173e-01 6.852144079312e-01 6.739446039428e-01 7.817482122856e-01 9.284014936023e-01 1.041166338491e+00 1.081385186247e+00 1.037786500838e+00 9.275469785894e-01 8.100673301427e-01 7.279087266544e-01 7.254944288538e-01 8.026320475933e-01 9.150199299060e-01 1.021643434800e+00 1.079278866713e+00 1.051402663042e+00 9.536250338802e-01 8.176698488270e-01 7.041895746134e-01 6.853270119603e-01 7.724924750594e-01 9.001062631723e-01 1.001350567644e+00 1.038646993396e+00 1.000507631791e+00 8.988154004181e-01 7.715049446317e-01 6.854743443353e-01 7.056009339853e-01 8.197003317113e-01 9.559283340570e-01 1.053898258494e+00 1.080936987111e+00 1.027787472841e+00 9.070736164478e-01 7.571941147438e-01 6.497223733862e-01 6.623198590916e-01 7.842716637276e-01 9.324793918724e-01 1.041037513810e+00 1.076219508702e+00 1.028784564003e+00 9.116083670789e-01 7.635080502189e-01 6.569520223713e-01 6.712655939930e-01 7.973369829409e-01 9.522199070324e-01 1.069731006556e+00 1.116043458266e+00 1.082131009883e+00 9.810574460845e-01 8.500866383480e-01 7.537899482502e-01 7.860664334310e-01 9.045390909265e-01 1.067545035538e+00 1.189526683550e+00 1.254562963654e+00 1.215948492006e+00 1.091420978641e+00 9.264393666214e-01 8.048578648613e-01 8.185321625945e-01 9.615574873122e-01 1.140137033707e+00 1.274665482318e+00 1.322564852916e+00 1.271107080805e+00 1.134897228477e+00 9.603591366878e-01 8.338051231185e-01 8.491196353337e-01 9.985103459950e-01 1.184619642830e+00 1.325512771719e+00 1.376961689095e+00 1.324647633416e+00 1.180885080181e+00 9.884057194552e-01 8.305943893408e-01 8.134260376016e-01 9.499037286236e-01 1.139798490470e+00 1.291738086668e+00 1.356575888621e+00 1.317262680158e+00 1.183589901627e+00 9.946612002116e-01 8.285662978019e-01 7.918928057837e-01 9.127879351609e-01 1.097806916306e+00 1.252328496748e+00 1.324131918211e+00 1.293703582519e+00 1.173362327712e+00 9.947472800774e-01 8.197079072934e-01 7.684189602113e-01 8.573110042397e-01 1.026241863807e+00 1.195203245863e+00 1.288118058200e+00 1.283994948383e+00 1.182849723448e+00 1.007623223767e+00 8.105656422526e-01 6.850869750344e-01 7.215921611001e-01 8.806493796937e-01 1.054939404554e+00 1.175083528750e+00 1.209603183310e+00 1.152452052034e+00 1.019547471896e+00 8.514664501139e-01 7.202047834077e-01 7.085030305540e-01 8.183238712646e-01 9.672169855524e-01 1.083064882823e+00 1.128282303107e+00 1.091676969946e+00 9.840192775060e-01 8.394882925079e-01 7.200364685375e-01 6.992651784711e-01 7.892677156640e-01 9.235724591179e-01 1.034356424345e+00 1.082998880687e+00 1.056142405573e+00 9.617997235444e-01 8.304064668275e-01 7.182828194391e-01 6.935228227423e-01 7.725274363025e-01 8.977605594828e-01 1.004390911074e+00 1.053238556683e+00 1.029179620775e+00 9.378245197953e-01 8.064202994461e-01 7.131188932532e-01 6.919803678258e-01 7.795454643869e-01 9.200684851104e-01 1.049462673969e+00 1.127864147018e+00 1.136420205670e+00 1.072833895533e+00 9.502269211539e-01 7.992016201901e-01 6.724657019534e-01 6.348929121778e-01 7.031919415677e-01 8.207393825189e-01 9.245018634703e-01 9.769204547052e-01 9.620021290013e-01 8.804199729156e-01 7.488663116333e-01 6.044225945601e-01 5.121918925996e-01 5.346355151105e-01 6.454488221351e-01 7.687315436780e-01 8.532269794136e-01 8.741419622953e-01 8.246808559483e-01 7.139069911483e-01 5.705869117908e-01 4.571325420620e-01 4.633643818563e-01 5.891324007958e-01 7.460185001610e-01 8.712669052024e-01 9.331851069000e-01 9.183640107301e-01 8.279952927642e-01 6.795682373198e-01 5.168283616720e-01 4.343202549311e-01 5.188220267764e-01 6.984238476984e-01 8.753213682157e-01 9.993685311038e-01 1.046287318165e+00 1.007764404486e+00 8.899051968696e-01 7.159209653673e-01 5.381955928100e-01 4.622027706002e-01 5.619479793425e-01 7.446855509396e-01 9.117520963494e-01 1.014851564601e+00 1.031841564929e+00 9.573744600376e-01 8.017619105758e-01 5.962062088794e-01 4.197890123477e-01 4.316128200390e-01 6.254872650433e-01 8.462718405402e-01 1.016895411849e+00 1.102978704329e+00 1.089524915076e+00 9.769110751541e-01 7.824788971083e-01 5.514671506411e-01 4.069795859247e-01 5.185250106719e-01 7.681448945223e-01 1.007758697570e+00 1.176820409926e+00 1.246704182325e+00 1.206656478063e+00 1.062584760733e+00 8.410271975986e-01 6.073932959678e-01 5.155721698111e-01 6.790234115138e-01 9.486115386417e-01 1.194500543340e+00 1.358152992849e+00 1.411114463352e+00 1.344102809160e+00 1.166211683442e+00 9.098217592573e-01 6.531824199715e-01 5.742314220103e-01 7.722686781377e-01 1.070003375736e+00 1.334192808921e+00 1.505319458812e+00 1.554672728402e+00 1.473505894067e+00 1.271789020022e+00 9.819199109680e-01 6.790998505546e-01 5.512369036165e-01 7.463855850263e-01 1.062384217506e+00 1.342862471049e+00 1.524706756220e+00 1.579389914068e+00 1.499539087713e+00 1.297364464405e+00 1.008472376837e+00 7.122418810148e-01 5.911797956872e-01 7.756499416895e-01 1.077995709628e+00 1.345322554351e+00 1.513954863865e+00 1.556659045483e+00 1.469164404833e+00 1.269251916766e+00 1.003441824645e+00 7.712355645796e-01 7.395024755495e-01 9.431573783186e-01 1.221678335392e+00 1.456017190210e+00 1.588973534314e+00 1.596185511407e+00 1.477412941407e+00 1.257377208898e+00 9.964425620677e-01 8.178679213370e-01 8.713083367131e-01 1.118685991764e+00 1.404483669476e+00 1.629010986149e+00 1.741913970010e+00 1.721788387332e+00 1.570308546575e+00 1.313368560891e+00 1.011753026760e+00 7.943945016146e-01 8.363516872744e-01 1.097763438591e+00 1.398641337666e+00 1.632917813667e+00 1.750555849490e+00 1.731447512199e+00 1.578398783740e+00 1.317571413816e+00 1.007700117065e+00 7.723205411950e-01 7.919071210931e-01 1.040033176097e+00 1.331625641607e+00 1.558314991174e+00 1.671604634048e+00 1.654229546477e+00 1.512952194783e+00 1.279969709836e+00 1.023474195614e+00 8.670876328163e-01 9.307381210457e-01 1.158252743218e+00 1.409151814101e+00 1.594327358201e+00 1.670750458990e+00 1.625128243050e+00 1.469733256604e+00 1.246047274228e+00 1.037150643952e+00 9.676339446460e-01 1.099052382904e+00 1.341279204357e+00 1.577198510998e+00 1.734067353855e+00 1.775196563318e+00 1.690411316267e+00 1.494290953132e+00 1.231606487504e+00 9.950078955548e-01 9.311729457337e-01 1.101294031296e+00 1.383950851970e+00 1.650860231628e+00 1.829913641903e+00 1.885506286410e+00 1.806935678587e+00 1.605594395213e+00 1.317534712599e+00 1.016561819498e+00 8.419769145822e-01 9.266204741423e-01 1.184813026389e+00 1.457242372267e+00 1.655152976615e+00 1.737731475559e+00 1.691986726819e+00 1.527080016413e+00 1.275276019572e+00 1.001416917944e+00 8.238963577587e-01 8.671369297356e-01 1.080625812644e+00 1.321108293708e+00 1.499993961698e+00 1.576256593811e+00 1.537483942963e+00 1.394480317357e+00 1.183407904384e+00 9.760588882455e-01 8.851717730040e-01 9.828115896419e-01 1.198356404009e+00 1.420836479169e+00 1.579663716466e+00 1.639359580848e+00 1.589323304326e+00 1.441108487295e+00 1.231536590164e+00 1.032518601480e+00 9.518414555981e-01 1.053258970447e+00 1.270038359392e+00 1.496777563638e+00 1.663223184356e+00 1.732193659381e+00 1.690327976972e+00 1.545174151517e+00 1.326924582286e+00 1.096598654860e+00 9.556330046757e-01 9.975107310842e-01 1.189690756400e+00 1.421034383803e+00 1.608154243491e+00 1.705556583827e+00 1.693699925650e+00 1.573483094156e+00 1.365800192690e+00 1.116428082944e+00 9.091307069260e-01 8.590285279476e-01 9.958281454460e-01 1.215066948801e+00 1.414595035502e+00 1.538120888850e+00 1.560156164517e+00 1.476703392512e+00 1.303088137828e+00 1.076983441790e+00 8.692468558375e-01 7.877709209915e-01 8.877164406482e-01 1.085950298191e+00 1.279003563460e+00 1.407248923480e+00 1.443388222029e+00 1.382339695122e+00 1.238955189865e+00 1.051064103442e+00 8.874943774913e-01 8.401104082333e-01 9.431116635374e-01 1.125444344331e+00 1.300616143522e+00 1.414789606727e+00 1.442129140142e+00 1.378210302609e+00 1.238775704047e+00 1.063046895406e+00 9.196578342648e-01 8.912200262306e-01 9.986868752709e-01 1.173735510375e+00 1.337451204124e+00 1.439592008310e+00 1.456020900982e+00 1.383860223054e+00 1.240917502826e+00 1.069136858338e+00 9.388353133558e-01 9.262853104544e-01 1.039821883044e+00 1.208714930495e+00 1.357851049032e+00 1.439905344096e+00 1.432887501424e+00 1.336423934288e+00 1.172440490280e+00 9.911836966239e-01 8.774582162115e-01 9.112314513227e-01 1.072889138128e+00 1.271251262813e+00 1.431459532196e+00 1.510469783808e+00 1.489677957527e+00 1.371355440380e+00 1.180355012335e+00 9.726074037509e-01 8.471089755712e-01 8.986220826011e-01 1.093560001011e+00 1.322435276986e+00 1.505926361115e+00 1.601202348990e+00 1.590334845345e+00 1.475919697536e+00 1.281854229676e+00 1.059641713261e+00 8.995281346142e-01 9.023942712120e-01 1.062819305502e+00 1.276791827178e+00 1.457429667835e+00 1.557458280285e+00 1.557511745062e+00 1.460043277676e+00 1.288877435169e+00 1.093204418297e+00 9.519552410263e-01 9.451728922695e-01 1.070184837254e+00 1.244492273047e+00 1.391286934340e+00 1.466631880000e+00 1.453776953281e+00 1.358607803193e+00 1.209543081318e+00 1.060172607628e+00 9.832856146144e-01 1.026505945739e+00 1.160479892359e+00 1.313331380322e+00 1.426107716526e+00 1.465776917793e+00 1.422455427008e+00 1.307638700049e+00 1.155586313101e+00 1.025356331665e+00 9.865087644812e-01 1.065251872469e+00 1.214902884967e+00 1.366740961971e+00 1.471339605978e+00 1.503706069698e+00 1.460166406816e+00 1.356813830546e+00 1.229340904928e+00 1.129723683722e+00 1.107228219332e+00 1.171906502134e+00 1.285672434491e+00 1.396564771218e+00 1.466697147713e+00 1.478927623099e+00 1.436063799082e+00 1.359026462018e+00 1.282746123227e+00 1.244746767745e+00 1.264350399419e+00 1.328411252730e+00 1.401842242067e+00 1.449419164599e+00 1.449230173785e+00 1.397349924438e+00 1.308924607813e+00 1.217013119821e+00 1.164303564742e+00 1.180138020953e+00 1.256534559841e+00 1.354287991924e+00 1.429770034169e+00 1.452254678739e+00 1.409237955343e+00 1.308020972472e+00 1.177569481273e+00 1.068771277305e+00 1.039321522366e+00 1.110145953724e+00 1.242838576888e+00 1.376757987345e+00 1.464326719097e+00 1.479302300879e+00 1.416481201361e+00 1.292207815013e+00 1.147192695687e+00 1.046199561734e+00 1.051531543659e+00 1.165615655200e+00 1.328403182421e+00 1.473292443102e+00 1.555382964545e+00 1.553360710717e+00 1.467895932927e+00 1.322651749515e+00 1.167766832979e+00 1.076994652924e+00 1.109139587739e+00 1.247839460890e+00 1.420491758211e+00 1.559136766797e+00 1.621256167356e+00 1.588869434388e+00 1.467239585915e+00 1.287448002433e+00 1.113286035378e+00 1.038018112568e+00 1.121041852027e+00 1.315569871103e+00 1.528011630392e+00 1.687102171120e+00 1.751923686156e+00 1.706182570892e+00 1.556124887826e+00 1.333248502917e+00 1.103857494213e+00 9.779988435692e-01 1.046408204431e+00 1.260087537064e+00 1.501491152632e+00 1.687213288729e+00 1.772432773253e+00 1.739473017158e+00 1.593426680527e+00 1.363484013899e+00 1.111302578264e+00 9.447659547215e-01 9.742365185843e-01 1.170237768775e+00 1.407273908305e+00 1.593229358734e+00 1.680368335142e+00 1.650935592646e+00 1.511824597381e+00 1.296555487790e+00 1.075253355607e+00 9.626377485954e-01 1.046243344982e+00 1.267689008379e+00 1.508110380798e+00 1.686068530488e+00 1.758528489578e+00 1.709898410361e+00 1.548985749618e+00 1.312641672873e+00 1.078830560188e+00 9.766766109584e-01 1.094214405851e+00 1.351700663251e+00 1.620509158213e+00 1.818068648731e+00 1.900625233708e+00 1.851135890196e+00 1.675872752475e+00 1.407105672277e+00 1.115850830915e+00 9.374410012735e-01 1.011710610583e+00 1.278764862854e+00 1.580097728985e+00 1.815496885370e+00 1.934000650038e+00 1.914044380372e+00 1.757247545200e+00 1.488747947250e+00 1.165393305096e+00 9.028799475905e-01 8.782621561574e-01 1.106835653046e+00 1.411169932303e+00 1.664734767849e+00 1.806596714142e+00 1.810375877143e+00 1.673721798830e+00 1.416893027595e+00 1.088956047879e+00 7.960835079482e-01 7.383863685418e-01 9.686042069856e-01 1.284234959549e+00 1.548170502227e+00 1.699701212068e+00 1.713091405834e+00 1.586393282742e+00 1.340675794020e+00 1.028113670397e+00 7.651038248203e-01 7.555841078548e-01 1.013616626928e+00 1.337163795736e+00 1.602475795024e+00 1.753047511632e+00 1.764351107792e+00 1.634979516666e+00 1.386632019942e+00 1.072233046455e+00 8.069435945039e-01 7.872411730663e-01 1.034084461176e+00 1.352421724394e+00 1.615037753547e+00 1.762958572491e+00 1.770597044367e+00 1.636073605928e+00 1.380601700738e+00 1.055987289440e+00 7.764064564759e-01 7.481598302650e-01 9.973537328856e-01 1.315852450385e+00 1.573901602026e+00 1.713513097726e+00 1.710222144049e+00 1.563242841305e+00 1.295019546291e+00 9.599460013798e-01 6.856581418153e-01 7.054823404693e-01 9.957569219516e-01 1.324962949538e+00 1.576784332823e+00 1.700504681342e+00 1.675223813535e+00 1.502518318051e+00 1.206904663860e+00 8.472316152694e-01 5.795481664533e-01 6.858707031565e-01 1.040057460776e+00 1.394305808525e+00 1.652813041556e+00 1.773288912394e+00 1.739030922435e+00 1.554558364098e+00 1.246860295433e+00 8.767429991813e-01 5.994021785296e-01 6.936499204856e-01 1.041060856192e+00 1.389915358352e+00 1.642193626936e+00 1.756266452064e+00 1.717046024345e+00 1.531075889953e+00 1.227492457867e+00 8.690673589086e-01 6.069790973170e-01 6.898706219671e-01 1.005142970699e+00 1.317944666148e+00 1.532973123930e+00 1.610982834299e+00 1.540024657275e+00 1.330515229657e+00 1.017845153120e+00 6.839243614641e-01 5.449981153291e-01 7.707243226357e-01 1.113067756265e+00 1.403553005271e+00 1.577661164052e+00 1.607042142139e+00 1.486300936384e+00 1.231864901353e+00 8.882958924890e-01 5.704577288886e-01 5.718364550133e-01 9.006246351053e-01 1.265892837860e+00 1.549378632290e+00 1.702287082458e+00 1.703361547591e+00 1.552881948563e+00 1.273635223131e+00 9.205415914625e-01 6.308337304831e-01 6.777991737625e-01 1.009392867251e+00 1.367198109913e+00 1.639993783824e+00 1.780497413908e+00 1.769986138387e+00 1.612333120260e+00 1.335284467783e+00 1.000887787940e+00 7.458650670311e-01 7.821720696965e-01 1.065661849697e+00 1.383089989698e+00 1.622683896851e+00 1.735757715693e+00 1.704933301898e+00 1.537016205950e+00 1.264151949426e+00 9.560937256926e-01 7.567629745368e-01 8.333817491174e-01 1.101488099995e+00 1.380117249235e+00 1.574376161225e+00 1.641930946889e+00 1.569729423320e+00 1.368657924729e+00 1.076766353694e+00 7.805595398169e-01 6.673152899271e-01 8.587191281173e-01 1.172579305891e+00 1.452886482176e+00 1.630702441489e+00 1.675569336135e+00 1.581252845430e+00 1.363870334849e+00 1.067263203821e+00 7.877748466639e-01 7.141018507815e-01 9.250488283097e-01 1.238147078822e+00 1.514349351287e+00 1.691340919018e+00 1.742674849931e+00 1.665694295595e+00 1.480054025474e+00 1.232009808639e+00 1.007036250494e+00 9.297836254485e-01 1.055975325818e+00 1.289120668019e+00 1.515315329634e+00 1.669782785062e+00 1.724384723278e+00 1.676589793002e+00 1.546087765903e+00 1.374960074770e+00 1.226966874245e+00 1.170651057471e+00 1.230749781227e+00 1.363375791283e+00 1.501042566979e+00 1.594255615186e+00 1.619487218338e+00 1.576198910941e+00 1.483715611337e+00 1.377916373197e+00 1.302827581633e+00 1.291216915921e+00 1.342786102021e+00 1.426029186628e+00 1.502049213313e+00 1.543368596728e+00 1.539949251557e+00 1.498843319565e+00 1.440987732564e+00 1.394440939339e+00 1.382497771631e+00 1.410922833539e+00 1.465233622057e+00 1.521083561510e+00 1.557407192482e+00 1.564124407216e+00 1.544237680921e+00 1.512013907725e+00 1.487482142119e+00 1.487362538915e+00 1.516054582431e+00 1.563270556032e+00 1.610425846721e+00 1.640042379252e+00 1.642624587001e+00 1.619586636721e+00 1.582701781904e+00 1.550154235924e+00 1.539013331981e+00 1.556515366822e+00 1.595954473266e+00 1.640645193020e+00 1.672475681631e+00 1.679353651995e+00 1.659111889687e+00 1.620054109382e+00 1.578473154908e+00 1.552651971608e+00 1.554403319747e+00 1.582663167737e+00 1.624200539018e+00 1.660883419684e+00 1.677850106172e+00 1.668751344976e+00 1.637581387043e+00 1.597495149360e+00 1.566243567923e+00 1.558699486211e+00 1.579172743267e+00 1.619006611156e+00 1.661404492312e+00 1.689528864372e+00 1.692960759902e+00 1.670929845427e+00 1.632469553215e+00 1.593786342251e+00 1.572316368368e+00 1.578727425532e+00 1.611136283357e+00 1.656099023309e+00 1.695406797993e+00 1.713597656230e+00 1.702823623864e+00 1.664796910363e+00 1.610373384581e+00 1.556853165516e+00 1.522439224063e+00 1.518783616910e+00 1.545388274288e+00 1.590330708579e+00 1.636609986096e+00 1.669020242381e+00 1.678295457732e+00 1.662385973839e+00 1.625918512349e+00 1.578569956758e+00 1.532635724630e+00 1.499950450604e+00 1.488617980381e+00 1.500771334218e+00 1.532301391782e+00 1.574614560082e+00 1.617142711465e+00 1.649606371809e+00 1.663683028256e+00 1.654407656825e+00 1.621477427687e+00 1.570379990939e+00 1.512790019059e+00 1.464984123542e+00 1.442929191035e+00 1.454736530319e+00 1.495078666641e+00 1.546649271242e+00 1.587487785995e+00 1.598765437802e+00 1.570223134211e+00 1.503416434029e+00 1.413396289304e+00 1.327987003824e+00 1.280405338713e+00 1.292029459871e+00 1.355742143294e+00 1.439426195026e+00 1.504828907695e+00 1.522406410645e+00 1.477914816429e+00 1.375618250868e+00 1.241587144579e+00 1.126139025442e+00 1.091863156367e+00 1.168561648405e+00 1.320772005436e+00 1.482591492521e+00 1.598152153772e+00 1.632441960403e+00 1.571374458530e+00 1.422665593162e+00 1.220708547840e+00 1.037320457935e+00 9.785001781024e-01 1.097854337891e+00 1.323036533643e+00 1.549950375690e+00 1.707886270802e+00 1.757605454108e+00 1.683969997770e+00 1.494211339913e+00 1.221674414916e+00 9.414213123391e-01 7.997989328836e-01 9.182335769609e-01 1.188541824281e+00 1.455412538792e+00 1.634502490127e+00 1.684987904066e+00 1.592699377414e+00 1.366118188236e+00 1.039215237899e+00 6.942841453779e-01 5.545459406914e-01 7.911574402493e-01 1.144227711517e+00 1.441995710412e+00 1.617950596436e+00 1.641620970408e+00 1.505635493346e+00 1.224559395656e+00 8.408380980878e-01 4.777776051891e-01 5.374361235357e-01 9.507508609700e-01 1.365217139214e+00 1.676331642566e+00 1.837086389948e+00 1.824608922592e+00 1.637167950053e+00 1.295295109263e+00 8.499151331846e-01 4.595672359337e-01 6.162346052216e-01 1.096723110832e+00 1.547994664453e+00 1.876585201499e+00 2.038028671564e+00 2.011851760383e+00 1.799697023643e+00 1.426290925865e+00 9.468575638711e-01 5.157578022304e-01 6.233087204037e-01 1.103346750182e+00 1.558630266357e+00 1.883993540487e+00 2.033883110459e+00 1.989330655595e+00 1.754476076605e+00 1.356500296538e+00 8.512296630510e-01 4.034984498674e-01 6.036181270935e-01 1.110712882214e+00 1.551844659583e+00 1.844893230626e+00 1.951588180939e+00 1.858001508444e+00 1.572830239934e+00 1.127101073120e+00 5.807168722235e-01 2.607449418599e-01 7.698114652572e-01 1.311617203544e+00 1.735333561537e+00 1.987709437387e+00 2.038842931489e+00 1.880773194049e+00 1.528124944671e+00 1.018973373774e+00 4.350465986242e-01 4.110683788324e-01 1.019810174871e+00 1.585267038269e+00 2.013043623424e+00 2.253994897535e+00 2.281270325286e+00 2.090796093801e+00 1.702279955435e+00 1.161739849314e+00 5.730268604587e-01 4.878318583889e-01 1.061939577415e+00 1.634172445022e+00 2.070554739068e+00 2.317003355825e+00 2.347195564778e+00 2.159677334788e+00 1.778719058586e+00 1.259434087322e+00 7.297055338995e-01 6.287346409078e-01 1.099441184059e+00 1.624357821046e+00 2.028566769738e+00 2.248849005079e+00 2.258170072964e+00 2.057054492527e+00 1.673765777816e+00 1.173119663435e+00 7.197764187934e-01 7.514954267447e-01 1.223764638830e+00 1.717613410623e+00 2.086297602695e+00 2.270493961096e+00 2.245612403552e+00 2.014458196676e+00 1.607485227199e+00 1.093024565903e+00 6.571681734687e-01 7.714429108977e-01 1.275303730290e+00 1.770149181383e+00 2.131201326035e+00 2.305965374591e+00 2.273704788708e+00 2.040340977533e+00 1.639583807723e+00 1.145210410710e+00 7.457171752952e-01 8.388362016948e-01 1.299907065581e+00 1.769929111523e+00 2.117154830006e+00 2.287301173702e+00 2.260033949046e+00 2.042282633236e+00 1.669309266834e+00 1.216964849246e+00 8.599656193353e-01 9.079425144478e-01 1.296283762321e+00 1.721361882150e+00 2.043350611056e+00 2.204055552943e+00 2.182113378619e+00 1.983795149766e+00 1.643133984107e+00 1.232543912612e+00 9.069721278973e-01 9.191129885576e-01 1.242407289398e+00 1.620249519289e+00 1.913889755722e+00 2.064489241234e+00 2.051212147333e+00 1.880975321488e+00 1.588599965465e+00 1.246918088191e+00 9.956868010337e-01 1.013788215308e+00 1.274786086804e+00 1.591892296626e+00 1.843043856835e+00 1.971150943674e+00 1.955931295120e+00 1.804843859922e+00 1.553317099521e+00 1.273475266576e+00 1.088281444807e+00 1.121605449097e+00 1.342434344566e+00 1.612249587306e+00 1.828206980217e+00 1.936972078918e+00 1.918503401973e+00 1.778879614230e+00 1.550161937287e+00 1.296426196149e+00 1.121439006998e+00 1.128530561484e+00 1.303831039533e+00 1.534875682713e+00 1.726321753666e+00 1.825266854931e+00 1.810407696971e+00 1.685327363868e+00 1.477723789313e+00 1.244146399501e+00 1.076179365667e+00 1.068282439135e+00 1.217154477614e+00 1.425049754412e+00 1.602317242703e+00 1.697208563886e+00 1.687604926768e+00 1.574678191765e+00 1.381942548765e+00 1.159509247526e+00 9.913952634938e-01 9.713454157562e-01 1.105487544768e+00 1.302351856594e+00 1.474179120301e+00 1.569865811307e+00 1.566856467900e+00 1.464662760809e+00 1.283795817213e+00 1.069834797473e+00 9.020524587091e-01 8.749022581049e-01 1.000025612680e+00 1.187380551431e+00 1.349860353125e+00 1.437383897294e+00 1.427793109432e+00 1.320469377723e+00 1.135892485427e+00 9.220265606436e-01 7.688739458591e-01 7.825003029654e-01 9.511494385882e-01 1.163755782041e+00 1.336169877684e+00 1.423931929034e+00 1.408075466618e+00 1.289594997494e+00 1.090225300848e+00 8.612708132651e-01 7.056973198021e-01 7.466323916627e-01 9.514088474679e-01 1.189440485481e+00 1.376591846290e+00 1.470372173093e+00 1.452363046423e+00 1.322767561915e+00 1.100387460509e+00 8.294838877391e-01 6.084204830302e-01 6.066052991956e-01 8.197275893317e-01 1.075333780900e+00 1.275744838578e+00 1.377885367213e+00 1.364126451805e+00 1.234947622224e+00 1.008052802380e+00 7.234552680944e-01 4.757009051599e-01 4.741589619879e-01 7.081003328217e-01 9.642025533029e-01 1.151644160471e+00 1.234835049109e+00 1.201069778194e+00 1.055041899796e+00 8.197352017095e-01 5.486080380389e-01 3.923552705585e-01 5.419608745296e-01 8.161591120519e-01 1.059073969496e+00 1.215086762422e+00 1.260041287379e+00 1.188795213428e+00 1.014933694555e+00 7.775205020780e-01 5.700520573671e-01 5.694664307019e-01 7.898196834661e-01 1.059037346307e+00 1.277021410025e+00 1.397824592533e+00 1.400859946218e+00 1.284586294473e+00 1.067142209038e+00 7.945309689205e-01 5.762801002390e-01 6.047085440280e-01 8.517725662845e-01 1.129247940188e+00 1.342065017657e+00 1.447950224026e+00 1.429499095985e+00 1.288220764875e+00 1.044532271792e+00 7.449196892489e-01 5.022472159648e-01 5.374950834291e-01 7.963868638365e-01 1.065470552907e+00 1.256862750314e+00 1.335340049443e+00 1.289796427329e+00 1.128874840218e+00 8.838557329424e-01 6.269983232893e-01 5.249939509522e-01 6.942087989520e-01 9.647266026678e-01 1.199807984705e+00 1.342003199604e+00 1.367182301594e+00 1.273627486867e+00 1.082732208232e+00 8.494049851331e-01 6.908524660538e-01 7.521489694355e-01 9.880462118032e-01 1.249909581236e+00 1.448696872550e+00 1.540507575497e+00 1.508051378037e+00 1.356518698865e+00 1.116757224222e+00 8.605946909263e-01 7.324599503002e-01 8.558368395848e-01 1.124945739482e+00 1.390749427417e+00 1.574023884224e+00 1.637072236069e+00 1.568293677948e+00 1.379620815632e+00 1.111532798729e+00 8.534799031386e-01 7.702905291105e-01 9.454448849927e-01 1.232031008546e+00 1.490166286868e+00 1.649787363098e+00 1.679116798174e+00 1.572646147454e+00 1.350574650832e+00 1.067830021031e+00 8.432251259794e-01 8.539650481989e-01 1.100447545935e+00 1.408723506673e+00 1.659868687377e+00 1.794719169753e+00 1.787177428572e+00 1.636531868187e+00 1.368641753172e+00 1.048307373449e+00 8.197587933418e-01 8.830197623822e-01 1.184665809975e+00 1.523570063034e+00 1.786309622315e+00 1.918608666074e+00 1.897612633231e+00 1.725258703822e+00 1.429623969669e+00 1.077288306410e+00 8.181430384034e-01 8.752226651339e-01 1.192846130763e+00 1.548596746692e+00 1.824122765680e+00 1.965351602276e+00 1.950589316062e+00 1.783297703773e+00 1.493128252294e+00 1.146927742861e+00 8.856066744535e-01 9.130599847442e-01 1.199485762559e+00 1.537363958832e+00 1.803494830921e+00 1.941223016304e+00 1.928502362332e+00 1.769537950944e+00 1.495479315952e+00 1.175169737066e+00 9.445839902489e-01 9.763267673575e-01 1.238644733413e+00 1.551218058782e+00 1.797306192398e+00 1.920471072925e+00 1.898524206609e+00 1.735570702316e+00 1.462929621833e+00 1.150717101401e+00 9.376815532309e-01 9.900689297813e-01 1.263254625210e+00 1.581367603664e+00 1.833266155823e+00 1.964271464430e+00 1.951928530353e+00 1.798482813207e+00 1.531199048198e+00 1.211156554297e+00 9.600685485652e-01 9.515917656427e-01 1.191920751350e+00 1.508948625147e+00 1.778425885551e+00 1.939027218960e+00 1.964012161561e+00 1.850981591972e+00 1.620243560896e+00 1.319417181457e+00 1.039958829746e+00 9.310163352036e-01 1.073093294350e+00 1.345496731558e+00 1.608553853031e+00 1.786441386746e+00 1.843995465861e+00 1.771863383459e+00 1.582378722189e+00 1.311397425111e+00 1.029353474007e+00 8.620880979454e-01 9.273742930890e-01 1.157575698962e+00 1.408059624309e+00 1.591455418316e+00 1.665542800037e+00 1.614739175486e+00 1.443951012033e+00 1.178719351294e+00 8.747462246691e-01 6.551129219898e-01 7.008864946966e-01 9.564825386426e-01 1.237490612007e+00 1.449986077697e+00 1.551722943185e+00 1.525314023206e+00 1.371744429768e+00 1.110003823378e+00 7.840327062435e-01 5.070583839572e-01 5.417851289315e-01 8.451962132974e-01 1.169784300377e+00 1.420352064627e+00 1.556670885568e+00 1.560690142158e+00 1.431484907109e+00 1.185251847330e+00 8.603572993324e-01 5.486531151326e-01 4.997862883066e-01 7.776559829606e-01 1.110009650960e+00 1.376751256445e+00 1.530960855214e+00 1.551249992763e+00 1.434253536632e+00 1.193905622226e+00 8.647509813383e-01 5.274771783119e-01 4.375324135199e-01 7.181316223501e-01 1.059027464041e+00 1.330651775221e+00 1.485759280785e+00 1.502674716308e+00 1.377536313530e+00 1.123102909286e+00 7.698303204701e-01 3.857188392866e-01 3.172543418713e-01 6.820799427648e-01 1.047819982363e+00 1.322236132993e+00 1.468971909714e+00 1.470404796712e+00 1.325119420843e+00 1.047471039506e+00 6.673064175823e-01 2.433496252804e-01 3.073919799528e-01 7.351640993532e-01 1.105876515951e+00 1.368279365145e+00 1.493159383681e+00 1.466590142973e+00 1.290577522559e+00 9.830168882974e-01 5.775183840082e-01 1.543292522651e-01 4.081676075395e-01 8.429861404255e-01 1.201098488098e+00 1.439261747917e+00 1.531229604335e+00 1.466624006349e+00 1.251887519872e+00 9.109131177372e-01 4.909906805525e-01 2.194476182273e-01 5.844517253855e-01 1.008082647218e+00 1.345599629983e+00 1.552494658714e+00 1.604343100728e+00 1.494282264250e+00 1.233517979332e+00 8.526402152389e-01 4.189577367404e-01 3.189479460648e-01 7.430377091772e-01 1.167411365172e+00 1.490645355280e+00 1.671013476833e+00 1.686943415357e+00 1.535351582384e+00 1.231831004896e+00 8.118844055562e-01 3.562190843600e-01 3.725007716653e-01 8.354284389245e-01 1.260587734620e+00 1.569061963202e+00 1.723406741369e+00 1.705730764692e+00 1.516951157151e+00 1.176821195916e+00 7.248775681129e-01 2.597791647337e-01 4.449067571849e-01 9.328206490128e-01 1.349497305652e+00 1.635699789088e+00 1.759290705659e+00 1.707231221080e+00 1.486239778031e+00 1.124270974098e+00 6.808127815578e-01 3.676780381542e-01 6.471011515967e-01 1.099340778371e+00 1.481422848270e+00 1.727938152985e+00 1.807387520606e+00 1.710232475943e+00 1.448475168919e+00 1.058359098100e+00 6.234930138278e-01 4.539422103880e-01 8.102237242227e-01 1.253320091355e+00 1.609984442205e+00 1.821140197810e+00 1.858796037511e+00 1.717359020100e+00 1.412944131437e+00 9.861426935089e-01 5.327875259195e-01 4.536122040133e-01 8.788687163638e-01 1.327615034533e+00 1.669293525874e+00 1.854799274069e+00 1.861582258535e+00 1.688829710751e+00 1.357483111479e+00 9.145247253294e-01 4.802456908088e-01 5.143974595387e-01 9.614273789594e-01 1.396065791437e+00 1.713048951019e+00 1.869204208678e+00 1.846613209381e+00 1.649415920582e+00 1.304872610697e+00 8.728305026928e-01 5.208768387513e-01 6.519395277892e-01 1.077871991386e+00 1.480190111999e+00 1.763000542254e+00 1.885524743979e+00 1.833214098111e+00 1.614158717415e+00 1.260534735607e+00 8.418523162526e-01 5.512225951243e-01 7.226786835090e-01 1.124856994456e+00 1.493265939471e+00 1.740829500173e+00 1.830950680767e+00 1.753242493811e+00 1.520281520194e+00 1.170085862828e+00 7.853075624481e-01 5.842122931456e-01 7.974569998975e-01 1.168816369255e+00 1.492346263092e+00 1.693412043261e+00 1.740799419641e+00 1.628734210424e+00 1.374428027201e+00 1.022704234365e+00 6.771561633057e-01 5.975133980120e-01 8.810443005527e-01 1.242701346247e+00 1.533965411375e+00 1.697440660700e+00 1.709384416481e+00 1.569110013049e+00 1.298229542514e+00 9.473479052066e-01 6.357123697425e-01 6.257456044815e-01 9.247947936891e-01 1.266794152133e+00 1.530105787247e+00 1.666038808714e+00 1.655760113447e+00 1.502363107835e+00 1.230889210453e+00 8.968692976794e-01 6.294414683296e-01 6.629545222748e-01 9.519445443378e-01 1.267242082263e+00 1.504380520567e+00 1.620287065193e+00 1.599623102737e+00 1.448004496302e+00 1.192253888963e+00 8.889521007295e-01 6.593308728524e-01 6.883757248837e-01 9.342964883479e-01 1.209419951158e+00 1.417472339666e+00 1.518283481228e+00 1.499004481583e+00 1.367102862127e+00 1.150180144410e+00 9.023494108282e-01 7.215779233375e-01 7.253773793800e-01 8.912762600871e-01 1.090869797635e+00 1.239879989682e+00 1.300300782967e+00 1.261028828381e+00 1.130928787341e+00 9.387430014899e-01 7.403215450901e-01 6.296455895114e-01 6.816834424010e-01 8.375356921787e-01 9.954269268834e-01 1.096330730610e+00 1.114373336780e+00 1.044693302013e+00 9.000488492045e-01 7.138002062634e-01 5.542677916822e-01 5.292172948067e-01 6.597077375990e-01 8.421802644480e-01 9.975399604324e-01 1.088252898710e+00 1.099484354601e+00 1.032245892575e+00 9.025446968686e-01 7.448154645478e-01 6.201722471236e-01 6.049057041818e-01 7.088042607290e-01 8.610059291385e-01 9.978321636579e-01 1.085202460382e+00 1.109320044489e+00 1.070993815774e+00 9.838848139467e-01 8.743409518991e-01 7.804193818245e-01 7.414539853919e-01 7.709868528289e-01 8.433649736590e-01 9.187040447683e-01 9.668667011115e-01 9.726815127799e-01 9.343837015779e-01 8.621511477448e-01 7.772386314299e-01 7.095294087299e-01 6.867639209932e-01 7.147947162387e-01 7.718843183358e-01 8.269820014805e-01 8.560051491714e-01 8.461513093646e-01 7.957164620083e-01 7.140566913233e-01 6.230180182821e-01 5.576366048371e-01 5.535371203819e-01 6.141459915673e-01 7.064903551430e-01 7.934265411041e-01 8.497424895893e-01 8.622311557949e-01 8.280801735976e-01 7.548732891181e-01 6.624571730037e-01 5.857128384289e-01 5.673860145172e-01 6.240470336066e-01 7.267348064151e-01 8.333842873407e-01 9.132733700910e-01 9.491657456939e-01 9.354278481962e-01 8.776263432087e-01 7.936431125492e-01 7.149432336057e-01 6.809394463541e-01 7.143379042823e-01 7.984088314361e-01 8.942527990600e-01 9.676505124738e-01 9.975962912331e-01 9.763318846075e-01 9.092092802418e-01 8.158846157323e-01 7.315307178469e-01 6.992829045811e-01 7.402685576045e-01 8.307805624102e-01 9.265241733097e-01 9.912459051039e-01 1.003868514367e+00 9.579796732341e-01 8.619675890367e-01 7.417695890500e-01 6.451856750275e-01 6.299909796634e-01 7.092063116891e-01 8.332187405515e-01 9.455368208229e-01 1.009791548947e+00 1.008366137540e+00 9.399082581541e-01 8.205328256071e-01 6.898876029424e-01 6.174671591168e-01 6.644065531436e-01 8.044090703569e-01 9.630769266507e-01 1.084703261685e+00 1.137850269996e+00 1.109292657419e+00 1.002467078991e+00 8.406730598877e-01 6.781521172480e-01 6.121483610973e-01 7.084368765698e-01 8.990319062869e-01 1.088945611719e+00 1.221171948502e+00 1.265766380225e+00 1.211237609725e+00 1.062893872162e+00 8.459427258599e-01 6.208576751596e-01 5.221130667178e-01 6.547905850080e-01 8.947460762323e-01 1.116835193443e+00 1.262521696918e+00 1.303780387242e+00 1.231127966252e+00 1.051618967659e+00 7.913924069483e-01 5.143001830834e-01 4.075962388636e-01 6.130306320579e-01 9.037411006631e-01 1.148240525840e+00 1.297093552907e+00 1.326990765614e+00 1.231694412720e+00 1.021224224975e+00 7.251111019360e-01 4.199816616712e-01 3.812331885706e-01 6.794551890545e-01 1.008932302467e+00 1.268554095095e+00 1.418242358505e+00 1.438438299512e+00 1.326039148789e+00 1.095009667791e+00 7.815600404126e-01 4.789933665056e-01 4.632736299419e-01 7.658861980170e-01 1.102538677475e+00 1.367486158965e+00 1.518110614043e+00 1.534725063397e+00 1.415444290514e+00 1.176516778050e+00 8.576719432611e-01 5.545405609419e-01 5.150450916280e-01 7.910381436169e-01 1.118312084688e+00 1.378242166573e+00 1.524048066177e+00 1.535262563340e+00 1.410184385412e+00 1.165157300260e+00 8.387480046028e-01 5.221564373163e-01 4.727439301186e-01 7.526764017193e-01 1.077858606739e+00 1.331980248688e+00 1.471385860754e+00 1.477684011964e+00 1.350483155278e+00 1.106506734205e+00 7.827699726559e-01 4.651298650195e-01 4.183970902659e-01 6.994169209544e-01 1.011220901071e+00 1.248350009090e+00 1.373007677304e+00 1.370735380618e+00 1.244780058779e+00 1.016678873379e+00 7.340014832688e-01 5.097174385815e-01 5.504088696625e-01 8.033331491072e-01 1.070753489170e+00 1.267185307210e+00 1.357358680369e+00 1.329261621800e+00 1.189529240844e+00 9.653087325335e-01 7.167518508958e-01 5.745837312948e-01 6.762125778298e-01 9.213882722111e-01 1.164378221380e+00 1.335651496364e+00 1.403868677168e+00 1.359140447069e+00 1.209515168450e+00 9.825255775791e-01 7.375743709588e-01
```
