## Supplementary Data 1 for "Heart cockle shells transmit sunlight to photosymbiotic algae using bundled fiber optic cables and condensing lenses": VaryPlanarvsColumnar_20percentlamellar_19April2023_transmissionlongaxis_efield_693nm.txt (part 3 of 6)

```
 6.610805856429e-01 6.584281839200e-01 6.497711499851e-01 6.367973597566e-01 6.234724241512e-01 6.023280547913e-01 5.870764302635e-01 5.652334236180e-01 5.423582093887e-01 5.254216081945e-01 5.200242904387e-01 5.276501399513e-01 5.444383779237e-01 5.627780801439e-01 5.742984582946e-01 5.725664236992e-01 5.546049282628e-01 5.218887364449e-01 4.805827451259e-01 4.410700040230e-01 4.150214402278e-01 4.092000142797e-01 4.200641835990e-01 4.362357473254e-01 4.459988412349e-01 4.425428531887e-01 4.257425027422e-01 4.022563921910e-01 3.838018790377e-01 3.819338239972e-01 3.998313254051e-01 4.297665022923e-01 4.595173095764e-01 4.795121951785e-01 4.861672512600e-01 4.822070766209e-01 4.754835335469e-01 4.753106440364e-01 4.873224015771e-01 5.096517065270e-01 5.347858895006e-01 5.546737120462e-01 5.651772902405e-01 5.679791671173e-01 5.700192645942e-01 5.802194325583e-01 6.043170303979e-01 6.461622312374e-01 6.936616853502e-01 7.277848886717e-01 7.287868062471e-01 6.972378157264e-01 6.440530168478e-01 5.916925957617e-01 5.686920495968e-01 5.915721842165e-01 6.491684895663e-01 7.133619712322e-01 7.587718494061e-01 7.707411188805e-01 7.466371333151e-01 6.958047532510e-01 6.392464729535e-01 6.049861843757e-01 6.132028094147e-01 6.589406249486e-01 7.172705049949e-01 7.625728909988e-01 7.793110690540e-01 7.642494191706e-01 7.260081486067e-01 6.835039821578e-01 6.599703915199e-01 6.703572262544e-01 7.098749400433e-01 7.588378133202e-01 7.967001744337e-01 8.112474872995e-01 8.010801763509e-01 7.752272622308e-01 7.501553354468e-01 7.428821330975e-01 7.611182036930e-01 7.981802846913e-01 8.385281425526e-01 8.673711835083e-01 8.770667592788e-01 8.690670056370e-01 8.531427997609e-01 8.441892560062e-01 8.630978301750e-01 9.101478668273e-01 9.713419267313e-01 1.025615988056e+00 1.036941080747e+00 1.017441431775e+00 9.574101950267e-01 8.825281767919e-01 8.302940699025e-01 8.312003618487e-01 8.839856064461e-01 9.573794946142e-01 1.016205696169e+00 1.038372158298e+00 1.019353873442e+00 9.715773012597e-01 9.212413261458e-01 8.981891429515e-01 9.175932907108e-01 9.677398906593e-01 1.020199523098e+00 1.048786331116e+00 1.040698557837e+00 1.000114401703e+00 9.476454715405e-01 9.142369151869e-01 9.241665553436e-01 9.758083518825e-01 1.042286378995e+00 1.091112718230e+00 1.099815490490e+00 1.062456880437e+00 9.918031460523e-01 9.192476463997e-01 8.861385950726e-01 9.178048599501e-01 9.999295522334e-01 1.091972834585e+00 1.156093288294e+00 1.170852475263e+00 1.134571850486e+00 1.065981282648e+00 1.002470041984e+00 9.874653832181e-01 1.041666738372e+00 1.152378903257e+00 1.269857846335e+00 1.372145204556e+00 1.423110945807e+00 1.394330707303e+00 1.295205252149e+00 1.162834961419e+00 1.059960737493e+00 1.049769673650e+00 1.141046992513e+00 1.279131770014e+00 1.398902676368e+00 1.457666802786e+00 1.439260994447e+00 1.352352496620e+00 1.229379346424e+00 1.122850603233e+00 1.086710027806e+00 1.136579191009e+00 1.234827399713e+00 1.326014977581e+00 1.370024807338e+00 1.350663666296e+00 1.275091205193e+00 1.171493897066e+00 1.083281582643e+00 1.051148203831e+00 1.083842371178e+00 1.150661799874e+00 1.208018816558e+00 1.224836508161e+00 1.190760934040e+00 1.116630208133e+00 1.031913357703e+00 9.761523978340e-01 9.774289587386e-01 1.029546360758e+00 1.098262519562e+00 1.147639014814e+00 1.156577583593e+00 1.122715550642e+00 1.061397097147e+00 1.000955088454e+00 9.723575583111e-01 1.019917175442e+00 1.085164268900e+00 1.146404109659e+00 1.180021561834e+00 1.152836010747e+00 1.074322530475e+00 9.760489177196e-01 9.057943478898e-01 9.038092855203e-01 9.677357623601e-01 1.055464616015e+00 1.121619731753e+00 1.139054312140e+00 1.102575419624e+00 1.028169396717e+00 9.500101448005e-01 9.094466609491e-01 9.286823087177e-01 9.907529231755e-01 1.055449006837e+00 1.087352198813e+00 1.068826833649e+00 1.002494381249e+00 9.111221421446e-01 8.342794541338e-01 8.119836724202e-01 8.525012309879e-01 9.233253213550e-01 9.808271576586e-01 9.951272849439e-01 9.564972331685e-01 8.759881525931e-01 7.854324210849e-01 7.316004282764e-01 7.484688705616e-01 8.224781029326e-01 9.073538654630e-01 9.617137273649e-01 9.636981947041e-01 9.120674247850e-01 8.262077401074e-01 7.457536795411e-01 7.269440393180e-01 7.903137050668e-01 8.887064424094e-01 9.908520086098e-01 1.060044665187e+00 1.075872706644e+00 1.022694860294e+00 8.916250682046e-01 7.282900781516e-01 6.182153828249e-01 6.552378755045e-01 8.120434843743e-01 9.858826590280e-01 1.106609294393e+00 1.140050102890e+00 1.077340709967e+00 9.326341922597e-01 7.484006646220e-01 6.108499132384e-01 6.265938658330e-01 7.777578605317e-01 9.513754141586e-01 1.070587319405e+00 1.098865095372e+00 1.025548776066e+00 8.614479457052e-01 6.425521276701e-01 4.549970091864e-01 4.578707632689e-01 6.395101081792e-01 8.382070053825e-01 9.726394863891e-01 1.010268210701e+00 9.428992375285e-01 7.825608444621e-01 5.667519018854e-01 3.924662341455e-01 4.385720049419e-01 6.497492470622e-01 8.604113323677e-01 1.001008388970e+00 1.043119435579e+00 9.797690531149e-01 8.229345306048e-01 6.084831980604e-01 4.239853395614e-01 4.372394111773e-01 6.352371577459e-01 8.406292803593e-01 9.864066527539e-01 1.038394265637e+00 9.892150816111e-01 8.520828799469e-01 6.656364924660e-01 5.141211830093e-01 5.235949043729e-01 6.843455936804e-01 8.702442797794e-01 1.004579572703e+00 1.054184114616e+00 1.011045238009e+00 8.886641225576e-01 7.260138945445e-01 5.994563071360e-01 6.040456859156e-01 7.347022575115e-01 8.950594308164e-01 1.013486777900e+00 1.055986262604e+00 1.014569848396e+00 9.040354569561e-01 7.654159870525e-01 6.709442406897e-01 6.916881088231e-01 8.121835727691e-01 9.533586156576e-01 1.052593879374e+00 1.077769928652e+00 1.021335048555e+00 8.985185676958e-01 7.514449853579e-01 6.549394906548e-01 6.806040267475e-01 8.060842349781e-01 9.478066729506e-01 1.043610545889e+00 1.062919637254e+00 1.000296736757e+00 8.814639567694e-01 7.677640373887e-01 7.060215570508e-01 7.327659881284e-01 8.312851991544e-01 9.505108491139e-01 1.048792551716e+00 1.089034719085e+00 1.044063231348e+00 9.319674537940e-01 7.923975877978e-01 6.928237702243e-01 7.000748794789e-01 8.043054522625e-01 9.324553704474e-01 1.023305796273e+00 1.045489495878e+00 9.928115763787e-01 8.824424022825e-01 7.581610982822e-01 6.897941684877e-01 7.303318168858e-01 8.506469645335e-01 9.786670401752e-01 1.060299135614e+00 1.068379506061e+00 9.986158448381e-01 8.691856268615e-01 7.257353122043e-01 6.453333143562e-01 6.898066473167e-01 8.227597201474e-01 9.620827614084e-01 1.051218524656e+00 1.063356464134e+00 9.950122278111e-01 8.654479278910e-01 7.224149695144e-01 6.467950926889e-01 7.015821234340e-01 8.462958279096e-01 9.970236197395e-01 1.097634550934e+00 1.121926633914e+00 1.067042171687e+00 9.524713620713e-01 8.232210958395e-01 7.512261994163e-01 8.126640754712e-01 9.496076050070e-01 1.113582613404e+00 1.221039446112e+00 1.258434551387e+00 1.195868267779e+00 1.055514497417e+00 8.925009895814e-01 7.996411849848e-01 8.535460317340e-01 1.015894385510e+00 1.189296188514e+00 1.303819617568e+00 1.325112229497e+00 1.247598564916e+00 1.093904405194e+00 9.213766948708e-01 8.267315027462e-01 8.873772863728e-01 1.059612073669e+00 1.241737114479e+00 1.361940133674e+00 1.384525969993e+00 1.302369750760e+00 1.135638865210e+00 9.380525414432e-01 8.073022077433e-01 8.411352347886e-01 1.010046125706e+00 1.202246031819e+00 1.336936236919e+00 1.374221428422e+00 1.304232320178e+00 1.143906485416e+00 9.418749980732e-01 7.903068259042e-01 7.967083025716e-01 9.519628134012e-01 1.144056251978e+00 1.286131240755e+00 1.334867552348e+00 1.277895778839e+00 1.135468394183e+00 9.480045645306e-01 7.961155007414e-01 7.738468866465e-01 8.958363741176e-01 1.070537929514e+00 1.233188858165e+00 1.308192245925e+00 1.280597158797e+00 1.157014323172e+00 9.677323761378e-01 7.757230505094e-01 6.849779643459e-01 7.636877478908e-01 9.388198030656e-01 1.106680818989e+00 1.208334995905e+00 1.219324792586e+00 1.139482691406e+00 9.912530742571e-01 8.241510590861e-01 7.195529830315e-01 7.487766551444e-01 8.821018863328e-01 1.031604218075e+00 1.134021059586e+00 1.158996929563e+00 1.100920775585e+00 9.761163621849e-01 8.254949753717e-01 7.181398013672e-01 7.230879463995e-01 8.309961718642e-01 9.668523985963e-01 1.067448258932e+00 1.099639371560e+00 1.054736047213e+00 9.454701452039e-01 8.079863992434e-01 7.049361200467e-01 7.022198152941e-01 7.986500026919e-01 9.272488412715e-01 1.026429660917e+00 1.062182764073e+00 1.024129008595e+00 9.229354643506e-01 7.922926340576e-01 7.157500867631e-01 7.110684187332e-01 8.113618036609e-01 9.546488982738e-01 1.079028661845e+00 1.147776148728e+00 1.144726956074e+00 1.070135773362e+00 9.399773156540e-01 7.885318584160e-01 6.724464158489e-01 6.537195677935e-01 7.353095642369e-01 8.550068400662e-01 9.533291957799e-01 9.963955261293e-01 9.708845142676e-01 8.798712914985e-01 7.428013946583e-01 6.005920478820e-01 5.214947853134e-01 5.594394234166e-01 6.761623541861e-01 7.974010307289e-01 8.759663213980e-01 8.897551256037e-01 8.342469060052e-01 7.210998144838e-01 5.826245121944e-01 4.838688073310e-01 5.036800150108e-01 6.291327063459e-01 7.783406649473e-01 8.935886836604e-01 9.451635679469e-01 9.212382522548e-01 8.249529304106e-01 6.767269137015e-01 5.251956092386e-01 4.651750986304e-01 5.608830611341e-01 7.361967275724e-01 9.034917156666e-01 1.016503072696e+00 1.052848017142e+00 1.006019932653e+00 8.843659043613e-01 7.144220399330e-01 5.534285295398e-01 5.022665925027e-01 6.082499081137e-01 7.811922947529e-01 9.340296936217e-01 1.022190481810e+00 1.025423048337e+00 9.403453716200e-01 7.800313268515e-01 5.811318218779e-01 4.337631334237e-01 4.795914276192e-01 6.758845565342e-01 8.861803772526e-01 1.042656075561e+00 1.113691942952e+00 1.086310074965e+00 9.631995160096e-01 7.652471496674e-01 5.456771568864e-01 4.391577276894e-01 5.749620608622e-01 8.212496352167e-01 1.050181220676e+00 1.206326334311e+00 1.263170511576e+00 1.212061317022e+00 1.061595475198e+00 8.426787487561e-01 6.286627588031e-01 5.700099938467e-01 7.407361410684e-01 9.996953886975e-01 1.231149133152e+00 1.379638246326e+00 1.418349799200e+00 1.339911251572e+00 1.156046636926e+00 9.035892238087e-01 6.692003215268e-01 6.251471902792e-01 8.298200177473e-01 1.116408937278e+00 1.365354332547e+00 1.520538236201e+00 1.555197176219e+00 1.462680248396e+00 1.255713983179e+00 9.712572351494e-01 6.939085823771e-01 6.087320300928e-01 8.102178055235e-01 1.110308839176e+00 1.371318379177e+00 1.533629844612e+00 1.570595585071e+00 1.477025830528e+00 1.268068359946e+00 9.843943381436e-01 7.160913779833e-01 6.447692096482e-01 8.449122230371e-01 1.135344070401e+00 1.383963213089e+00 1.532537121775e+00 1.556520199275e+00 1.454306283037e+00 1.247183761542e+00 9.875426727690e-01 7.838358453696e-01 7.913233516419e-01 1.007616749549e+00 1.278689494388e+00 1.498377059281e+00 1.614674384880e+00 1.606356104161e+00 1.476254443438e+00 1.253002705492e+00 1.002710798164e+00 8.518577899531e-01 9.281945461240e-01 1.174910434094e+00 1.447728834071e+00 1.654964402413e+00 1.749858671609e+00 1.713821603324e+00 1.551661113364e+00 1.293663533090e+00 1.008010900890e+00 8.301957897437e-01 9.062278697166e-01 1.168046192956e+00 1.453285730228e+00 1.666820145501e+00 1.762758822593e+00 1.723927075793e+00 1.556286174080e+00 1.290320994756e+00 9.924081120046e-01 7.959618842252e-01 8.566995030471e-01 1.111110993600e+00 1.389918994323e+00 1.597161655038e+00 1.689090685709e+00 1.651604946552e+00 1.494702007038e+00 1.254822284355e+00 1.006856197207e+00 8.795073431008e-01 9.726426665199e-01 1.207855762948e+00 1.451167678107e+00 1.621711344551e+00 1.681175174585e+00 1.619883889612e+00 1.453862667134e+00 1.229403287164e+00 1.035349492517e+00 9.932820107743e-01 1.142787888454e+00 1.384878571789e+00 1.609426025766e+00 1.749722442956e+00 1.773156345078e+00 1.673177971481e+00 1.468487958904e+00 1.209613842466e+00 9.965758174915e-01 9.694742357164e-01 1.157953660887e+00 1.435663335115e+00 1.685865030761e+00 1.843313211388e+00 1.876587341756e+00 1.778631755881e+00 1.564901286651e+00 1.277122685074e+00 9.984604612079e-01 8.725238191628e-01 9.944258464657e-01 1.254366198695e+00 1.510182382058e+00 1.684551387518e+00 1.742145372335e+00 1.674042433737e+00 1.493554606946e+00 1.238377669989e+00 9.817861229961e-01 8.474344886816e-01 9.297772710403e-01 1.149585419228e+00 1.376265052999e+00 1.533295023641e+00 1.585777094551e+00 1.525720178230e+00 1.368413961949e+00 1.155747460031e+00 9.668088460288e-01 9.124516470893e-01 1.037101471933e+00 1.255482551172e+00 1.465559787649e+00 1.605245016386e+00 1.644504767590e+00 1.577184397648e+00 1.419409017143e+00 1.213486582482e+00 1.036687690902e+00 9.906639894820e-01 1.113009900076e+00 1.327161138432e+00 1.537357619924e+00 1.681666542463e+00 1.728203278637e+00 1.667902349272e+00 1.512632852332e+00 1.297722534616e+00 1.089970926288e+00 9.888256394502e-01 1.061417700401e+00 1.255938313191e+00 1.470992921657e+00 1.634359376226e+00 1.706878938894e+00 1.673285421012e+00 1.538221967716e+00 1.326632268937e+00 1.089574936582e+00 9.152402768962e-01 9.046295096491e-01 1.056890515221e+00 1.268576955679e+00 1.451026115583e+00 1.555576209514e+00 1.560979936807e+00 1.466264598596e+00 1.289399400416e+00 1.070735712336e+00 8.825516195794e-01 8.235547152979e-01 9.290052131968e-01 1.117263363286e+00 1.295952699338e+00 1.411217991200e+00 1.438693414939e+00 1.375246916913e+00 1.237121374058e+00 1.062572888168e+00 9.171097915438e-01 8.800296105300e-01 9.751533334812e-01 1.139932852348e+00 1.297969511217e+00 1.399917700321e+00 1.422101329547e+00 1.361500566434e+00 1.234698526543e+00 1.080293152358e+00 9.609142589526e-01 9.434599069813e-01 1.039880976370e+00 1.193014757919e+00 1.335462377642e+00 1.422132661933e+00 1.431235085182e+00 1.361298857281e+00 1.230919636292e+00 1.081268115126e+00 9.761077288184e-01 9.758398252344e-01 1.080597523573e+00 1.229779797534e+00 1.358801841190e+00 1.425460197982e+00 1.410289868872e+00 1.314512913542e+00 1.161235283570e+00 1.000531733035e+00 9.103558895486e-01 9.538005490061e-01 1.106543639519e+00 1.288541403408e+00 1.433040743940e+00 1.500631391025e+00 1.474619921242e+00 1.358649497073e+00 1.178724548887e+00 9.909104702389e-01 8.872831471653e-01 9.449172160689e-01 1.128861707722e+00 1.342522486573e+00 1.513214090159e+00 1.600379959932e+00 1.587136108787e+00 1.476709393744e+00 1.293365662176e+00 1.088009630230e+00 9.451839968279e-01 9.516965209938e-01 1.100435912975e+00 1.300103448822e+00 1.470378793966e+00 1.565483644784e+00 1.566233890472e+00 1.474818555539e+00 1.314271031368e+00 1.131499106955e+00 9.990122378039e-01 9.878215295035e-01 1.098038600176e+00 1.258245333709e+00 1.396676340335e+00 1.470032269596e+00 1.460984224829e+00 1.374328975589e+00 1.236501574932e+00 1.096994892661e+00 1.021566847843e+00 1.054344089351e+00 1.173252804108e+00 1.314583163361e+00 1.422186294850e+00 1.463063336264e+00 1.426456636451e+00 1.322350554769e+00 1.182321311426e+00 1.060367487314e+00 1.019486777492e+00 1.086342146168e+00 1.223249460291e+00 1.367798860790e+00 1.471975881313e+00 1.510115332427e+00 1.476943797287e+00 1.386003478961e+00 1.269006026421e+00 1.172403275769e+00 1.141733691454e+00 1.191277231436e+00 1.292182965298e+00 1.398097083767e+00 1.472086788081e+00 1.495507438740e+00 1.468140544498e+00 1.406257959999e+00 1.338528726943e+00 1.296793103807e+00 1.300318880103e+00 1.343365738679e+00 1.399915919093e+00 1.440184051502e+00 1.443812686063e+00 1.405719596443e+00 1.337418351525e+00 1.265150384420e+00 1.221989925489e+00 1.230631337160e+00 1.286731956836e+00 1.361475655580e+00 1.419862179915e+00 1.435648808053e+00 1.397881231889e+00 1.313293888737e+00 1.207437131652e+00 1.122495139649e+00 1.102328560826e+00 1.161331666222e+00 1.270548372946e+00 1.382060273634e+00 1.455627220709e+00 1.468201464637e+00 1.415517123477e+00 1.312836341297e+00 1.195978862510e+00 1.117309932098e+00 1.122653123002e+00 1.213509003079e+00 1.345562883322e+00 1.465277575563e+00 1.533876877287e+00 1.532590808985e+00 1.462766728395e+00 1.346472147862e+00 1.226960863655e+00 1.160964545689e+00 1.188057014455e+00 1.295220805762e+00 1.429268957891e+00 1.536078531236e+00 1.579676841950e+00 1.545382585323e+00 1.440255087098e+00 1.295137724842e+00 1.166812857716e+00 1.125295427976e+00 1.204012139107e+00 1.364032774805e+00 1.534621576750e+00 1.657991984587e+00 1.699668758065e+00 1.647189653466e+00 1.509708558763e+00 1.320822210854e+00 1.144373786702e+00 1.068458827718e+00 1.144560578475e+00 1.325871772861e+00 1.523621038871e+00 1.670382487394e+00 1.728158442425e+00 1.683246972768e+00 1.543907428450e+00 1.342260177829e+00 1.140476436219e+00 1.030715688755e+00 1.080565463398e+00 1.251375841786e+00 1.447485693311e+00 1.595132952796e+00 1.653939934647e+00 1.610136548367e+00 1.473709761008e+00 1.280883479160e+00 1.101230337321e+00 1.031835141878e+00 1.125382327569e+00 1.323674790436e+00 1.530701497610e+00 1.678056906467e+00 1.728744716490e+00 1.670956315838e+00 1.516605266701e+00 1.305226037313e+00 1.113597218160e+00 1.050275637102e+00 1.168969993314e+00 1.397515869378e+00 1.630800356019e+00 1.797317035966e+00 1.858227158724e+00 1.799739073328e+00 1.631016247923e+00 1.387484067928e+00 1.142127007705e+00 1.015639506882e+00 1.102215363780e+00 1.340188699457e+00 1.602759270450e+00 1.803543493250e+00 1.896294290463e+00 1.862098906843e+00 1.704831870477e+00 1.452237937569e+00 1.164661376198e+00 9.553517891475e-01 9.629855724890e-01 1.175015031502e+00 1.446183739464e+00 1.668622614591e+00 1.786601093167e+00 1.776068701323e+00 1.636491037420e+00 1.390268791116e+00 1.090010948499e+00 8.437448029270e-01 8.188349293541e-01 1.032776932694e+00 1.318786142255e+00 1.557149071604e+00 1.690382251842e+00 1.694098300746e+00 1.567582599549e+00 1.333533842269e+00 1.046636691105e+00 8.213697418449e-01 8.268054618188e-01 1.061568828955e+00 1.357737329022e+00 1.602091069603e+00 1.739522647291e+00 1.746273764695e+00 1.621858365767e+00 1.389274788788e+00 1.103149272400e+00 8.742730870368e-01 8.637158365838e-01 1.081267965398e+00 1.367933415116e+00 1.606871005682e+00 1.739807640538e+00 1.741475245714e+00 1.610739379007e+00 1.370326104841e+00 1.074894976336e+00 8.378217249258e-01 8.292933714360e-01 1.054736083592e+00 1.343501623139e+00 1.577787585175e+00 1.700667123872e+00 1.688007089415e+00 1.539712997683e+00 1.279708175881e+00 9.659121256350e-01 7.287151835423e-01 7.680112364284e-01 1.043157966371e+00 1.353535742530e+00 1.590312309462e+00 1.703630385338e+00 1.673075125508e+00 1.500903432981e+00 1.212951017033e+00 8.712872297687e-01 6.316037307181e-01 7.354629916550e-01 1.069080467629e+00 1.408701904945e+00 1.658305932052e+00 1.774830275902e+00 1.741526556898e+00 1.563251234387e+00 1.267894967390e+00 9.181494683466e-01 6.633102476821e-01 7.403902351516e-01 1.058420111534e+00 1.389675535558e+00 1.632883979428e+00 1.744491282088e+00 1.708924765172e+00 1.532938178419e+00 1.246727766292e+00 9.153198405020e-01 6.825792111412e-01 7.500336354902e-01 1.031454118591e+00 1.321794373713e+00 1.523792637388e+00 1.596151856625e+00 1.526388200263e+00 1.325396616358e+00 1.030710846689e+00 7.288825258880e-01 6.182738695487e-01 8.242402378016e-01 1.142440658788e+00 1.416840901658e+00 1.581347662422e+00 1.606813908857e+00 1.487843442715e+00 1.241647736071e+00 9.153199701004e-01 6.264790958017e-01 6.308911730968e-01 9.328354241149e-01 1.280319638430e+00 1.554028465415e+00 1.703142946531e+00 1.705858385273e+00 1.562625974821e+00 1.297086765800e+00 9.661892930270e-01 7.032366324687e-01 7.385812751411e-01 1.037397881785e+00 1.374706083596e+00 1.636930945376e+00 1.774254136961e+00 1.767100831290e+00 1.619274064936e+00 1.359108200824e+00 1.049587657410e+00 8.201601911805e-01 8.483246948193e-01 1.101727249730e+00 1.397177837139e+00 1.624603003737e+00 1.733504175181e+00 1.705596201359e+00 1.547419894162e+00 1.291364138072e+00 1.006824699943e+00 8.264580623924e-01 8.901549633156e-01 1.131719100987e+00 1.391604242386e+00 1.576015347637e+00 1.641249070407e+00 1.573399606819e+00 1.382932773412e+00 1.107787704472e+00 8.322407959292e-01 7.233632146013e-01 8.888333195106e-01 1.180011053798e+00 1.448578996983e+00 1.623393427817e+00 1.672501316108e+00 1.588685083496e+00 1.387132802475e+00 1.110133904104e+00 8.473033832345e-01 7.624526465122e-01 9.376204800034e-01 1.226537946369e+00 1.493306382253e+00 1.672222379852e+00 1.734768521788e+00 1.676666745961e+00 1.515499720115e+00 1.293551131456e+00 1.085859386634e+00 9.969478787966e-01 1.084050577385e+00 1.281914715787e+00 1.489484491866e+00 1.641146450714e+00 1.706075274999e+00 1.678845041927e+00 1.575315924850e+00 1.431293932638e+00 1.299947175929e+00 1.237852647065e+00 1.270957493995e+00 1.372643426251e+00 1.489621808399e+00 1.576960396531e+00 1.610442584841e+00 1.586265688152e+00 1.518152202851e+00 1.433561137799e+00 1.366413058298e+00 1.343641131832e+00 1.370428979531e+00 1.428434925140e+00 1.489607550285e+00 1.531172584681e+00 1.542629870250e+00 1.526429398834e+00 1.495123648766e+00 1.465996043630e+00 1.453646191842e+00 1.463320188595e+00 1.489300904958e+00 1.519549631165e+00 1.542865859555e+00 1.553948722163e+00 1.554863231228e+00 1.553069059383e+00 1.557128397153e+00 1.571777371492e+00 1.595128355318e+00 1.619679458982e+00 1.636413119516e+00 1.639396322425e+00 1.628761875253e+00 1.611136949051e+00 1.597186004829e+00 1.596715016322e+00 1.613369342761e+00 1.642156023041e+00 1.671715586597e+00 1.689643552755e+00 1.687864952712e+00 1.666017930199e+00 1.632204899007e+00 1.600632695213e+00 1.586088175437e+00 1.596590339685e+00 1.628591176640e+00 1.668511676734e+00 1.699423918401e+00 1.708250657525e+00 1.690553348628e+00 1.652348325716e+00 1.608881902928e+00 1.579746593203e+00 1.580142425004e+00 1.612412579375e+00 1.664232213092e+00 1.715117787739e+00 1.745714647363e+00 1.744636207054e+00 1.711847292068e+00 1.659130841519e+00 1.607296926850e+00 1.579193319206e+00 1.588936491316e+00 1.633602088772e+00 1.694736651130e+00 1.748121340754e+00 1.773716822152e+00 1.761532073702e+00 1.713728521991e+00 1.644266836080e+00 1.575745256944e+00 1.532269001438e+00 1.528777006597e+00 1.562951393270e+00 1.617178748880e+00 1.668734770930e+00 1.699553965762e+00 1.701180125196e+00 1.675623226313e+00 1.633459993956e+00 1.589832152788e+00 1.558756181063e+00 1.547559326890e+00 1.554523931177e+00 1.571435516698e+00 1.589116953775e+00 1.602056134130e+00 1.610049816349e+00 1.616635227971e+00 1.625612233142e+00 1.637498431858e+00 1.648116479785e+00 1.650173689222e+00 1.636983660734e+00 1.606514198715e+00 1.563966655512e+00 1.521648858724e+00 1.495092278897e+00 1.495486386562e+00 1.522298465504e+00 1.562008611174e+00 1.594168929618e+00 1.600052742340e+00 1.569436725900e+00 1.504577713439e+00 1.421749150093e+00 1.348855692419e+00 1.315707622157e+00 1.336533575586e+00 1.398139249617e+00 1.467753574779e+00 1.510875766279e+00 1.503949938499e+00 1.440279288257e+00 1.333293512606e+00 1.218879431630e+00 1.150977326646e+00 1.174614775574e+00 1.285669264774e+00 1.433593055704e+00 1.560351950914e+00 1.623353944179e+00 1.600366663727e+00 1.490628209427e+00 1.317972327852e+00 1.137940585503e+00 1.039693769982e+00 1.096164985345e+00 1.278824432449e+00 1.494502374749e+00 1.664790910134e+00 1.742068799627e+00 1.704303890090e+00 1.552392748052e+00 1.312256005323e+00 1.045162809468e+00 8.692327614555e-01 9.141755381258e-01 1.137489369256e+00 1.392635832300e+00 1.582030415621e+00 1.655957138452e+00 1.594357952757e+00 1.400985596708e+00 1.104989145849e+00 7.777903983457e-01 5.989449182484e-01 7.625795864819e-01 1.087816122352e+00 1.384588354597e+00 1.573608901829e+00 1.618621999454e+00 1.508258355217e+00 1.253582801429e+00 8.930318618903e-01 5.335825395467e-01 5.230535981238e-01 9.001155831342e-01 1.311071787191e+00 1.632310130776e+00 1.811501705891e+00 1.822579664047e+00 1.660862343743e+00 1.343852511983e+00 9.180032252778e-01 5.157108034938e-01 5.777079961889e-01 1.028614234300e+00 1.480608845084e+00 1.822334253100e+00 2.004757753653e+00 2.004559044213e+00 1.820791821070e+00 1.475690076539e+00 1.021366260773e+00 5.922523738341e-01 6.071541703326e-01 1.043058632275e+00 1.491484783863e+00 1.824568592498e+00 1.990872699097e+00 1.968314169571e+00 1.758460751796e+00 1.386242848765e+00 9.053336898588e-01 4.626592635082e-01 5.772245135967e-01 1.055576813938e+00 1.492809267351e+00 1.792609462007e+00 1.913055605656e+00 1.837886892968e+00 1.573687639187e+00 1.149613494066e+00 6.243323390199e-01 2.741738867384e-01 7.260630444250e-01 1.259099111961e+00 1.684886798440e+00 1.946534006951e+00 2.012500923982e+00 1.873257946509e+00 1.541912292486e+00 1.055750358460e+00 4.983764493794e-01 4.063547800623e-01 9.751919574180e-01 1.532828324005e+00 1.963293746117e+00 2.214305428956e+00 2.257422675828e+00 2.087081605199e+00 1.721615933054e+00 1.206339365791e+00 6.441326136197e-01 5.022055713961e-01 1.020410348532e+00 1.578105759168e+00 2.013363622659e+00 2.267216097069e+00 2.311427987601e+00 2.143134399481e+00 1.785458491876e+00 1.293104950847e+00 7.918110754967e-01 6.668842356472e-01 1.085669345441e+00 1.589152306770e+00 1.986553115453e+00 2.209130906981e+00 2.227695422908e+00 2.041402800327e+00 1.677617500540e+00 1.201042550664e+00 7.720406296747e-01 7.817342884290e-01 1.218159735430e+00 1.694977239511e+00 2.057529608228e+00 2.243045694038e+00 2.225298176171e+00 2.005938949001e+00 1.614580751720e+00 1.119278122471e+00 7.001852481397e-01 7.874946548138e-01 1.264537518724e+00 1.748342985742e+00 2.106974556717e+00 2.285395445568e+00 2.261570452798e+00 2.040373029941e+00 1.654653414736e+00 1.177332206534e+00 7.889327842584e-01 8.562802968115e-01 1.292443336834e+00 1.753106960308e+00 2.099925984794e+00 2.275751031442e+00 2.258711683896e+00 2.054520413685e+00 1.697345207697e+00 1.261416924952e+00 9.119415506729e-01 9.340979403931e-01 1.294965381361e+00 1.709245298505e+00 2.030923213257e+00 2.197992233390e+00 2.186913888177e+00 2.002241027921e+00 1.676328274134e+00 1.278937127277e+00 9.554199330678e-01 9.417381980633e-01 1.239034672631e+00 1.607605926521e+00 1.902826211483e+00 2.061520317323e+00 2.060113599651e+00 1.903181519192e+00 1.622927845410e+00 1.288000221095e+00 1.029338047090e+00 1.022410043664e+00 1.264771356249e+00 1.579061794092e+00 1.838007313339e+00 1.980180326505e+00 1.982127544631e+00 1.848245717691e+00 1.610137476036e+00 1.333660875575e+00 1.131875593297e+00 1.130833236684e+00 1.326409475950e+00 1.590598088375e+00 1.815122147896e+00 1.940998278748e+00 1.943903682234e+00 1.826002989060e+00 1.614794227414e+00 1.367497886872e+00 1.177839665229e+00 1.149303856324e+00 1.293035381818e+00 1.511938797602e+00 1.707416926973e+00 1.820419872139e+00 1.824578816253e+00 1.719012563597e+00 1.526749867745e+00 1.298311486304e+00 1.117857568072e+00 1.081615285739e+00 1.207206066291e+00 1.409251643509e+00 1.594640318700e+00 1.705583922781e+00 1.714844721989e+00 1.619004144311e+00 1.436823340335e+00 1.212651679796e+00 1.024564035989e+00 9.720021800998e-01 1.085842156066e+00 1.284540092862e+00 1.472932443640e+00 1.592103422829e+00 1.613693497768e+00 1.532275790860e+00 1.363253111400e+00 1.145756938844e+00 9.512537816823e-01 8.792186806918e-01 9.738423898335e-01 1.159765770938e+00 1.339616055696e+00 1.453015395644e+00 1.470932452025e+00 1.387341728422e+00 1.217262981252e+00 1.001007153513e+00 8.172840712874e-01 7.785391544651e-01 9.152787145234e-01 1.126873474115e+00 1.315589374330e+00 1.427064460043e+00 1.436184015274e+00 1.339236894518e+00 1.153351194827e+00 9.231562821386e-01 7.408171293645e-01 7.382153844364e-01 9.226488217042e-01 1.165184249393e+00 1.368805442186e+00 1.483464562039e+00 1.486109789314e+00 1.373503883584e+00 1.161471419525e+00 8.904654802936e-01 6.503069872863e-01 6.106112502375e-01 8.089621643583e-01 1.073435791858e+00 1.291655090411e+00 1.413686450035e+00 1.418075307539e+00 1.302641888356e+00 1.083109111879e+00 7.972416773657e-01 5.312134923782e-01 4.852737278382e-01 7.039662954135e-01 9.704025623868e-01 1.175522324841e+00 1.276955011100e+00 1.258440241873e+00 1.122250782789e+00 8.893906274782e-01 6.094892258715e-01 4.181882106754e-01 5.337216018544e-01 8.122918603238e-01 1.072057620677e+00 1.247049742677e+00 1.308668672208e+00 1.248625543665e+00 1.077600098955e+00 8.304779330346e-01 5.920973181117e-01 5.486542459803e-01 7.636982188800e-01 1.050840147927e+00 1.292432159362e+00 1.436432251323e+00 1.458807376591e+00 1.355220268882e+00 1.140987970718e+00 8.574307944022e-01 6.029005965945e-01 5.822529854441e-01 8.232561264508e-01 1.118706451312e+00 1.355510230591e+00 1.485053652638e+00 1.486308493172e+00 1.357942155481e+00 1.117511213716e+00 8.065105128865e-01 5.231887557268e-01 5.023834041544e-01 7.596462266176e-01 1.049252834987e+00 1.265182084823e+00 1.366718087743e+00 1.339280360172e+00 1.188298496647e+00 9.407892091035e-01 6.596832432401e-01 5.029849986665e-01 6.469884651530e-01 9.317860780207e-01 1.191901170176e+00 1.360960177317e+00 1.410695980867e+00 1.335896203403e+00 1.153937766260e+00 9.129181388751e-01 7.184264543742e-01 7.313164430524e-01 9.525268953656e-01 1.226243042631e+00 1.448032794133e+00 1.566567645172e+00 1.559972239575e+00 1.429550856586e+00 1.201508841226e+00 9.387071546437e-01 7.699946861551e-01 8.412957444187e-01 1.092101146341e+00 1.364944033597e+00 1.567017196043e+00 1.653380353935e+00 1.607618921236e+00 1.437368922988e+00 1.177600006272e+00 9.070142060848e-01 7.788835394072e-01 9.128671432162e-01 1.191157839069e+00 1.460391568482e+00 1.639997518916e+00 1.692505339238e+00 1.608143971977e+00 1.402778058851e+00 1.124891208229e+00 8.806929591977e-01 8.463010233150e-01 1.065674012843e+00 1.374564583437e+00 1.641290954517e+00 1.799130319130e+00 1.817360245896e+00 1.691401687770e+00 1.442862825331e+00 1.129145408353e+00 8.763717845655e-01 8.822266072160e-01 1.150890463690e+00 1.488454119336e+00 1.766591579259e+00 1.922936533367e+00 1.929723303547e+00 1.784853338187e+00 1.512061598494e+00 1.170294659129e+00 8.882392792453e-01 8.786024322309e-01 1.154065406611e+00 1.503963849732e+00 1.792637295640e+00 1.956894279047e+00 1.969687092211e+00 1.830085074725e+00 1.562940253915e+00 1.227144674559e+00 9.447303465691e-01 9.113042021674e-01 1.155833673952e+00 1.486399940028e+00 1.764607269811e+00 1.924803603686e+00 1.939535241821e+00 1.808463969577e+00 1.557706211740e+00 1.247857087927e+00 9.980181887500e-01 9.770625289658e-01 1.201315505955e+00 1.506188128692e+00 1.763668015655e+00 1.909113213263e+00 1.914972968410e+00 1.780750513507e+00 1.532566276269e+00 1.231783101958e+00 9.988837545418e-01 9.968174463871e-01 1.230486875007e+00 1.539746833408e+00 1.802495790167e+00 1.955724683711e+00 1.971350437465e+00 1.846719770235e+00 1.603674309254e+00 1.294840588225e+00 1.024701059013e+00 9.577104356167e-01 1.150052817063e+00 1.454532835845e+00 1.734203722021e+00 1.917467051866e+00 1.971146455801e+00 1.887620990677e+00 1.681853306663e+00 1.394396393049e+00 1.104282069365e+00 9.480040483988e-01 1.037696100182e+00 1.291482811611e+00 1.562307043356e+00 1.762038043605e+00 1.847992026772e+00 1.805345905236e+00 1.641464394874e+00 1.386542397670e+00 1.102094609364e+00 9.009160468339e-01 9.155087740579e-01 1.122296409043e+00 1.377574635044e+00 1.580585731375e+00 1.680631776315e+00 1.656480992606e+00 1.508475441487e+00 1.257633742086e+00 9.526779474553e-01 7.006421228306e-01 6.884475942776e-01 9.228842011749e-01 1.213917087530e+00 1.448777997576e+00 1.576705857222e+00 1.575256259876e+00 1.441504035623e+00 1.190814401601e+00 8.616577383968e-01 5.490370247936e-01 5.116878777425e-01 8.024190473916e-01 1.145421669775e+00 1.422385626260e+00 1.586206979524e+00 1.614836433923e+00 1.504141385553e+00 1.267385961352e+00 9.387374232283e-01 5.965098036816e-01 4.740405963331e-01 7.316521391868e-01 1.081272961057e+00 1.373202647158e+00 1.553242231474e+00 1.596391655929e+00 1.496611029089e+00 1.265565547638e+00 9.348594100369e-01 5.748923164059e-01 4.168371743834e-01 6.759891180137e-01 1.031192330651e+00 1.323250859815e+00 1.498826459196e+00 1.533426619789e+00 1.421274046679e+00 1.173864264151e+00 8.207653942631e-01 4.259078786443e-01 3.056705126580e-01 6.660285723553e-01 1.045392199700e+00 1.335342513069e+00 1.496247884477e+00 1.508575724615e+00 1.369677668876e+00 1.093343220755e+00 7.097639708667e-01 2.793359244252e-01 3.026539284588e-01 7.376111638056e-01 1.122276562405e+00 1.398251305397e+00 1.534084778772e+00 1.514442039726e+00 1.340579328624e+00 1.030399510309e+00 6.189287601423e-01 1.936446308153e-01 4.126547138460e-01 8.576640801900e-01 1.229920056727e+00 1.480874451326e+00 1.582247546464e+00 1.522458555355e+00 1.307371561565e+00 9.609384588521e-01 5.308612869244e-01 2.285569985779e-01 5.827120628280e-01 1.020142340169e+00 1.372296587271e+00 1.591485483061e+00 1.651681817354e+00 1.545058258781e+00 1.282359705767e+00 8.939960627836e-01 4.449208420096e-01 3.076995111956e-01 7.395523092950e-01 1.178608643466e+00 1.515088217009e+00 1.705497045761e+00 1.727152500868e+00 1.576334677779e+00 1.268527298496e+00 8.394759032928e-01 3.687967439424e-01 3.707773931569e-01 8.472595725272e-01 1.286114232369e+00 1.605646506357e+00 1.767103388596e+00 1.751742753857e+00 1.560125072378e+00 1.212154194335e+00 7.478332151514e-01 2.644381592301e-01 4.496324825369e-01 9.538562328752e-01 1.384399187079e+00 1.680699772192e+00 1.809477789731e+00 1.756893073884e+00 1.529233746094e+00 1.154030522905e+00 6.884933214401e-01 3.400350413156e-01 6.391149667478e-01 1.115176175398e+00 1.514394254158e+00 1.772443895945e+00 1.857473429487e+00 1.759575178659e+00 1.490655410064e+00 1.086893514703e+00 6.304609091823e-01 4.409842161428e-01 8.159002389893e-01 1.278462016672e+00 1.649969055634e+00 1.870644467479e+00 1.911778524289e+00 1.767396785130e+00 1.453630126259e+00 1.011142747199e+00 5.343055538463e-01 4.446510384834e-01 8.933929414567e-01 1.361118101429e+00 1.716322103771e+00 1.909184307469e+00 1.916331777535e+00 1.736410111604e+00 1.389857266874e+00 9.217621607677e-01 4.436853666618e-01 4.818619920902e-01 9.711173783219e-01 1.431939779931e+00 1.766147736987e+00 1.931443082970e+00 1.909538399142e+00 1.704089449866e+00 1.341566272302e+00 8.787780752728e-01 4.775711168309e-01 6.185016023239e-01 1.084165616465e+00 1.515232034517e+00 1.818308156134e+00 1.952897442554e+00 1.903990829995e+00 1.679215782694e+00 1.310064620386e+00 8.633659144317e-01 5.290959854912e-01 6.996732330540e-01 1.130095837422e+00 1.523383032755e+00 1.789726351273e+00 1.891380902535e+00 1.816960941241e+00 1.578238877968e+00 1.212113373795e+00 7.978781043835e-01 5.574760317355e-01 7.766430033001e-01 1.174086706321e+00 1.520666210647e+00 1.738830635420e+00 1.795939560480e+00 1.684984147293e+00 1.421931951731e+00 1.049309725878e+00 6.651268021402e-01 5.516343826609e-01 8.581839432167e-01 1.250008000615e+00 1.565907541074e+00 1.747186503927e+00 1.768886589635e+00 1.629048002014e+00 1.347762359313e+00 9.724933368599e-01 6.160523350922e-01 5.767306712089e-01 9.026528881305e-01 1.276687068653e+00 1.567034645243e+00 1.723444433671e+00 1.725648962751e+00 1.575236577319e+00 1.295337181426e+00 9.373317318230e-01 6.216325880782e-01 6.161546325009e-01 9.199041165095e-01 1.262142680475e+00 1.524580373578e+00 1.660703084464e+00 1.652952185830e+00 1.504866744622e+00 1.240651736556e+00 9.118402480031e-01 6.328059369142e-01 6.255294197797e-01 8.856614859436e-01 1.187245916912e+00 1.420033716547e+00 1.540466759785e+00 1.533583348702e+00 1.404818180406e+00 1.179390595239e+00 9.081088985530e-01 6.893349169776e-01 6.694150415079e-01 8.481636022959e-01 1.073417688640e+00 1.247652409276e+00 1.328845708893e+00 1.303661995153e+00 1.178975085432e+00 9.811643325022e-01 7.628780346615e-01 6.199191637232e-01 6.527220094533e-01 8.159524808388e-01 9.928400069716e-01 1.114643632914e+00 1.151097510434e+00 1.094490880441e+00 9.549419425856e-01 7.621164489782e-01 5.780068055892e-01 5.150786814177e-01 6.297356397771e-01 8.197838027897e-01 9.909975631255e-01 1.098646862518e+00 1.124043729779e+00 1.065274046276e+00 9.354806978474e-01 7.657377511056e-01 6.150124802907e-01 5.719013994899e-01 6.699401914899e-01 8.341708228487e-01 9.885631199773e-01 1.092767969329e+00 1.129483246912e+00 1.096920394021e+00 1.006682616836e+00 8.840568962722e-01 7.692449903872e-01 7.111967555590e-01 7.365930011783e-01 8.210626588854e-01 9.162813183438e-01 9.846591258068e-01 1.006302441415e+00 9.762648359236e-01 9.024350578449e-01 8.050529365540e-01 7.162584849727e-01 6.727713527148e-01 6.924934984981e-01 7.564490035415e-01 8.272329771652e-01 8.736776126527e-01 8.779066026307e-01 8.346588315487e-01 7.506214297910e-01 6.458881481465e-01 5.572045482628e-01 5.316880536804e-01 5.873026211124e-01 6.894540370996e-01 7.916398905122e-01 8.620828944640e-01 8.837709386375e-01 8.515266893081e-01 7.715103594238e-01 6.634028482520e-01 5.657198569555e-01 5.337855821000e-01 5.961115545756e-01 7.168530007504e-01 8.427604394865e-01 9.375175619567e-01 9.813956711782e-01 9.675231442165e-01 9.011392331214e-01 8.011269416301e-01 7.031242924921e-01 6.566385240249e-01 6.943657697393e-01 7.959647661015e-01 9.122358506319e-01 1.002459892811e+00 1.042578897158e+00 1.023301783014e+00 9.491933047108e-01 8.399561192869e-01 7.332441735391e-01 6.810175337214e-01 7.164102601515e-01 8.158952866726e-01 9.264432796636e-01 1.005182314791e+00 1.027571471487e+00 9.853191157132e-01 8.856122058891e-01 7.536888295467e-01 6.389406404759e-01 6.086456715755e-01 6.869680760594e-01 8.203902828590e-01 9.444810198119e-01 1.018733307283e+00 1.023565402163e+00 9.565499741632e-01 8.331720842790e-01 6.932289085899e-01 6.101066699893e-01 6.546476587120e-01 8.020716887237e-01 9.713320241792e-01 1.102713637657e+00 1.162980397886e+00 1.137921639587e+00 1.030354569410e+00 8.631528428559e-01 6.906070140042e-01 6.138755787573e-01 7.087363376060e-01 9.066762249882e-01 1.106351013798e+00 1.247593295670e+00 1.299019139770e+00 1.248371685292e+00 1.100562624799e+00 8.805666113336e-01 6.479953424981e-01 5.360593897898e-01 6.605294197269e-01 9.028566122219e-01 1.131126698098e+00 1.283167430908e+00 1.329395169144e+00 1.259567592615e+00 1.080425666021e+00 8.179804979275e-01 5.350659544956e-01 4.144169890255e-01 6.121364736383e-01 9.049406732106e-01 1.153372516128e+00 1.305552025430e+00 1.337268091564e+00 1.241931555878e+00 1.029542881251e+00 7.298811979185e-01 4.204563222731e-01 3.829532072915e-01 6.869187453891e-01 1.020644888568e+00 1.282790418886e+00 1.433038083442e+00 1.451669174299e+00 1.335617970311e+00 1.099057742931e+00 7.785440488272e-01 4.692717637963e-01 4.610862826070e-01 7.754925508281e-01 1.118374937607e+00 1.386129608086e+00 1.536772215153e+00 1.550912416118e+00 1.427011504893e+00 1.181801105489e+00 8.556252331365e-01 5.461106863262e-01 5.115992742150e-01 7.973688928191e-01 1.129198087122e+00 1.389933507275e+00 1.533637241474e+00 1.540435391748e+00 1.409329329156e+00 1.157619318329e+00 8.254424105191e-01 5.093597633530e-01 4.796635322857e-01 7.720082437705e-01 1.098839181971e+00 1.349683558782e+00 1.482472625852e+00 1.479796762203e+00 1.342374276315e+00 1.088422891339e+00 7.576171678438e-01 4.460986035338e-01 4.393978938088e-01 7.375329283545e-01 1.049546591914e+00 1.280283570952e+00 1.394134687851e+00 1.377936070925e+00 1.236385708984e+00 9.930173408942e-01 6.996500481503e-01 4.855588981968e-01 5.679915071545e-01 8.434656406242e-01 1.115551411723e+00 1.307228324381e+00 1.386261531459e+00 1.342496076606e+00 1.184431519818e+00 9.417737616906e-01 6.808511718472e-01 5.519101803634e-01 6.908633800138e-01 9.583527600813e-01 1.208300254429e+00 1.376634894349e+00 1.434795141471e+00 1.374846390361e+00 1.206688452787e+00 9.601295277914e-01 7.021161300413e-01
 6.393672820463e-01 6.373931463856e-01 6.292748223300e-01 6.164209724541e-01 6.025232661153e-01 5.858007076936e-01 5.648910963933e-01 5.405360973614e-01 5.186082821780e-01 5.059433085585e-01 5.067915114233e-01 5.203688130491e-01 5.409869398701e-01 5.605298955123e-01 5.712762435009e-01 5.679430030440e-01 5.486911137969e-01 5.158978570210e-01 4.762150674681e-01 4.399141763972e-01 4.177310895408e-01 4.149577485363e-01 4.272270601285e-01 4.435891665734e-01 4.533353041612e-01 4.504748897301e-01 4.352233902993e-01 4.139551369825e-01 3.973375035000e-01 3.955670833881e-01 4.114524164707e-01 4.383627195043e-01 4.655529958558e-01 4.844241371325e-01 4.917095655292e-01 4.897779970900e-01 4.854550708217e-01 4.865694851663e-01 4.976534160030e-01 5.170227352185e-01 5.384900849347e-01 5.556165459889e-01 5.655402993007e-01 5.704697059120e-01 5.767761143161e-01 5.916154229300e-01 6.279144787187e-01 6.712470525282e-01 7.111242853959e-01 7.391660751761e-01 7.335431412443e-01 6.970554225359e-01 6.431110670588e-01 5.957678353830e-01 5.820883699312e-01 6.131764315882e-01 6.735378635439e-01 7.352062889498e-01 7.749886644351e-01 7.805073831152e-01 7.511490150073e-01 6.979555431018e-01 6.429556495009e-01 6.133222119804e-01 6.257814498384e-01 6.720430322429e-01 7.268653175606e-01 7.662370227194e-01 7.765691369934e-01 7.564690299045e-01 7.162447177671e-01 6.759439535534e-01 6.582401394540e-01 6.750453427814e-01 7.181014739872e-01 7.665541806000e-01 8.008137526563e-01 8.103871299314e-01 7.957660840801e-01 7.678105736551e-01 7.442862127885e-01 7.420707283189e-01 7.667616329575e-01 8.089709810271e-01 8.516168864889e-01 8.797605647697e-01 8.863216211038e-01 8.735577135334e-01 8.521947728700e-01 8.455397836320e-01 8.628029661561e-01 9.085328153095e-01 9.667562810359e-01 1.011078620174e+00 1.029697617212e+00 1.004840533986e+00 9.436886610970e-01 8.726255203297e-01 8.277617916284e-01 8.351754863803e-01 8.893340681070e-01 9.588125173530e-01 1.011093684517e+00 1.027138812018e+00 1.004984157650e+00 9.588346290939e-01 9.150038573457e-01 9.004756572017e-01 9.253606956790e-01 9.747265829186e-01 1.020898539588e+00 1.040596784230e+00 1.024388285854e+00 9.796707701159e-01 9.295755681227e-01 9.051806374808e-01 9.265707592638e-01 9.859400493598e-01 1.053442860531e+00 1.097525063837e+00 1.098324513022e+00 1.052916219645e+00 9.771561219328e-01 9.052236670075e-01 8.790529127058e-01 9.198516017514e-01 1.007596101955e+00 1.099838471216e+00 1.160109570148e+00 1.169372846456e+00 1.128481576065e+00 1.058487132951e+00 9.980113689940e-01 9.884974997681e-01 1.044680904543e+00 1.169320644409e+00 1.278492749553e+00 1.370608075540e+00 1.414856958380e+00 1.374732125599e+00 1.268199331079e+00 1.137472032797e+00 1.047913200240e+00 1.057135155517e+00 1.161232015935e+00 1.300007686393e+00 1.411118290062e+00 1.456411804612e+00 1.423995913600e+00 1.326681038969e+00 1.201140635503e+00 1.103043482450e+00 1.083824346920e+00 1.149097202483e+00 1.253522087891e+00 1.341609928229e+00 1.376658812700e+00 1.346383713218e+00 1.261767234557e+00 1.154685210038e+00 1.071040227450e+00 1.049840824101e+00 1.093153164377e+00 1.164675093528e+00 1.220154626991e+00 1.230769350719e+00 1.189286025916e+00 1.109914562085e+00 1.025301053839e+00 9.763296221550e-01 9.879960580747e-01 1.048231317143e+00 1.119574586969e+00 1.166540297272e+00 1.170184321656e+00 1.130811222859e+00 1.066572946376e+00 1.008137873820e+00 9.874093583791e-01 1.036381660453e+00 1.108371287088e+00 1.178150780825e+00 1.202708058095e+00 1.165259013412e+00 1.077901645495e+00 9.757289510358e-01 9.096422101330e-01 9.184659386859e-01 9.930527512753e-01 1.086302239212e+00 1.152220452339e+00 1.165033043569e+00 1.121428701561e+00 1.039539427328e+00 9.559460935531e-01 9.139732055958e-01 9.355678001847e-01 1.001126176645e+00 1.068161168629e+00 1.100628891458e+00 1.081310710316e+00 1.013567567732e+00 9.207683688431e-01 8.424668090715e-01 8.178569822333e-01 8.545641010918e-01 9.204333214243e-01 9.727245399141e-01 9.825717566459e-01 9.414087538465e-01 8.615219470839e-01 7.755154285830e-01 7.287766391263e-01 7.504156437416e-01 8.230321695621e-01 9.012561462396e-01 9.464938880872e-01 9.395328341902e-01 8.816227595760e-01 7.947342818490e-01 7.205961706039e-01 7.155795575845e-01 7.861266933957e-01 8.871698947052e-01 9.867281184985e-01 1.049724046874e+00 1.045874596972e+00 9.793080649773e-01 8.396912552640e-01 6.800609028991e-01 5.960122147439e-01 6.671287912370e-01 8.368686166936e-01 1.004434347732e+00 1.108921891866e+00 1.122190050092e+00 1.039767614613e+00 8.799351705439e-01 6.908667696030e-01 5.687400115043e-01 6.152319021051e-01 7.809094200450e-01 9.496386832499e-01 1.053704883604e+00 1.063004372011e+00 9.715033223461e-01 7.941224186757e-01 5.726642411724e-01 4.093721877559e-01 4.629016480175e-01 6.604005903770e-01 8.487901426621e-01 9.629884046095e-01 9.775832896488e-01 8.889746460244e-01 7.132777554206e-01 4.944894091544e-01 3.518411858452e-01 4.541331548930e-01 6.758550170740e-01 8.728373528321e-01 9.910284858636e-01 1.008656798723e+00 9.234569432907e-01 7.520848058854e-01 5.382883528565e-01 3.931826589824e-01 4.788126177476e-01 6.849429330356e-01 8.767991997579e-01 9.997225034950e-01 1.027409475368e+00 9.567629302047e-01 8.058583127467e-01 6.206990358338e-01 4.977325244681e-01 5.486501808811e-01 7.212750103297e-01 8.969726433623e-01 1.012494092308e+00 1.041680233763e+00 9.815317450126e-01 8.503488789330e-01 6.929067530070e-01 5.903879163509e-01 6.226548741758e-01 7.588458172377e-01 9.068091780286e-01 1.005747503052e+00 1.028597434562e+00 9.726742466424e-01 8.579893603021e-01 7.311887775660e-01 6.652951875918e-01 7.121636949168e-01 8.360471543844e-01 9.624780708348e-01 1.038926916708e+00 1.040420418001e+00 9.650153531105e-01 8.337085024866e-01 6.961874005995e-01 6.322378196589e-01 6.936486563486e-01 8.313894256119e-01 9.647479621417e-01 1.042063534011e+00 1.040207127088e+00 9.590576586538e-01 8.345668777674e-01 7.282653251432e-01 6.901960325894e-01 7.450545060455e-01 8.610214452463e-01 9.869574377130e-01 1.069870023601e+00 1.090971695047e+00 1.028198127131e+00 9.038927694460e-01 7.648053695193e-01 6.840761135706e-01 7.181981215983e-01 8.361153655526e-01 9.617930387537e-01 1.040636844503e+00 1.047427265492e+00 9.812435263243e-01 8.646355094214e-01 7.469811988440e-01 6.985576183802e-01 7.572994596906e-01 8.802363255210e-01 9.976826645212e-01 1.061958846754e+00 1.051337947616e+00 9.666035735902e-01 8.318375836078e-01 7.001063806784e-01 6.503673275780e-01 7.224402685304e-01 8.604785408028e-01 9.876108572758e-01 1.056032481290e+00 1.045354004930e+00 9.578385470199e-01 8.195948642739e-01 6.880036758506e-01 6.484298195006e-01 7.385736357581e-01 8.940598010734e-01 1.036018531454e+00 1.117658398309e+00 1.119586381559e+00 1.044915198576e+00 9.198342616933e-01 7.977932662503e-01 7.589070515511e-01 8.424496806936e-01 9.910362930148e-01 1.146019027971e+00 1.248042078723e+00 1.256839122840e+00 1.170750137784e+00 1.017549438321e+00 8.619247040805e-01 8.022123845849e-01 8.921592896320e-01 1.066743341945e+00 1.230765844757e+00 1.323636791694e+00 1.318569612741e+00 1.216973246776e+00 1.049802081903e+00 8.858889631608e-01 8.286961352113e-01 9.300139007495e-01 1.116797737068e+00 1.289816865245e+00 1.387065376213e+00 1.380595275560e+00 1.270234953671e+00 1.084294251442e+00 8.886076007797e-01 7.937728755883e-01 8.770863265146e-01 1.069252040050e+00 1.257278578288e+00 1.371412386055e+00 1.380069861230e+00 1.280127696980e+00 1.095725495626e+00 8.858997547198e-01 7.576317298015e-01 8.101065803224e-01 9.929414204302e-01 1.185701885863e+00 1.311562901733e+00 1.335631388433e+00 1.252264257328e+00 1.089037398601e+00 8.935348847102e-01 7.599465242383e-01 7.634549801268e-01 9.252301013480e-01 1.118768213413e+00 1.267275569086e+00 1.320646714416e+00 1.268724055918e+00 1.124199733701e+00 9.252427063929e-01 7.467716798523e-01 6.983822921192e-01 8.146075460355e-01 9.981992533004e-01 1.154597737275e+00 1.234728527612e+00 1.220825886560e+00 1.118821146195e+00 9.584615438870e-01 7.994596381706e-01 7.300944611887e-01 8.000118397205e-01 9.509360657463e-01 1.096361182691e+00 1.182199420182e+00 1.184906857444e+00 1.104466123069e+00 9.631554905842e-01 8.094265186378e-01 7.192817612384e-01 7.523372697512e-01 8.765094645681e-01 1.011836063515e+00 1.100682100927e+00 1.115386877265e+00 1.052014388165e+00 9.283002930009e-01 7.866285068793e-01 6.959437876798e-01 7.166440979149e-01 8.285683167881e-01 9.583692671642e-01 1.048710833920e+00 1.070620298343e+00 1.018417238213e+00 9.084526075185e-01 7.858244080332e-01 6.921137732819e-01 6.993374991869e-01 8.055396408535e-01 9.434074583691e-01 1.056255311994e+00 1.112115763310e+00 1.098217892485e+00 1.017386012503e+00 8.878724735926e-01 7.462108064504e-01 6.495319321687e-01 6.509479729624e-01 7.395651683077e-01 8.535244113895e-01 9.403507031812e-01 9.712592884396e-01 9.361620371342e-01 8.404878164034e-01 7.058379169086e-01 5.754653111679e-01 5.162509640194e-01 5.679787636712e-01 6.841673499450e-01 7.973059870657e-01 8.664738922536e-01 8.732259632829e-01 8.156044480974e-01 7.074730169481e-01 5.829635593372e-01 5.041522903219e-01 5.326406531297e-01 6.482818688980e-01 7.808652611767e-01 8.797771946148e-01 9.183802819278e-01 8.868920144186e-01 7.903458059150e-01 6.513889848247e-01 5.208804422408e-01 4.852234092139e-01 5.839795595609e-01 7.452321737136e-01 8.945869415587e-01 9.912864282954e-01 1.015747618467e+00 9.635725707943e-01 8.450400325536e-01 6.888582593408e-01 5.532885574250e-01 5.259062992015e-01 6.298983428957e-01 7.845908388279e-01 9.165466864112e-01 9.865827020743e-01 9.772853867183e-01 8.875394576220e-01 7.330136882261e-01 5.548309518070e-01 4.462489999417e-01 5.147379099481e-01 6.991524997848e-01 8.877819904364e-01 1.022751239282e+00 1.076151937278e+00 1.037525906532e+00 9.119062381778e-01 7.233175322398e-01 5.311733104228e-01 4.670429813717e-01 6.115430806656e-01 8.399131282706e-01 1.046739379234e+00 1.183032866517e+00 1.225380356493e+00 1.167651657004e+00 1.020955258045e+00 8.195109839982e-01 6.397575771519e-01 6.129272533137e-01 7.766903333231e-01 1.010138214514e+00 1.215028747103e+00 1.341101445307e+00 1.364289747774e+00 1.279485990009e+00 1.100699755741e+00 8.679020423481e-01 6.707348244001e-01 6.592652652061e-01 8.555389942132e-01 1.115551208304e+00 1.336941320923e+00 1.469149062997e+00 1.488488963233e+00 1.390760649544e+00 1.191056961820e+00 9.296001711243e-01 6.950510425875e-01 6.502089903357e-01 8.413961279355e-01 1.109133747705e+00 1.337472346400e+00 1.472586459191e+00 1.490858554277e+00 1.389572268788e+00 1.186390951949e+00 9.258034383799e-01 7.035195562006e-01 6.802223597159e-01 8.791536445051e-01 1.141920772318e+00 1.359453580710e+00 1.480963816706e+00 1.485660435588e+00 1.374736839141e+00 1.172228906416e+00 9.342661172919e-01 7.711904406253e-01 8.128242323925e-01 1.027113658146e+00 1.276863280901e+00 1.471727197495e+00 1.566758356811e+00 1.544813914780e+00 1.411774437571e+00 1.199040615301e+00 9.750386974234e-01 8.597247413426e-01 9.504352783258e-01 1.181217739387e+00 1.426545985922e+00 1.606171286416e+00 1.678878316064e+00 1.629764687747e+00 1.466742065054e+00 1.223494021581e+00 9.724710394310e-01 8.442244744945e-01 9.441902817656e-01 1.190300711641e+00 1.445317436912e+00 1.627933833137e+00 1.698252650794e+00 1.642836826932e+00 1.470665716390e+00 1.215486515866e+00 9.483575044167e-01 8.012440405071e-01 8.906937891578e-01 1.133082619426e+00 1.383944591713e+00 1.561683750015e+00 1.628644431847e+00 1.574383569503e+00 1.411690826330e+00 1.179700272648e+00 9.561770479816e-01 8.646859513871e-01 9.766883812667e-01 1.202894786281e+00 1.424261152297e+00 1.570962341191e+00 1.610689441400e+00 1.537693163623e+00 1.371030764982e+00 1.159703375499e+00 9.931715323480e-01 9.803193874698e-01 1.136978088376e+00 1.364349644961e+00 1.565106633238e+00 1.681419932680e+00 1.686220227993e+00 1.577003015667e+00 1.375981239941e+00 1.137411537760e+00 9.625651510308e-01 9.721909829849e-01 1.165037447466e+00 1.421336687133e+00 1.641062195333e+00 1.768434613232e+00 1.777669955493e+00 1.665895595122e+00 1.452324495674e+00 1.183216456170e+00 9.473718362378e-01 8.783592083325e-01 1.024674586593e+00 1.269394150947e+00 1.494310647542e+00 1.635780511213e+00 1.665409705761e+00 1.578946960001e+00 1.393674969311e+00 1.151728851163e+00 9.316420939223e-01 8.500743728502e-01 9.608460419581e-01 1.170956252551e+00 1.370416749222e+00 1.496852099858e+00 1.522754897213e+00 1.445084190186e+00 1.283310441210e+00 1.083669823879e+00 9.279698247284e-01 9.135472602860e-01 1.053697753093e+00 1.259818720922e+00 1.444715614045e+00 1.557054375739e+00 1.573491846670e+00 1.492769236998e+00 1.335190133983e+00 1.146811439427e+00 1.005087178451e+00 9.954410958773e-01 1.128153137679e+00 1.325836461135e+00 1.507215964900e+00 1.621112475209e+00 1.642451585479e+00 1.567193500396e+00 1.411398225145e+00 1.214287742333e+00 1.044330604928e+00 9.888038846431e-01 1.083363678544e+00 1.266501242477e+00 1.452485667722e+00 1.582709084744e+00 1.626075223749e+00 1.572583754154e+00 1.430849114131e+00 1.229281503008e+00 1.022075497000e+00 8.944777189548e-01 9.212265314899e-01 1.075738779903e+00 1.265899448140e+00 1.420103446561e+00 1.499249778359e+00 1.487455346309e+00 1.387092594208e+00 1.218245809301e+00 1.022101412922e+00 8.673336169515e-01 8.344394808756e-01 9.376900988993e-01 1.104082422827e+00 1.257475346302e+00 1.352746756189e+00 1.369905975331e+00 1.308118009873e+00 1.184227583386e+00 1.034583635198e+00 9.165694497849e-01 8.915719940013e-01 9.728053854094e-01 1.109878255402e+00 1.240972434531e+00 1.324406169686e+00 1.340203393473e+00 1.287005155422e+00 1.181186738672e+00 1.057874674258e+00 9.688754667683e-01 9.622471048721e-01 1.042213300440e+00 1.164894338834e+00 1.277678745611e+00 1.343578600178e+00 1.344719590674e+00 1.281304853764e+00 1.171628539317e+00 1.053108960640e+00 9.781689289144e-01 9.889193088165e-01 1.079413257567e+00 1.201509610133e+00 1.303896218783e+00 1.351916314757e+00 1.329926138290e+00 1.240820520236e+00 1.107546095180e+00 9.764006016871e-01 9.125836250813e-01 9.603357894482e-01 1.094702007024e+00 1.250526127895e+00 1.372089146731e+00 1.425563648217e+00 1.397013518050e+00 1.291228424931e+00 1.133823551020e+00 9.770144126036e-01 8.990588894686e-01 9.566680572348e-01 1.118132805745e+00 1.304583249439e+00 1.453509131803e+00 1.528617201563e+00 1.514808830498e+00 1.415675204402e+00 1.254411972689e+00 1.078071241455e+00 9.599006187168e-01 9.685316588943e-01 1.096866988932e+00 1.271127224275e+00 1.422003677721e+00 1.507658987609e+00 1.509940123317e+00 1.430464959956e+00 1.290028053086e+00 1.130401754410e+00 1.013534197269e+00 9.980150291144e-01 1.086794280855e+00 1.223561430058e+00 1.346048580378e+00 1.413954671513e+00 1.410054226442e+00 1.337480693466e+00 1.218915728263e+00 1.096745186109e+00 1.026107336136e+00 1.045404152670e+00 1.141180605004e+00 1.262090118099e+00 1.358263752761e+00 1.398404757680e+00 1.371125595829e+00 1.283992623039e+00 1.163825759418e+00 1.056355108317e+00 1.014701337687e+00 1.064582702025e+00 1.179631593580e+00 1.307845283634e+00 1.405431055960e+00 1.447215691887e+00 1.426288466176e+00 1.352686859280e+00 1.252436083771e+00 1.164353839989e+00 1.128055128957e+00 1.160569532776e+00 1.243370690686e+00 1.338635439664e+00 1.412634918252e+00 1.446075959648e+00 1.435472721433e+00 1.391541083083e+00 1.335662668560e+00 1.293057227914e+00 1.281787146103e+00 1.302787053021e+00 1.340162440223e+00 1.371628563300e+00 1.379789756136e+00 1.358433260471e+00 1.314253456000e+00 1.265000183295e+00 1.233138460562e+00 1.234551565252e+00 1.268168249581e+00 1.316092604400e+00 1.354011103457e+00 1.362244422374e+00 1.332238421575e+00 1.269386779803e+00 1.193453330802e+00 1.134990133341e+00 1.123204231497e+00 1.166866282660e+00 1.246779725062e+00 1.329460481821e+00 1.384678774637e+00 1.394349908278e+00 1.355356249176e+00 1.280336652140e+00 1.197094500154e+00 1.142802156915e+00 1.147106299152e+00 1.210787972859e+00 1.305047994635e+00 1.392129553263e+00 1.442621850890e+00 1.442032956752e+00 1.392283804209e+00 1.311705687886e+00 1.232938737001e+00 1.193590351941e+00 1.215835122664e+00 1.289394200462e+00 1.379399014943e+00 1.448433309929e+00 1.470615612327e+00 1.436542238737e+00 1.354954369396e+00 1.253532609841e+00 1.176102103839e+00 1.166351973914e+00 1.236678445267e+00 1.356637809832e+00 1.477721848401e+00 1.558748006746e+00 1.574969244036e+00 1.519623214116e+00 1.404846851226e+00 1.263579909011e+00 1.149475902438e+00 1.120648246960e+00 1.196323979155e+00 1.336782050875e+00 1.480766916995e+00 1.579827246491e+00 1.606214950532e+00 1.552170415327e+00 1.429485757125e+00 1.271185295351e+00 1.132967546998e+00 1.080442597708e+00 1.142569391383e+00 1.280164159921e+00 1.425927364142e+00 1.526861034962e+00 1.553396962424e+00 1.497782672262e+00 1.373491873023e+00 1.217457963975e+00 1.091958999819e+00 1.066741836890e+00 1.162301538483e+00 1.326707195186e+00 1.488781112249e+00 1.596590740227e+00 1.622094217840e+00 1.558792196727e+00 1.421686449538e+00 1.250571123997e+00 1.113687959671e+00 1.089476241211e+00 1.200612490314e+00 1.387532260615e+00 1.571616341658e+00 1.696697317753e+00 1.731900064915e+00 1.668198472391e+00 1.517738481748e+00 1.317121182784e+00 1.134342512997e+00 1.062412087584e+00 1.151531672144e+00 1.346718224368e+00 1.555014624778e+00 1.708570883506e+00 1.769386982682e+00 1.722960468215e+00 1.575828071808e+00 1.357306846976e+00 1.126976563400e+00 9.828803609499e-01 1.015635203654e+00 1.196731800439e+00 1.417927150044e+00 1.594887762023e+00 1.680916611988e+00 1.656203822454e+00 1.522598261404e+00 1.304038833230e+00 1.053913427651e+00 8.716056344757e-01 8.772056297999e-01 1.062053644347e+00 1.301278641304e+00 1.499151676760e+00 1.605553190363e+00 1.599265138031e+00 1.481272646406e+00 1.275193237641e+00 1.035192080950e+00 8.635949811369e-01 8.825293428990e-01 1.079802989068e+00 1.329698398758e+00 1.537432347898e+00 1.652953076902e+00 1.654672035996e+00 1.543164222983e+00 1.341608080125e+00 1.102714231817e+00 9.232126080196e-01 9.203989502803e-01 1.095876062945e+00 1.332693258511e+00 1.532715803826e+00 1.642276793336e+00 1.637845748328e+00 1.519169482268e+00 1.309402875242e+00 1.062488952500e+00 8.802324739028e-01 8.868777331386e-01 1.075147111727e+00 1.317054172713e+00 1.513624630888e+00 1.612599863817e+00 1.591574553232e+00 1.451320412707e+00 1.216405048462e+00 9.454122044298e-01 7.599992743130e-01 8.110483787643e-01 1.052547491171e+00 1.325132074714e+00 1.532997167398e+00 1.629528734684e+00 1.595734650200e+00 1.434508792442e+00 1.172048576363e+00 8.707113807338e-01 6.736705472325e-01 7.665776090649e-01 1.058222058370e+00 1.362812148439e+00 1.589313237927e+00 1.695663935685e+00 1.665702767392e+00 1.504385733518e+00 1.239301680299e+00 9.318567505792e-01 7.153717802307e-01 7.723694434458e-01 1.040945870240e+00 1.334265960862e+00 1.554425175875e+00 1.657693214335e+00 1.628488985169e+00 1.473368868720e+00 1.222105420564e+00 9.379078324287e-01 7.460522648297e-01 7.944679177897e-01 1.024751995280e+00 1.274478766316e+00 1.451511557056e+00 1.514415950490e+00 1.450609689224e+00 1.271019454145e+00 1.013661370637e+00 7.634092076458e-01 6.833745519316e-01 8.559718958382e-01 1.130033229164e+00 1.371878264056e+00 1.517414060062e+00 1.537868723304e+00 1.428036933829e+00 1.205212295342e+00 9.168686270194e-01 6.744404002354e-01 6.792134425615e-01 9.345706930654e-01 1.242629337429e+00 1.490709708712e+00 1.627958543286e+00 1.632722046739e+00 1.505426335538e+00 1.269305954226e+00 9.798383617738e-01 7.565205775306e-01 7.779694085927e-01 1.026149489362e+00 1.322448735345e+00 1.558977911084e+00 1.685710999248e+00 1.682910785015e+00 1.553964472052e+00 1.326196832872e+00 1.059498780207e+00 8.671575881720e-01 8.861092981980e-01 1.095582733194e+00 1.351464365088e+00 1.553405846692e+00 1.652032472603e+00 1.629042531806e+00 1.490348071898e+00 1.266820675911e+00 1.023075119825e+00 8.718481429752e-01 9.198405177832e-01 1.120264430603e+00 1.344843169237e+00 1.507638768537e+00 1.566103480635e+00 1.506178243198e+00 1.337403514951e+00 1.095648767896e+00 8.578401563276e-01 7.611679242179e-01 8.916626852965e-01 1.140979501777e+00 1.380393822889e+00 1.540980955275e+00 1.590783928825e+00 1.521869480436e+00 1.347686865427e+00 1.106733222320e+00 8.771572729497e-01 7.902981918788e-01 9.205747638495e-01 1.165523487385e+00 1.404988010855e+00 1.574025682002e+00 1.643294063718e+00 1.606872092918e+00 1.479136533823e+00 1.295957943631e+00 1.118590183807e+00 1.028249304337e+00 1.076081415464e+00 1.226233812537e+00 1.400092339395e+00 1.537504438511e+00 1.607114016354e+00 1.600737248983e+00 1.529233564986e+00 1.420065689641e+00 1.313682773909e+00 1.252934633108e+00 1.261540041274e+00 1.327834069246e+00 1.416009055002e+00 1.490264712573e+00 1.528180966614e+00 1.523095376455e+00 1.482233071299e+00 1.423303141387e+00 1.369072741625e+00 1.339314713331e+00 1.342286744533e+00 1.371832302675e+00 1.412835302183e+00 1.450024671702e+00 1.473880439678e+00 1.482144249384e+00 1.478326878403e+00 1.468763048129e+00 1.459452559718e+00 1.453929777916e+00 1.453035112354e+00 1.456240199042e+00 1.463522679971e+00 1.476118011213e+00 1.495731762488e+00 1.522556953905e+00 1.553651945276e+00 1.582915928537e+00 1.602966458290e+00 1.608069009698e+00 1.596913221052e+00 1.574252196060e+00 1.550385336174e+00 1.537937673299e+00 1.546255847131e+00 1.575988854141e+00 1.617848495452e+00 1.656549467703e+00 1.677188466788e+00 1.670739453053e+00 1.637471144311e+00 1.587916932025e+00 1.540866265441e+00 1.517006732745e+00 1.528905414252e+00 1.573165743733e+00 1.631727431953e+00 1.681039778278e+00 1.701808739251e+00 1.685086491845e+00 1.635032219723e+00 1.568941387645e+00 1.513560021992e+00 1.495299549889e+00 1.525772509127e+00 1.593741739032e+00 1.671872299290e+00 1.730859245943e+00 1.750076113243e+00 1.722524790400e+00 1.656547710423e+00 1.575142797196e+00 1.510988535432e+00 1.493979834383e+00 1.533923617832e+00 1.613437264965e+00 1.699325888617e+00 1.759458818139e+00 1.773062679642e+00 1.734548961792e+00 1.654147699020e+00 1.556723278081e+00 1.476661305362e+00 1.445231868628e+00 1.472919267993e+00 1.542334239717e+00 1.620602435033e+00 1.677171150809e+00 1.693889139111e+00 1.667824404401e+00 1.610492082931e+00 1.544385708760e+00 1.495697820161e+00 1.482906676530e+00 1.506843179052e+00 1.551185169367e+00 1.593153375744e+00 1.615025634451e+00 1.610415589166e+00 1.585445421466e+00 1.555677799429e+00 1.539196938333e+00 1.547133545879e+00 1.576854073721e+00 1.613263549653e+00 1.636960082598e+00 1.633239048527e+00 1.597923266225e+00 1.539598372984e+00 1.478147422529e+00 1.438110796685e+00 1.436501000610e+00 1.471544062755e+00 1.522861920577e+00 1.562929989658e+00 1.569383683688e+00 1.532379507694e+00 1.457791640060e+00 1.367407295427e+00 1.294577804640e+00 1.270605661723e+00 1.304126883809e+00 1.373125239624e+00 1.439993052137e+00 1.471429686186e+00 1.449220283194e+00 1.374420854225e+00 1.269500714682e+00 1.177824962031e+00 1.150445171990e+00 1.211305204907e+00 1.333689527665e+00 1.463487162039e+00 1.551796616855e+00 1.567874753286e+00 1.501762352847e+00 1.366149981060e+00 1.200707764722e+00 1.075777076815e+00 1.069141762675e+00 1.194069863389e+00 1.382655966970e+00 1.554933372328e+00 1.655767344669e+00 1.655954676633e+00 1.549279146614e+00 1.352985356042e+00 1.113878145177e+00 9.223213127595e-01 8.969522306433e-01 1.053752722626e+00 1.278304645264e+00 1.466446094884e+00 1.560007125772e+00 1.532802684247e+00 1.383161297298e+00 1.134073844135e+00 8.446597945056e-01 6.512690156462e-01 7.321255254648e-01 1.001856213293e+00 1.277991883778e+00 1.469247334581e+00 1.533350409288e+00 1.454718320040e+00 1.240300265507e+00 9.234792984237e-01 5.945067159128e-01 5.222852876270e-01 8.261884525086e-01 1.206939975090e+00 1.521101253974e+00 1.710270066412e+00 1.745325575839e+00 1.618446224058e+00 1.343225083308e+00 9.601288212870e-01 5.761540952941e-01 5.393945632014e-01 9.200757700341e-01 1.346324034012e+00 1.684131992197e+00 1.879621814125e+00 1.906920502207e+00 1.762180379402e+00 1.463943164795e+00 1.058827359433e+00 6.592506492768e-01 5.900740642723e-01 9.439065397244e-01 1.358012494423e+00 1.681346187710e+00 1.856410417627e+00 1.858250760543e+00 1.685558960795e+00 1.359990175279e+00 9.315147495893e-01 5.285136220889e-01 5.556397463877e-01 9.647664731389e-01 1.371442696453e+00 1.661886100273e+00 1.790332721525e+00 1.738304046493e+00 1.509865328662e+00 1.131472625674e+00 6.606000935056e-01 3.249097561740e-01 6.649432862371e-01 1.153599264962e+00 1.558292155534e+00 1.816319452597e+00 1.894894293410e+00 1.783006504784e+00 1.491595277814e+00 1.055802503022e+00 5.582226021091e-01 4.126879162847e-01 8.901593536927e-01 1.406781236852e+00 1.817261275458e+00 2.066168043886e+00 2.124179369392e+00 1.984302362081e+00 1.662609503097e+00 1.201825451545e+00 6.995641247989e-01 5.226330328492e-01 9.414878805307e-01 1.449358996703e+00 1.858983173891e+00 2.106660191633e+00 2.162882406012e+00 2.023279792178e+00 1.708717770741e+00 1.271018019104e+00 8.275711938442e-01 6.931079319422e-01 1.033228605755e+00 1.483919734083e+00 1.851515033851e+00 2.063808763241e+00 2.090347215916e+00 1.928812867500e+00 1.604386827013e+00 1.178587812825e+00 7.987615705108e-01 7.881910639340e-01 1.161325223085e+00 1.592530020099e+00 1.928034090917e+00 2.104072371079e+00 2.093845812339e+00 1.897772323160e+00 1.543342309845e+00 1.095433761216e+00 7.196024579140e-01 7.781528156440e-01 1.198474814343e+00 1.642341793827e+00 1.977411175514e+00 2.148410894785e+00 2.133049259058e+00 1.935060269406e+00 1.585174594668e+00 1.152677824630e+00 8.029115261259e-01 8.484242809218e-01 1.234210429366e+00 1.657966613887e+00 1.983512785464e+00 2.153628882885e+00 2.146081470128e+00 1.965329873025e+00 1.643212932943e+00 1.249496141164e+00 9.330153530778e-01 9.355865765885e-01 1.247545310131e+00 1.625051238276e+00 1.926163267975e+00 2.088197887822e+00 2.086638848605e+00 1.924290077712e+00 1.630612004455e+00 1.269946964719e+00 9.717677500017e-01 9.387616674564e-01 1.191088257343e+00 1.525901322668e+00 1.803074293509e+00 1.958301950881e+00 1.966436112520e+00 1.829669070471e+00 1.576382770257e+00 1.268412103019e+00 1.022113787849e+00 9.959018654311e-01 1.205363548667e+00 1.496469757927e+00 1.745856700586e+00 1.891309233365e+00 1.907613684974e+00 1.796227798323e+00 1.583954600283e+00 1.328279020546e+00 1.127838995935e+00 1.099547281819e+00 1.259953299215e+00 1.501777873547e+00 1.719754418795e+00 1.852973139016e+00 1.874366512675e+00 1.782462752756e+00 1.599461931657e+00 1.374110809656e+00 1.186769320348e+00 1.131918729637e+00 1.237907987476e+00 1.430438809231e+00 1.616315260985e+00 1.734344447473e+00 1.754703675616e+00 1.672404884688e+00 1.505182447607e+00 1.295907660047e+00 1.117722400377e+00 1.060170643092e+00 1.155761647340e+00 1.338312701900e+00 1.518829449706e+00 1.637089831535e+00 1.662310311534e+00 1.586960961755e+00 1.424714600869e+00 1.212926674253e+00 1.020261891241e+00 9.424940101994e-01 1.028967585253e+00 1.215902486253e+00 1.407939331936e+00 1.541551172859e+00 1.584113131422e+00 1.525920024844e+00 1.377315400116e+00 1.170531749348e+00 9.671008116481e-01 8.613506671457e-01 9.198350406039e-01 1.091158105384e+00 1.276062400831e+00 1.406818370880e+00 1.448883473995e+00 1.391418355955e+00 1.244091081642e+00 1.039459340188e+00 8.432664291892e-01 7.606933154820e-01 8.543711704769e-01 1.049307273038e+00 1.241702228489e+00 1.369063910601e+00 1.400970236491e+00 1.329300183936e+00 1.166272302616e+00 9.490777479309e-01 7.559864122928e-01 7.125861125559e-01 8.619387568719e-01 1.092408449460e+00 1.299542542559e+00 1.427374028527e+00 1.449137936357e+00 1.358448373109e+00 1.167865800198e+00 9.132716679281e-01 6.741019880501e-01 6.056339210905e-01 7.752906617842e-01 1.030971386249e+00 1.252915167361e+00 1.386287021622e+00 1.406744302027e+00 1.309758165505e+00 1.108871070941e+00 8.392642345845e-01 5.791736529734e-01 5.043346700722e-01 6.908172432412e-01 9.485654610954e-01 1.157642137757e+00 1.269877643160e+00 1.265954508099e+00 1.145811658466e+00 9.282646546357e-01 6.592737624841e-01 4.568023733874e-01 5.285221200986e-01 7.881055002816e-01 1.047359444973e+00 1.230360032666e+00 1.304383344918e+00 1.258235748960e+00 1.099571979641e+00 8.586324788257e-01 6.090933577486e-01 5.252017870797e-01 7.145312139442e-01 1.000229165367e+00 1.250750208813e+00 1.409119146268e+00 1.448695693096e+00 1.362671373176e+00 1.163335796080e+00 8.868578549061e-01 6.183138800232e-01 5.520300433909e-01 7.680047159608e-01 1.063039680889e+00 1.309838427246e+00 1.455006067957e+00 1.474852687156e+00 1.365578030026e+00 1.141854430646e+00 8.405469139939e-01 5.460581825539e-01 4.753285375967e-01 7.080288420815e-01 9.987065920102e-01 1.225530848412e+00 1.343097228738e+00 1.333951592400e+00 1.200524143404e+00 9.656922923577e-01 6.835895917433e-01 4.917274603089e-01 5.949047788513e-01 8.732630990752e-01 1.142277011600e+00 1.327688896885e+00 1.397882409019e+00 1.344451208566e+00 1.180510749254e+00 9.466628561658e-01 7.330356852535e-01 6.967536762283e-01 8.855698544891e-01 1.154307255313e+00 1.386736010223e+00 1.525315070369e+00 1.544305956086e+00 1.441182120854e+00 1.236928409467e+00 9.845088435416e-01 7.925486694144e-01 8.081364172708e-01 1.021260438826e+00 1.283647902516e+00 1.492558238996e+00 1.596859904074e+00 1.575779537058e+00 1.432446210078e+00 1.195504664776e+00 9.313365129521e-01 7.724743629936e-01 8.554444631646e-01 1.106177077918e+00 1.370341388109e+00 1.559488264831e+00 1.631528564210e+00 1.572729874847e+00 1.394081173223e+00 1.136175762279e+00 8.891736464762e-01 8.139665824094e-01 9.904606711578e-01 1.281190083832e+00 1.548667529704e+00 1.720745072753e+00 1.763104524873e+00 1.667426670200e+00 1.450230345405e+00 1.159803898359e+00 9.012468112358e-01 8.534364675172e-01 1.070316467551e+00 1.385928593233e+00 1.663792751007e+00 1.835367652271e+00 1.868914656720e+00 1.758362666026e+00 1.522277620414e+00 1.210542773750e+00 9.293043957112e-01 8.634071345784e-01 1.077344483941e+00 1.398392442337e+00 1.682704277699e+00 1.859895252702e+00 1.898391075671e+00 1.792902372647e+00 1.562708297883e+00 1.257417467957e+00 9.780841625867e-01 8.947193094043e-01 1.079064865018e+00 1.379167135172e+00 1.651584553794e+00 1.823732350097e+00 1.863473100067e+00 1.765829375734e+00 1.550914821740e+00 1.269331922140e+00 1.020016719576e+00 9.531512414447e-01 1.122778460170e+00 1.398747410059e+00 1.650953064682e+00 1.808880697049e+00 1.840445606066e+00 1.740427523701e+00 1.528691554103e+00 1.256030244068e+00 1.021767551714e+00 9.715729004537e-01 1.149839146297e+00 1.429491455413e+00 1.686374386318e+00 1.851707208540e+00 1.892802104375e+00 1.802241962499e+00 1.595747172053e+00 1.316279645994e+00 1.049338985262e+00 9.373599302160e-01 1.068804274208e+00 1.339138074381e+00 1.610598376637e+00 1.804287907046e+00 1.881815813863e+00 1.830735561824e+00 1.660349249877e+00 1.403317935993e+00 1.124960333137e+00 9.413162557725e-01 9.750532369064e-01 1.190882990168e+00 1.450585320644e+00 1.658366950064e+00 1.765595382194e+00 1.752639976580e+00 1.621815162058e+00 1.396971738645e+00 1.129603110639e+00 9.152270362602e-01 8.827850361327e-01 1.049874024231e+00 1.291372804853e+00 1.499736873448e+00 1.617745885381e+00 1.619405166735e+00 1.500667226298e+00 1.277624419041e+00 9.914825850159e-01 7.317299727481e-01 6.683553019250e-01 8.610615536337e-01 1.140981359315e+00 1.382320157676e+00 1.527168678775e+00 1.548872358529e+00 1.440913615837e+00 1.214886919757e+00 9.038445050345e-01 5.866780769409e-01 4.874152781511e-01 7.371577433753e-01 1.074768811528e+00 1.360487582961e+00 1.541059246365e+00 1.591267057735e+00 1.504115491229e+00 1.289779456993e+00 9.780803106498e-01 6.354547320886e-01 4.582800008853e-01 6.676430434786e-01 1.009756315643e+00 1.308541826846e+00 1.503051876215e+00 1.565458678618e+00 1.487350067623e+00 1.277839504074e+00 9.650645767980e-01 6.100341872869e-01 4.045469507117e-01 6.145942030930e-01 9.601589192402e-01 1.255182335283e+00 1.440753032178e+00 1.490325363275e+00 1.396434166394e+00 1.168916010061e+00 8.357064426252e-01 4.573506760768e-01 3.036895571675e-01 6.278852749035e-01 9.976742356415e-01 1.286772460827e+00 1.452740865232e+00 1.474758493414e+00 1.349028291407e+00 1.088262231136e+00 7.222704116625e-01 3.151010887297e-01 3.019061588569e-01 7.120292858018e-01 1.089200036506e+00 1.364245358063e+00 1.504065258398e+00 1.492418492650e+00 1.329695939364e+00 1.033108512176e+00 6.382057345874e-01 2.397840990818e-01 4.068654395812e-01 8.344010780501e-01 1.201422487552e+00 1.452954215129e+00 1.559433646393e+00 1.508443178908e+00 1.304978861742e+00 9.721802589133e-01 5.574600230787e-01 2.509685743199e-01 5.585958467195e-01 9.840352896267e-01 1.332666762947e+00 1.553692719486e+00 1.620217446267e+00 1.523652275332e+00 1.273782037544e+00 8.998251765634e-01 4.640965662718e-01 2.983524592073e-01 7.034600726539e-01 1.132761217363e+00 1.465344460392e+00 1.656789318093e+00 1.684032513761e+00 1.542794409673e+00 1.247775351937e+00 8.339236185539e-01 3.802920629798e-01 3.647914837371e-01 8.218638845226e-01 1.250638436382e+00 1.565146016112e+00 1.726264515111e+00 1.715008853086e+00 1.531493378558e+00 1.194992271594e+00 7.452849139223e-01 2.826444017321e-01 4.445432373922e-01 9.322459913184e-01 1.353807359903e+00 1.645715801028e+00 1.774338409165e+00 1.725479514375e+00 1.504720022452e+00 1.138332201279e+00 6.807254615987e-01 3.259443567596e-01 6.124302946430e-01 1.081752187864e+00 1.476432906799e+00 1.733243367023e+00 1.820726339733e+00 1.728869044632e+00 1.468998131132e+00 1.076262772171e+00 6.303228643807e-01 4.353391511027e-01 7.936673947172e-01 1.246437280551e+00 1.612380641869e+00 1.831548554658e+00 1.875214540219e+00 1.737122218801e+00 1.432810693028e+00 1.002152405522e+00 5.379126777024e-01 4.420499422922e-01 8.742700444645e-01 1.332097393913e+00 1.681517431564e+00 1.872389341304e+00 1.881102712995e+00 1.705740994211e+00 1.365628057053e+00 9.035147600990e-01 4.224262080497e-01 4.525784084314e-01 9.420247723743e-01 1.399768095527e+00 1.732131823888e+00 1.897963193180e+00 1.879027618572e+00 1.678321548743e+00 1.320773856789e+00 8.593742229352e-01 4.436405766224e-01 5.778366647762e-01 1.047552235665e+00 1.479717729700e+00 1.784772049672e+00 1.923415004458e+00 1.880647309489e+00 1.663444112684e+00 1.301878197084e+00 8.594606451815e-01 5.151381706575e-01 6.692423278811e-01 1.095528588736e+00 1.488166417791e+00 1.756679672727e+00 1.863191876073e+00 1.795748529902e+00 1.565053787138e+00 1.206114064027e+00 7.937103366991e-01 5.384685030642e-01 7.430073825474e-01 1.137277307794e+00 1.484392771622e+00 1.705870416640e+00 1.768598148199e+00 1.664626637205e+00 1.408289512511e+00 1.038912229630e+00 6.460053795025e-01 5.064484191784e-01 8.097152653238e-01 1.204933169280e+00 1.525480790239e+00 1.713145066418e+00 1.742660487133e+00 1.610993468456e+00 1.336201203114e+00 9.615156143471e-01 5.883964353983e-01 5.199964426168e-01 8.480340044971e-01 1.229265758766e+00 1.527961814308e+00 1.694362213141e+00 1.707741217906e+00 1.568383506649e+00 1.297037148062e+00 9.400695396081e-01 6.042635970433e-01 5.595915252454e-01 8.551996959380e-01 1.201521205982e+00 1.471793409103e+00 1.618260469818e+00 1.622212588821e+00 1.485381406553e+00 1.228988416182e+00 8.986034712294e-01 5.953950962028e-01 5.518264465781e-01 8.079564855455e-01 1.115807050203e+00 1.357161442950e+00 1.487666743810e+00 1.491381551574e+00 1.371933902306e+00 1.151632973227e+00 8.763039894056e-01 6.380413365841e-01 5.974584830997e-01 7.782642589000e-01 1.014097620272e+00 1.200622347510e+00 1.294883663417e+00 1.282596768292e+00 1.168936848179e+00 9.775029300089e-01 7.561743007824e-01 5.955329950584e-01 6.083217000142e-01 7.673102038647e-01 9.502227343373e-01 1.082895906602e+00 1.132682369107e+00 1.089952428888e+00 9.624566904388e-01 7.760666221968e-01 5.851279647644e-01 4.947516459844e-01 5.847019027272e-01 7.679623706576e-01 9.422198384261e-01 1.057875131359e+00 1.093659450964e+00 1.045390966200e+00 9.235293429828e-01 7.552979482191e-01 5.943188685796e-01 5.305179924882e-01 6.158922689840e-01 7.797860770073e-01 9.395552397032e-01 1.051388653847e+00 1.095941770703e+00 1.069465216686e+00 9.814207814022e-01 8.548867150215e-01 7.291307732457e-01 6.577007264384e-01 6.778923471651e-01 7.684999491824e-01 8.757839243590e-01 9.575732205495e-01 9.912749613404e-01 9.698798761342e-01 8.992405443948e-01 7.976866858981e-01 6.967276920202e-01 6.372929914877e-01 6.471358249606e-01 7.124285161655e-01 7.923933879122e-01 8.510977960993e-01 8.673254277677e-01 8.333641058676e-01 7.536777926454e-01 6.459829037022e-01 5.452942365338e-01 5.029014289911e-01 5.488149297747e-01 6.518336653624e-01 7.602772921582e-01 8.382962495623e-01 8.665572731713e-01 8.382765324390e-01 7.582277646575e-01 6.448645602943e-01 5.368124553333e-01 4.955913459886e-01 5.589199825946e-01 6.876865445157e-01 8.222870828768e-01 9.239213648110e-01 9.718865307609e-01 9.586173513722e-01 8.887520711277e-01 7.808384370459e-01 6.717006924838e-01 6.166204437262e-01 6.560464926381e-01 7.676198532907e-01 8.954302360809e-01 9.954000647816e-01 1.042188954012e+00 1.025659189554e+00 9.494164779629e-01 8.319774062934e-01 7.104947801546e-01 6.411914588828e-01 6.678129771116e-01 7.699764805954e-01 8.888287392677e-01 9.770655914602e-01 1.008075776094e+00 9.722556145957e-01 8.753604705683e-01 7.406164080497e-01 6.154732601922e-01 5.709660813854e-01 6.421325365771e-01 7.766059810111e-01 9.054820401325e-01 9.859553896665e-01 9.973274118499e-01 9.361486559022e-01 8.164357511536e-01 6.757691269322e-01 5.860746293159e-01 6.231651555100e-01 7.677553263521e-01 9.377019870552e-01 1.072010177144e+00 1.136935597794e+00 1.117763938837e+00 1.016455697166e+00 8.543216572360e-01 6.826542797371e-01 5.991248920256e-01 6.843452163383e-01 8.767777299884e-01 1.075057614820e+00 1.218319796817e+00 1.274830138409e+00 1.231926274776e+00 1.093800635724e+00 8.840584807437e-01 6.585789258450e-01 5.399089613660e-01 6.446778732466e-01 8.732233376187e-01 1.094957674042e+00 1.245966843045e+00 1.295879562274e+00 1.233857836613e+00 1.065856401772e+00 8.165892254989e-01 5.450216136602e-01 4.156785629126e-01 5.871513558821e-01 8.637914684623e-01 1.103295789522e+00 1.252160382988e+00 1.285801760179e+00 1.197289912544e+00 9.959836038973e-01 7.105345359472e-01 4.152849273990e-01 3.731403494284e-01 6.590370726306e-01 9.781593075433e-01 1.229807844614e+00 1.374302745544e+00 1.392338067046e+00 1.280838082320e+00 1.053428537154e+00 7.453985270905e-01 4.489969826364e-01 4.441875035598e-01 7.473948535660e-01 1.076559621721e+00 1.332911034922e+00 1.476301431813e+00 1.488275712918e+00 1.367583798002e+00 1.130634208561e+00 8.167518051585e-01 5.213726119039e-01 4.941348108242e-01 7.701844943528e-01 1.087202787625e+00 1.334567037511e+00 1.468756611146e+00 1.471185571641e+00 1.341481780595e+00 1.097092609445e+00 7.781531492810e-01 4.828556491345e-01 4.740070112901e-01 7.588246072318e-01 1.068995626193e+00 1.303641232453e+00 1.423575917704e+00 1.412934967549e+00 1.273387534581e+00 1.023805661603e+00 7.050940999220e-01 4.205646062858e-01 4.496351674325e-01 7.423711688837e-01 1.037302475599e+00 1.250374192806e+00 1.348907183465e+00 1.321339341381e+00 1.173438057270e+00 9.295763150828e-01 6.435932793760e-01 4.544166359955e-01 5.673185828688e-01 8.436523570927e-01 1.104074000587e+00 1.281110370857e+00 1.346090089137e+00 1.290814460784e+00 1.125055786615e+00 8.796081168386e-01 6.239768278409e-01 5.187261665397e-01 6.819088994235e-01 9.512256522675e-01 1.191966427609e+00 1.347394913061e+00 1.392321040895e+00 1.320673752739e+00 1.143137204735e+00 8.885197483982e-01 6.250028923668e-01
 6.175275184360e-01 6.159706288975e-01 6.080680503160e-01 5.947888331510e-01 5.798941396389e-01 5.648174678793e-01 5.414110061022e-01 5.166856289526e-01 4.977521817145e-01 4.907298600773e-01 4.978462538815e-01 5.160705167180e-01 5.386055268266e-01 5.576294370197e-01 5.665743898700e-01 5.614736859309e-01 5.415938758591e-01 5.100198439194e-01 4.735710585368e-01 4.419342332105e-01 4.244045052598e-01 4.246763860145e-01 4.379210975094e-01 4.540883764628e-01 4.637279493681e-01 4.617109971254e-01 4.484809646165e-01 4.299183063286e-01 4.154300896678e-01 4.137521451003e-01 4.273672680742e-01 4.508630955946e-01 4.751176373134e-01 4.925977538697e-01 5.003416477816e-01 5.003051337965e-01 4.982158103023e-01 5.004706436532e-01 5.106285928508e-01 5.272222508997e-01 5.453217034651e-01 5.599932524353e-01 5.695133656532e-01 5.764058862521e-01 5.860843624218e-01 6.034475767343e-01 6.502019374264e-01 6.945179676975e-01 7.282588188783e-01 7.499380950208e-01 7.380929393484e-01 6.978074093941e-01 6.446763356593e-01 6.036514077115e-01 5.992678844405e-01 6.371457372343e-01 6.986496659018e-01 7.567263771830e-01 7.904890693651e-01 7.897906720804e-01 7.559583001329e-01 7.015908798715e-01 6.493443525108e-01 6.248648582940e-01 6.410462000652e-01 6.867590749862e-01 7.370862787330e-01 7.699054276423e-01 7.736523414117e-01 7.488028990505e-01 7.072896772788e-01 6.700250820393e-01 6.585822331497e-01 6.814379154077e-01 7.271690361925e-01 7.742986307046e-01 8.044634132392e-01 8.089569431745e-01 7.901367033790e-01 7.605622224601e-01 7.390167563506e-01 7.418059760552e-01 7.721569396324e-01 8.182304085415e-01 8.618846186879e-01 8.883884329050e-01 8.913853472068e-01 8.738238024255e-01 8.465926723285e-01 8.458433115290e-01 8.616202386547e-01 9.069422623534e-01 9.644968466434e-01 9.960312393779e-01 1.015370102526e+00 9.875810688103e-01 9.265861450233e-01 8.606948652377e-01 8.246515545877e-01 8.396229120402e-01 8.956167930062e-01 9.611877757747e-01 1.006577803263e+00 1.015892862472e+00 9.898382352016e-01 9.444955722481e-01 9.063580368454e-01 8.996544028505e-01 9.297771983481e-01 9.788583545451e-01 1.019778695676e+00 1.031767206519e+00 1.008380255875e+00 9.599177707804e-01 9.117361798163e-01 8.947941321314e-01 9.252557684220e-01 9.902313505721e-01 1.057837035720e+00 1.097606502862e+00 1.091992656725e+00 1.040674326806e+00 9.621061686486e-01 8.924992232248e-01 8.733556363943e-01 9.214499532439e-01 1.012262739718e+00 1.102757296818e+00 1.158306041759e+00 1.162287256564e+00 1.117898999001e+00 1.048151191578e+00 9.923375971468e-01 9.894130562536e-01 1.048911660850e+00 1.174436407387e+00 1.285858943694e+00 1.361477874661e+00 1.396259391265e+00 1.346502231221e+00 1.235084637674e+00 1.109196966471e+00 1.035730766636e+00 1.064408578678e+00 1.178785770360e+00 1.315381949687e+00 1.415747702088e+00 1.446551608819e+00 1.400292301135e+00 1.293983645972e+00 1.168483169827e+00 1.081801464826e+00 1.080771410271e+00 1.159938064362e+00 1.267790758767e+00 1.350313400873e+00 1.374857364289e+00 1.333314972608e+00 1.240685182639e+00 1.132577358578e+00 1.056802591243e+00 1.048992543630e+00 1.103220390517e+00 1.178151453486e+00 1.230024925169e+00 1.233037814699e+00 1.183545324640e+00 1.099437468764e+00 1.016598621295e+00 9.765512926118e-01 9.997867244810e-01 1.067757011449e+00 1.140372556059e+00 1.183301279528e+00 1.180202645443e+00 1.134398750596e+00 1.067188320242e+00 1.011967924337e+00 1.001953960844e+00 1.053168310443e+00 1.133207610787e+00 1.204563502773e+00 1.221525590020e+00 1.174233995606e+00 1.078667188759e+00 9.739901303299e-01 9.139951750824e-01 9.348096164255e-01 1.019696061529e+00 1.117161360812e+00 1.181318951616e+00 1.188152068612e+00 1.136482165154e+00 1.046796697779e+00 9.582662820822e-01 9.160972577335e-01 9.413021322647e-01 1.010934640252e+00 1.080178020860e+00 1.112686480331e+00 1.092036473873e+00 1.022704475462e+00 9.290441048914e-01 8.508366483887e-01 8.261617558806e-01 8.610688345003e-01 9.231206242178e-01 9.705302580302e-01 9.757310119041e-01 9.316175098217e-01 8.519174524103e-01 7.701169774295e-01 7.301274939247e-01 7.561749427445e-01 8.273065930852e-01 8.990459539433e-01 9.353731605351e-01 9.195633465530e-01 8.552324213365e-01 7.668468400975e-01 6.986457525981e-01 7.067159326419e-01 7.821327081144e-01 8.850785808206e-01 9.813457389917e-01 1.039305845020e+00 1.019787203222e+00 9.373733714037e-01 7.897911241644e-01 6.368349179782e-01 5.817470153473e-01 6.829189491211e-01 8.603145650517e-01 1.019060728927e+00 1.106562930244e+00 1.100015971104e+00 9.990764915842e-01 8.261435526252e-01 6.357355098824e-01 5.346072044771e-01 6.119974850968e-01 7.874750911992e-01 9.481106202962e-01 1.035543843295e+00 1.025614238718e+00 9.166955134672e-01 7.279254023948e-01 5.082392859092e-01 3.796639730796e-01 4.809968916384e-01 6.852890094203e-01 8.596063862761e-01 9.522609008514e-01 9.438400017261e-01 8.349635261718e-01 6.457781452131e-01 4.280972273675e-01 3.278820850414e-01 4.770267483348e-01 6.997651467851e-01 8.796623910790e-01 9.745443828421e-01 9.684163958857e-01 8.636708523321e-01 6.822268197480e-01 4.781089451500e-01 3.844838581878e-01 5.182222399906e-01 7.252676950552e-01 9.050458272648e-01 1.005897381466e+00 1.009240958062e+00 9.180047347104e-01 7.560357001570e-01 5.783299589923e-01 4.924730399563e-01 5.813585502713e-01 7.590170792871e-01 9.207355775361e-01 1.015341276967e+00 1.023296369877e+00 9.467756179195e-01 8.093675864119e-01 6.622664635416e-01 5.890359592781e-01 6.471723135787e-01 7.844461345426e-01 9.168059909484e-01 9.939844679856e-01 9.957509059757e-01 9.249598032582e-01 8.073452022516e-01 6.954537366952e-01 6.603187374074e-01 7.309679595865e-01 8.556986531935e-01 9.663877525108e-01 1.019874504654e+00 9.981111120565e-01 9.050045483951e-01 7.680624990124e-01 6.455981823151e-01 6.188684330371e-01 7.121798886991e-01 8.565349832447e-01 9.785437021050e-01 1.036369136998e+00 1.013818723844e+00 9.158328554375e-01 7.881332857838e-01 6.929229937723e-01 6.807466085756e-01 7.605187227516e-01 8.875691017940e-01 1.014249144936e+00 1.087212166459e+00 1.084799055190e+00 1.004062613533e+00 8.699864716727e-01 7.362327501355e-01 6.793523063190e-01 7.398436946527e-01 8.675454744581e-01 9.876408556099e-01 1.052782339517e+00 1.043826418268e+00 9.651595822080e-01 8.448367162381e-01 7.374053269322e-01 7.106698058673e-01 7.852967366847e-01 9.079051944048e-01 1.012985340975e+00 1.059267724863e+00 1.030464137070e+00 9.326370124868e-01 7.961734234925e-01 6.813223758615e-01 6.639030068667e-01 7.583150021781e-01 8.965054648673e-01 1.009036015723e+00 1.056094453863e+00 1.023340565582e+00 9.188389655917e-01 7.760805778171e-01 6.621969619198e-01 6.607109217647e-01 7.789446806901e-01 9.382744690416e-01 1.067832299672e+00 1.129109153999e+00 1.108894801147e+00 1.016078456910e+00 8.835414037732e-01 7.729937795332e-01 7.734421832098e-01 8.774676414788e-01 1.032710749934e+00 1.174002236207e+00 1.261410014631e+00 1.246892464509e+00 1.140279260167e+00 9.781658890534e-01 8.355323458129e-01 8.116280562689e-01 9.320567746552e-01 1.112619150799e+00 1.263921349003e+00 1.334124294174e+00 1.303480529602e+00 1.180302671134e+00 1.004214274054e+00 8.556526589805e-01 8.390616662999e-01 9.743130893166e-01 1.168081823117e+00 1.327770793038e+00 1.400492198483e+00 1.365427738163e+00 1.229215047009e+00 1.028689869842e+00 8.428853310055e-01 7.912049065846e-01 9.186443539188e-01 1.124847717694e+00 1.302979098123e+00 1.393846147901e+00 1.373405448024e+00 1.245004088776e+00 1.040209406413e+00 8.297063860153e-01 7.346748722196e-01 8.331980227063e-01 1.035527458023e+00 1.222642820422e+00 1.328698966992e+00 1.326697483513e+00 1.217491285916e+00 1.035650535330e+00 8.346006898630e-01 7.176694816876e-01 7.620413779662e-01 9.542537368936e-01 1.163516921585e+00 1.295553872107e+00 1.325055879616e+00 1.248499196128e+00 1.085092544576e+00 8.818526260758e-01 7.264480262536e-01 7.252346865409e-01 8.720436556590e-01 1.057175715760e+00 1.197830293078e+00 1.253991307828e+00 1.214407008337e+00 1.091427067595e+00 9.230468289935e-01 7.801088525136e-01 7.523451501923e-01 8.590585976804e-01 1.021045340358e+00 1.157899369466e+00 1.224289235058e+00 1.203083101322e+00 1.099960062797e+00 9.436562663117e-01 7.911278366304e-01 7.242275194735e-01 7.870651270942e-01 9.252652217721e-01 1.057726712393e+00 1.133111629101e+00 1.129293318572e+00 1.047221761472e+00 9.100044649993e-01 7.668916513382e-01 6.925335386395e-01 7.375552402863e-01 8.626054829531e-01 9.912407933982e-01 1.071100883990e+00 1.078014398764e+00 1.010401001367e+00 8.882398797410e-01 7.580184935593e-01 6.624676351786e-01 6.903023060247e-01 8.040126537533e-01 9.352801769784e-01 1.034105949596e+00 1.074167217989e+00 1.046807578222e+00 9.581964369686e-01 8.297804932595e-01 7.013330909789e-01 6.297021928636e-01 6.544474533476e-01 7.493606129976e-01 8.550075768274e-01 9.269754718176e-01 9.422777391956e-01 8.948393780106e-01 7.934131867014e-01 6.631605699867e-01 5.512480365611e-01 5.207315375812e-01 5.902493910053e-01 7.054362586190e-01 8.077928106360e-01 8.637649973856e-01 8.593147896902e-01 7.956808257488e-01 6.895513109971e-01 5.774147957661e-01 5.184717600037e-01 5.580547474864e-01 6.677449345368e-01 7.858823806245e-01 8.689691863131e-01 8.943648811136e-01 8.551889228512e-01 7.591768716514e-01 6.319485231844e-01 5.259193229237e-01 5.144355094458e-01 6.136784332808e-01 7.584670384946e-01 8.871854402025e-01 9.649516385352e-01 9.755591804141e-01 9.173505120753e-01 8.032915736050e-01 6.650264397019e-01 5.607758904534e-01 5.595295474313e-01 6.610763440835e-01 7.955189908008e-01 9.033976195758e-01 9.519615879270e-01 9.275391256688e-01 8.321859266337e-01 6.854273876037e-01 5.343987441878e-01 4.708009013237e-01 5.598594947523e-01 7.302663961852e-01 8.940752244504e-01 1.003670069291e+00 1.035702486731e+00 9.830029943296e-01 8.538892264440e-01 6.770609584956e-01 5.199439217033e-01 5.034522915440e-01 6.569342362682e-01 8.667284644828e-01 1.048924573173e+00 1.162106401312e+00 1.186911316522e+00 1.120510670580e+00 9.773493593545e-01 7.957389426159e-01 6.539402615764e-01 6.590711674381e-01 8.167471497588e-01 1.024182579109e+00 1.200171458884e+00 1.301063253099e+00 1.306632121313e+00 1.215013522298e+00 1.043638950129e+00 8.369512907298e-01 6.859629979872e-01 7.088830593156e-01 8.944012435070e-01 1.123568939025e+00 1.312164618285e+00 1.416403463868e+00 1.416585072245e+00 1.311839933976e+00 1.120682890337e+00 8.880046014606e-01 7.055301322896e-01 7.038912431266e-01 8.845405224379e-01 1.116797347234e+00 1.307293695838e+00 1.409824819434e+00 1.404997561758e+00 1.293615978259e+00 1.097147405218e+00 8.658170810193e-01 7.003171530878e-01 7.275907339888e-01 9.234156482689e-01 1.155281666982e+00 1.336786638298e+00 1.425885662960e+00 1.406643552443e+00 1.284107763705e+00 1.086354367178e+00 8.750399503211e-01 7.611989115338e-01 8.403965987629e-01 1.052348068144e+00 1.278538434428e+00 1.445042229207e+00 1.515104979864e+00 1.476760494887e+00 1.340015245607e+00 1.140161584580e+00 9.484328158969e-01 8.743245894561e-01 9.802507604482e-01 1.193064878281e+00 1.406747937554e+00 1.553714156396e+00 1.599613790872e+00 1.534437216304e+00 1.370586243111e+00 1.146930198356e+00 9.413801146127e-01 8.727948914394e-01 9.979678603897e-01 1.226004425528e+00 1.445797143980e+00 1.591100244499e+00 1.629419459784e+00 1.552272967210e+00 1.372919989523e+00 1.130077126416e+00 9.014286418017e-01 8.132071008515e-01 9.335999489076e-01 1.163090309856e+00 1.382612065173e+00 1.525890835071e+00 1.562729308965e+00 1.487549038020e+00 1.317158219017e+00 1.094920774035e+00 9.028669869682e-01 8.553066166855e-01 9.877813591263e-01 1.202466040805e+00 1.397474356582e+00 1.515282125662e+00 1.530775753279e+00 1.443337485092e+00 1.276419655572e+00 1.083231059568e+00 9.534690152298e-01 9.763904374156e-01 1.139797335388e+00 1.348116804186e+00 1.519043881401e+00 1.605141129021e+00 1.586273041324e+00 1.465457877868e+00 1.270242747171e+00 1.060711966628e+00 9.377595726641e-01 9.911825870678e-01 1.186114175529e+00 1.414474869609e+00 1.595178451529e+00 1.683579736398e+00 1.661100388593e+00 1.530729286830e+00 1.317593968243e+00 1.075680456287e+00 9.010790916939e-01 9.035386610732e-01 1.074369089016e+00 1.298417623542e+00 1.484082433578e+00 1.583018690394e+00 1.575579582135e+00 1.464026493635e+00 1.271845042780e+00 1.048781795802e+00 8.809026340392e-01 8.673644046309e-01 1.009253690599e+00 1.206297236812e+00 1.371839441785e+00 1.459231906948e+00 1.450243711104e+00 1.348804716875e+00 1.180949676592e+00 1.000239995907e+00 8.914725486551e-01 9.279672361168e-01 1.085299747246e+00 1.275602511776e+00 1.428793308697e+00 1.506050813638e+00 1.492605058231e+00 1.394115403984e+00 1.237367083470e+00 1.074259553911e+00 9.805562625812e-01 1.015700179303e+00 1.158824077261e+00 1.335160415827e+00 1.479923506584e+00 1.554554905140e+00 1.542833705369e+00 1.447881816558e+00 1.292326997368e+00 1.121528332300e+00 1.004405002263e+00 1.005603693902e+00 1.122721302241e+00 1.289264600419e+00 1.437757616376e+00 1.524996187061e+00 1.530017828850e+00 1.450218800737e+00 1.300392184845e+00 1.114852056171e+00 9.522351888296e-01 8.879967298549e-01 9.571972813257e-01 1.110037749994e+00 1.271129272666e+00 1.388145322201e+00 1.433675669407e+00 1.399174601771e+00 1.292065040233e+00 1.135926887055e+00 9.731063825212e-01 8.647742371012e-01 8.642961460138e-01 9.631476838343e-01 1.100673868824e+00 1.220337488046e+00 1.288577943210e+00 1.291756658263e+00 1.232541435015e+00 1.128711917498e+00 1.013376561134e+00 9.316410866653e-01 9.223287286130e-01 9.871080010731e-01 1.089201657258e+00 1.184814783917e+00 1.243211665552e+00 1.250115028543e+00 1.206661255441e+00 1.128520776930e+00 1.044773056238e+00 9.919630295987e-01 9.969839706762e-01 1.057111495810e+00 1.142516124361e+00 1.217840655664e+00 1.257202677722e+00 1.248686039435e+00 1.195050724888e+00 1.113723489549e+00 1.035470415980e+00 9.964781569469e-01 1.018293656275e+00 1.090314056661e+00 1.178364266156e+00 1.246704132191e+00 1.270684634862e+00 1.240185532208e+00 1.160626471284e+00 1.054445200501e+00 9.615251888267e-01 9.293043256876e-01 9.810461870272e-01 1.092727243331e+00 1.216090770994e+00 1.308916209646e+00 1.344829915548e+00 1.313747673241e+00 1.221971896432e+00 1.094109126917e+00 9.757733707259e-01 9.266091150662e-01 9.817842456623e-01 1.114942750914e+00 1.267315859139e+00 1.389007901467e+00 1.449440381158e+00 1.435901835565e+00 1.352326960728e+00 1.220093907770e+00 1.080234235399e+00 9.909878189467e-01 1.000939824250e+00 1.104007294262e+00 1.246312732138e+00 1.372398584986e+00 1.445915565160e+00 1.450107208288e+00 1.385690040273e+00 1.270252617570e+00 1.138673743921e+00 1.040234525049e+00 1.019957026586e+00 1.083520839097e+00 1.191566396121e+00 1.294123045572e+00 1.355311778971e+00 1.358159575767e+00 1.303509516157e+00 1.209064221770e+00 1.108344914951e+00 1.044165807030e+00 1.048072293205e+00 1.115540926397e+00 1.210275883719e+00 1.291239068906e+00 1.329788873638e+00 1.313733193714e+00 1.247381941006e+00 1.151421218691e+00 1.061638860947e+00 1.019848977951e+00 1.049993813756e+00 1.138088012492e+00 1.245268855085e+00 1.333767823183e+00 1.379210833097e+00 1.372515920573e+00 1.319238552473e+00 1.238557299676e+00 1.160695740441e+00 1.118690443315e+00 1.132000493779e+00 1.193467672931e+00 1.275827268147e+00 1.349612925850e+00 1.394634053016e+00 1.403121158607e+00 1.379092014947e+00 1.335905122948e+00 1.291981477705e+00 1.264164548905e+00 1.260322163801e+00 1.276083143501e+00 1.298550182133e+00 1.314028810030e+00 1.314254671567e+00 1.299040545373e+00 1.275607738846e+00 1.255083686487e+00 1.246928097989e+00 1.253651124631e+00 1.269203190648e+00 1.282280445255e+00 1.282077721247e+00 1.263226523315e+00 1.228471615448e+00 1.188730353313e+00 1.159857630853e+00 1.155786394654e+00 1.180431130676e+00 1.224719048715e+00 1.271500676728e+00 1.303694888011e+00 1.310408903651e+00 1.289897223820e+00 1.250141757208e+00 1.207210788785e+00 1.180144493320e+00 1.182406660414e+00 1.214096433167e+00 1.261960486255e+00 1.307152521173e+00 1.333845463906e+00 1.334449011228e+00 1.311453135572e+00 1.276519446898e+00 1.246826685453e+00 1.237914529664e+00 1.255330161322e+00 1.291137205019e+00 1.328344948635e+00 1.349569825600e+00 1.343952374376e+00 1.311004988834e+00 1.261821491752e+00 1.217138955466e+00 1.200279837985e+00 1.224798245251e+00 1.284829911563e+00 1.358319353414e+00 1.418819251811e+00 1.445513926901e+00 1.428410557144e+00 1.370495978462e+00 1.288598149955e+00 1.211956963504e+00 1.174260973352e+00 1.195919369933e+00 1.268687871179e+00 1.361541619316e+00 1.439603550252e+00 1.477001726519e+00 1.461460365109e+00 1.395565745939e+00 1.297244753736e+00 1.199026829950e+00 1.141082284639e+00 1.151279892900e+00 1.223515431645e+00 1.322449777568e+00 1.407633616461e+00 1.449567444913e+00 1.434328684521e+00 1.364452789925e+00 1.259603257766e+00 1.156458373320e+00 1.101495135159e+00 1.126355079457e+00 1.221163987929e+00 1.343450048674e+00 1.448110320356e+00 1.503617345705e+00 1.495271529479e+00 1.425397582559e+00 1.314122444047e+00 1.200048430191e+00 1.134358643268e+00 1.155534403832e+00 1.256976736243e+00 1.393405460634e+00 1.514704875195e+00 1.584900822242e+00 1.585604923957e+00 1.515861275037e+00 1.392682583150e+00 1.252747248026e+00 1.150708824498e+00 1.139021433953e+00 1.226396338821e+00 1.368748046734e+00 1.507801481145e+00 1.599153664202e+00 1.617692307045e+00 1.556557103077e+00 1.426977531764e+00 1.260153873677e+00 1.109956366830e+00 1.044024884573e+00 1.098521872102e+00 1.238247199050e+00 1.394164192579e+00 1.510218762203e+00 1.553326323544e+00 1.510791314205e+00 1.388602752854e+00 1.212881754842e+00 1.034991832713e+00 9.323060907662e-01 9.666483974690e-01 1.113101196967e+00 1.291336095863e+00 1.435046278694e+00 1.505871456513e+00 1.488053947751e+00 1.385420334480e+00 1.222460133545e+00 1.049321578838e+00 9.440640660299e-01 9.745100807881e-01 1.123135991057e+00 1.310219128309e+00 1.466574273827e+00 1.551174248114e+00 1.546232008022e+00 1.453959738551e+00 1.297149464494e+00 1.123068927108e+00 1.004996477966e+00 1.011552908630e+00 1.137305998268e+00 1.309138970093e+00 1.455657784394e+00 1.532421356848e+00 1.519474420371e+00 1.418168151831e+00 1.251811198770e+00 1.070480541985e+00 9.539385768726e-01 9.746581224121e-01 1.117425233395e+00 1.298504458610e+00 1.444035369554e+00 1.510186563584e+00 1.477955406811e+00 1.349915811461e+00 1.151895589727e+00 9.419843754456e-01 8.226477988548e-01 8.851872779007e-01 1.083771089678e+00 1.305677647189e+00 1.473484926264e+00 1.546028959996e+00 1.506642707990e+00 1.359332626692e+00 1.130918625550e+00 8.829221773082e-01 7.377011744616e-01 8.192663446733e-01 1.059745713209e+00 1.318658058097e+00 1.514535312329e+00 1.607466890986e+00 1.582274449419e+00 1.444168361424e+00 1.220205541380e+00 9.684426342400e-01 7.982231377535e-01 8.330445776104e-01 1.038480312420e+00 1.279345965499e+00 1.466811495068e+00 1.557667588632e+00 1.536354748134e+00 1.409155884537e+00 1.204916454100e+00 9.822647684369e-01 8.400077196097e-01 8.712764501890e-01 1.040672444113e+00 1.235818698903e+00 1.377230481809e+00 1.425219682102e+00 1.367627203034e+00 1.215709187594e+00 1.007675251454e+00 8.219810903917e-01 7.769951622817e-01 9.146222823052e-01 1.134146538326e+00 1.332129714299e+00 1.450374688775e+00 1.461670891445e+00 1.361589619758e+00 1.167963866273e+00 9.284277287732e-01 7.431804042744e-01 7.539640206563e-01 9.580957364645e-01 1.215470160986e+00 1.428035430393e+00 1.546774836598e+00 1.550715327645e+00 1.440446848636e+00 1.238677676616e+00 9.980285646031e-01 8.200079059052e-01 8.321564633939e-01 1.025876230952e+00 1.271780196903e+00 1.474666380994e+00 1.586241014515e+00 1.587191156828e+00 1.480710642540e+00 1.292812630476e+00 1.078412998496e+00 9.300155552912e-01 9.425981966991e-01 1.103094215574e+00 1.309163626356e+00 1.476499382738e+00 1.559247381988e+00 1.539903652873e+00 1.424011866996e+00 1.240597539534e+00 1.047523827383e+00 9.336367682591e-01 9.703441798484e-01 1.125397736289e+00 1.305445621678e+00 1.438157215326e+00 1.484479599311e+00 1.431052499992e+00 1.286725548615e+00 1.084782586807e+00 8.924989367368e-01 8.143037319861e-01 9.106410845211e-01 1.110167653123e+00 1.311297147730e+00 1.451161197328e+00 1.498871964906e+00 1.446073378456e+00 1.304228034805e+00 1.106960932156e+00 9.185119474844e-01 8.356599314636e-01 9.183307723333e-01 1.107621726747e+00 1.308993174735e+00 1.461734100225e+00 1.536143876969e+00 1.524287231933e+00 1.436296175610e+00 1.299739869395e+00 1.159924281812e+00 1.073777521465e+00 1.082235835943e+00 1.175279730887e+00 1.303703872140e+00 1.419010054274e+00 1.491159485090e+00 1.508749473394e+00 1.475957742715e+00 1.409529246490e+00 1.335004616919e+00 1.280100495413e+00 1.264171466086e+00 1.288863414152e+00 1.338961909715e+00 1.392898335207e+00 1.432897159312e+00 1.449431840543e+00 1.441420072105e+00 1.414514286674e+00 1.378521294848e+00 1.344594584863e+00 1.322282150294e+00 1.317303367547e+00 1.330489449954e+00 1.358268562351e+00 1.394123036525e+00 1.430146747311e+00 1.458493181694e+00 1.472706684344e+00 1.469192257160e+00 1.448713101041e+00 1.417540087360e+00 1.387292890959e+00 1.372394791564e+00 1.384387106593e+00 1.425528224726e+00 1.486409932257e+00 1.549731115574e+00 1.597132967206e+00 1.615141560444e+00 1.599027242109e+00 1.554814630165e+00 1.499334925305e+00 1.456691052181e+00 1.449245506949e+00 1.485303434726e+00 1.553036109417e+00 1.626923684815e+00 1.679983877953e+00 1.693065779023e+00 1.659675295608e+00 1.588117717750e+00 1.501572780355e+00 1.433995198675e+00 1.417264819205e+00 1.461810697044e+00 1.548275024935e+00 1.640314463152e+00 1.703214216203e+00 1.714752914829e+00 1.669323484145e+00 1.579449332704e+00 1.475612073582e+00 1.401062426049e+00 1.394087586916e+00 1.461750764116e+00 1.573634876574e+00 1.683894179579e+00 1.753722743014e+00 1.760924089447e+00 1.702303641670e+00 1.594583356321e+00 1.474202924820e+00 1.391292823748e+00 1.388128593282e+00 1.468165062100e+00 1.592765713982e+00 1.710284995417e+00 1.780153880038e+00 1.780832569405e+00 1.710876818269e+00 1.588961214021e+00 1.453430284708e+00 1.356343977229e+00 1.341491257188e+00 1.412113297716e+00 1.528013555365e+00 1.637209020795e+00 1.701006529343e+00 1.701284952003e+00 1.640616786472e+00 1.541074340373e+00 1.440888429689e+00 1.383663929337e+00 1.395751714344e+00 1.467062519627e+00 1.559729877225e+00 1.633291111719e+00 1.661195683304e+00 1.636000935172e+00 1.569677984852e+00 1.491017165129e+00 1.437523633660e+00 1.437912066281e+00 1.492965182545e+00 1.574896511116e+00 1.645790497478e+00 1.675420860596e+00 1.649648569093e+00 1.573013196936e+00 1.468815784348e+00 1.375578883280e+00 1.333818402971e+00 1.361570004300e+00 1.439444175810e+00 1.525327741928e+00 1.579148598690e+00 1.576363834015e+00 1.511984267321e+00 1.401409554617e+00 1.280044193216e+00 1.196811830398e+00 1.190894084089e+00 1.259917167801e+00 1.361197826624e+00 1.444499340444e+00 1.474772200258e+00 1.438390475913e+00 1.344334404118e+00 1.225289852367e+00 1.135130178955e+00 1.127785986873e+00 1.213797632964e+00 1.349058386274e+00 1.473671051477e+00 1.542239305117e+00 1.531278919419e+00 1.439855934969e+00 1.291362880229e+00 1.137590482658e+00 1.055006466740e+00 1.100554046854e+00 1.249902729277e+00 1.425714773231e+00 1.559835335671e+00 1.610700858572e+00 1.561308216674e+00 1.417600395069e+00 1.210810601393e+00 1.005563749411e+00 9.025230172802e-01 9.702659015868e-01 1.150813065369e+00 1.337801557165e+00 1.458833539293e+00 1.477165975630e+00 1.382662848401e+00 1.189515826861e+00 9.422356166417e-01 7.378078963463e-01 7.255494737271e-01 9.175108835314e-01 1.165124617753e+00 1.360944159085e+00 1.451755248020e+00 1.414858141187e+00 1.250921580573e+00 9.858715487089e-01 6.899967848814e-01 5.518512797834e-01 7.497572252927e-01 1.087038322309e+00 1.394009859522e+00 1.599302508949e+00 1.667859332931e+00 1.586931311090e+00 1.364668826926e+00 1.033942521474e+00 6.765311224238e-01 5.345896003027e-01 8.029798917547e-01 1.191278180072e+00 1.525469522342e+00 1.740074374902e+00 1.804163585503e+00 1.709365058152e+00 1.469032734861e+00 1.122387112021e+00 7.583407715759e-01 6.057625185723e-01 8.422364886442e-01 1.207577333656e+00 1.519443073008e+00 1.707804754406e+00 1.742319003443e+00 1.617341428431e+00 1.350035134629e+00 9.851229120300e-01 6.290392815448e-01 5.662385572044e-01 8.740206983057e-01 1.238173974725e+00 1.517535346540e+00 1.657825515018e+00 1.636450238631e+00 1.453826422669e+00 1.132983948388e+00 7.290415430772e-01 4.192906981517e-01 6.155851209999e-01 1.038056710527e+00 1.415692354545e+00 1.671094063417e+00 1.767827797274e+00 1.692273626850e+00 1.452432135410e+00 1.080689226654e+00 6.554684890857e-01 4.646293777232e-01 8.045498592532e-01 1.261443692845e+00 1.645818579477e+00 1.893132427234e+00 1.971443319442e+00 1.871507255984e+00 1.606607883701e+00 1.216594165440e+00 7.921475809828e-01 5.969931328762e-01 8.804249551007e-01 1.313439642269e+00 1.686029143343e+00 1.923747569507e+00 1.993787236154e+00 1.889375603033e+00 1.628585735666e+00 1.259845005780e+00 8.895810579199e-01 7.553830559783e-01 1.000592545628e+00 1.379102820860e+00 1.705319690872e+00 1.901865983532e+00 1.935897784143e+00 1.803031901478e+00 1.525837814868e+00 1.161978336494e+00 8.423583725994e-01 8.153028575429e-01 1.112408735549e+00 1.484621084950e+00 1.784247572203e+00 1.946163791867e+00 1.942641359463e+00 1.772542314480e+00 1.460879457657e+00 1.068653132223e+00 7.439471209619e-01 7.760533405451e-01 1.129977538318e+00 1.524642954314e+00 1.830026735524e+00 1.990691603144e+00 1.984093142931e+00 1.812761878038e+00 1.505111738256e+00 1.126285250834e+00 8.238740912200e-01 8.500254422718e-01 1.176851953270e+00 1.554858578316e+00 1.853329789677e+00 2.015244372560e+00 2.018028160187e+00 1.864866020201e+00 1.585101602496e+00 1.243378431703e+00 9.695352398402e-01 9.557818481030e-01 1.209706756479e+00 1.539540711856e+00 1.812444832702e+00 1.965401835376e+00 1.972708422308e+00 1.835135253057e+00 1.578820700749e+00 1.261848995564e+00 9.961349777985e-01 9.473245573312e-01 1.148331085705e+00 1.440542641033e+00 1.693316210485e+00 1.841710845124e+00 1.858789126110e+00 1.743949823218e+00 1.521140358386e+00 1.244473948987e+00 1.014378760952e+00 9.693428329923e-01 1.140961850225e+00 1.403459083195e+00 1.639949021588e+00 1.787625521616e+00 1.819220101939e+00 1.732747927842e+00 1.549517422772e+00 1.317855025882e+00 1.121290792111e+00 1.065512053183e+00 1.186362202731e+00 1.401741477795e+00 1.611679462043e+00 1.753164369588e+00 1.795762724365e+00 1.733623172516e+00 1.582808171698e+00 1.382833536533e+00 1.200258662778e+00 1.118943661427e+00 1.182356698876e+00 1.343203505477e+00 1.517231411892e+00 1.641073309996e+00 1.680462666603e+00 1.625277795626e+00 1.486972365398e+00 1.299908044482e+00 1.125469496738e+00 1.044956269330e+00 1.105108326753e+00 1.263366668923e+00 1.437363689422e+00 1.563759946537e+00 1.606956524288e+00 1.554186498142e+00 1.413059921785e+00 1.213197039037e+00 1.013383952590e+00 9.052892310955e-01 9.592514800934e-01 1.134105568877e+00 1.333187449134e+00 1.485807538334e+00 1.553507376967e+00 1.521232858803e+00 1.393483067533e+00 1.195047184125e+00 9.774827290231e-01 8.297556564747e-01 8.443368395297e-01 1.002071825636e+00 1.199060068745e+00 1.355494489919e+00 1.429114811659e+00 1.403165572839e+00 1.281239725369e+00 1.087857381865e+00 8.761203892668e-01 7.416384740861e-01 7.803091762472e-01 9.559945491764e-01 1.156944957286e+00 1.307366885863e+00 1.369035108968e+00 1.328083326057e+00 1.190891251672e+00 9.865528261284e-01 7.791019511061e-01 6.850044854943e-01 7.882734742207e-01 1.005137812001e+00 1.219590980984e+00 1.365883846111e+00 1.411750778353e+00 1.346580999597e+00 1.178793340759e+00 9.388579847103e-01 6.955222663043e-01 5.917869932511e-01 7.299476767466e-01 9.799567204491e-01 1.210377447894e+00 1.359386590557e+00 1.398739895838e+00 1.320735293837e+00 1.135773148168e+00 8.750063332783e-01 6.077416699088e-01 4.968879892190e-01 6.590531773923e-01 9.189700976510e-01 1.141289206309e+00 1.271477401965e+00 1.286719660751e+00 1.183936181560e+00 9.785600882421e-01 7.105010299786e-01 4.791631619761e-01 4.966848639753e-01 7.429105379174e-01 1.011414194446e+00 1.211877714687e+00 1.306438455557e+00 1.280348893166e+00 1.137517818276e+00 9.026443639104e-01 6.363981821942e-01 4.946862712307e-01 6.452164756960e-01 9.320156548027e-01 1.197811244373e+00 1.377272162070e+00 1.439955611731e+00 1.375754014819e+00 1.193113187890e+00 9.221295806794e-01 6.331861254256e-01 5.064564757398e-01 6.920272010285e-01 9.924573557807e-01 1.256328322959e+00 1.423546978319e+00 1.467087660669e+00 1.380050305196e+00 1.173546625630e+00 8.789659817905e-01 5.659899330858e-01 4.320173606129e-01 6.394381470912e-01 9.393959903784e-01 1.185142318539e+00 1.325542626930e+00 1.339775090331e+00 1.226715895202e+00 1.004500536691e+00 7.177561337420e-01 4.802521926839e-01 5.267934152423e-01 8.015502478718e-01 1.087326938813e+00 1.297023628049e+00 1.394479501522e+00 1.367251738683e+00 1.223326061598e+00 9.949341504482e-01 7.554785287506e-01 6.535817914206e-01 7.976751757900e-01 1.063657535837e+00 1.314274984049e+00 1.481502078505e+00 1.534026328588e+00 1.464305469641e+00 1.287076264487e+00 1.044694170878e+00 8.253488652048e-01 7.720842187779e-01 9.351254030642e-01 1.186017154338e+00 1.406714213567e+00 1.536037742707e+00 1.546896684292e+00 1.436592245379e+00 1.226389163261e+00 9.696657752071e-01 7.762968643155e-01 7.944761638489e-01 1.009066287537e+00 1.268914993720e+00 1.472660112611e+00 1.570784891965e+00 1.543943948986e+00 1.396872419812e+00 1.160865709092e+00 9.083740704568e-01 7.806500589972e-01 8.984571379547e-01 1.166582466213e+00 1.438091413993e+00 1.630954006434e+00 1.705092771314e+00 1.646968492962e+00 1.466601298676e+00 1.201719635128e+00 9.354305096563e-01 8.230777470364e-01 9.714776083925e-01 1.259643661437e+00 1.539767708792e+00 1.732807747267e+00 1.800864474873e+00 1.732374867355e+00 1.539270264408e+00 1.260927811913e+00 9.808574828764e-01 8.530795567880e-01 9.894386296325e-01 1.273913342007e+00 1.554739728876e+00 1.750210622037e+00 1.821919385275e+00 1.758651896454e+00 1.572733771869e+00 1.303229540883e+00 1.029852836302e+00 8.929121080762e-01 1.000472147651e+00 1.259384344367e+00 1.524470459830e+00 1.712294749891e+00 1.783439049640e+00 1.726521448421e+00 1.554092148031e+00 1.305361863469e+00 1.058217253605e+00 9.397883636066e-01 1.038880015542e+00 1.275656410156e+00 1.520948512177e+00 1.694947766670e+00 1.758489439375e+00 1.699755741087e+00 1.530637889326e+00 1.289743898741e+00 1.054330620693e+00 9.488181300183e-01 1.055646000085e+00 1.295960658832e+00 1.545838652481e+00 1.727386857338e+00 1.800919433164e+00 1.752572140757e+00 1.590496429133e+00 1.346786526550e+00 1.087496053535e+00 9.290676888736e-01 9.841965184220e-01 1.207597362206e+00 1.467376246347e+00 1.673831927387e+00 1.780608772943e+00 1.768672218602e+00 1.640308213559e+00 1.419198009739e+00 1.156496993698e+00 9.463797757960e-01 9.142342346423e-01 1.079923404573e+00 1.324811145326e+00 1.542763026738e+00 1.676091807382e+00 1.698459432463e+00 1.605756193175e+00 1.414352591330e+00 1.164947036281e+00 9.355694635647e-01 8.479774799921e-01 9.646087836575e-01 1.189588954769e+00 1.406377266677e+00 1.547769033419e+00 1.581078355550e+00 1.496525819731e+00 1.304094664405e+00 1.036344481557e+00 7.648779573731e-01 6.398553721099e-01 7.790107839782e-01 1.047688316610e+00 1.300447398958e+00 1.468494551367e+00 1.519511699143e+00 1.442388359617e+00 1.243951562622e+00 9.506075147375e-01 6.241063985342e-01 4.490457034608e-01 6.465037560580e-01 9.829319382740e-01 1.283875694835e+00 1.487759655260e+00 1.565546621695e+00 1.506792211032e+00 1.317889797695e+00 1.023473716532e+00 6.773421930185e-01 4.355206334971e-01 5.820524549379e-01 9.200264455910e-01 1.231639434078e+00 1.446591444469e+00 1.533679835972e+00 1.481638952062e+00 1.296483689733e+00 1.002198213903e+00 6.496284117629e-01 3.890050408510e-01 5.357219205366e-01 8.742978793674e-01 1.177025196038e+00 1.377220014520e+00 1.445771393577e+00 1.373035503027e+00 1.166514666815e+00 8.511842357714e-01 4.796735402503e-01 2.751802197878e-01 5.695711726650e-01 9.367886748318e-01 1.230255227442e+00 1.405528710999e+00 1.440481281772e+00 1.329802337740e+00 1.084479234242e+00 7.321324307889e-01 3.297751385024e-01 2.693260933343e-01 6.709953175538e-01 1.047792854692e+00 1.326865184290e+00 1.474440116619e+00 1.473324482743e+00 1.322643326880e+00 1.038087771969e+00 6.528951853146e-01 2.485584295414e-01 3.719817215847e-01 7.963937123839e-01 1.165361039925e+00 1.422638942412e+00 1.538071726563e+00 1.498249832916e+00 1.306771885444e+00 9.847176233543e-01 5.744043838046e-01 2.268636054857e-01 5.043441582168e-01 9.302453138992e-01 1.282619747043e+00 1.510933544225e+00 1.587959357394e+00 1.504210196055e+00 1.268017974976e+00 9.061344277581e-01 4.725703635541e-01 2.520139333906e-01 6.454626571263e-01 1.072805169148e+00 1.406550035202e+00 1.602905752472e+00 1.638560763657e+00 1.508403496193e+00 1.225702102551e+00 8.227527729557e-01 3.679589531218e-01 3.227274808905e-01 7.789400351863e-01 1.204888361271e+00 1.518934808179e+00 1.682999449612e+00 1.677998192999e+00 1.503366120734e+00 1.177126956762e+00 7.366837019280e-01 2.698595144482e-01 4.138781154458e-01 8.984786384350e-01 1.316806639855e+00 1.608068474077e+00 1.739069104323e+00 1.695260982057e+00 1.481209917832e+00 1.121170929911e+00 6.638806802615e-01 2.778762878886e-01 5.650390407999e-01 1.038132108962e+00 1.433703262834e+00 1.692789193078e+00 1.784837565606e+00 1.699584215358e+00 1.447265235818e+00 1.060609100980e+00 6.117466963226e-01 3.905686220834e-01 7.481818407079e-01 1.201621017902e+00 1.568335316632e+00 1.790387327428e+00 1.839468496759e+00 1.708900222422e+00 1.413089126501e+00 9.894420165716e-01 5.220677138206e-01 4.019607543574e-01 8.334189564905e-01 1.289908571587e+00 1.639161984705e+00 1.832315295013e+00 1.845813057135e+00 1.677090523401e+00 1.344001341326e+00 8.857554655251e-01 3.892282150360e-01 3.986393168051e-01 8.978573746433e-01 1.356433116220e+00 1.689379442029e+00 1.857359547365e+00 1.842160459945e+00 1.645825873922e+00 1.291022660052e+00 8.244405909245e-01 3.716864726396e-01 5.073660304732e-01 9.967132907936e-01 1.435543916983e+00 1.745093150978e+00 1.888638112393e+00 1.851421946598e+00 1.639563784017e+00 1.280947224985e+00 8.333215028478e-01 4.612328694962e-01 6.109380644662e-01 1.048940658335e+00 1.448439674899e+00 1.723133023437e+00 1.836401451624e+00 1.776041811901e+00 1.551550665855e+00 1.195346324361e+00 7.755082218207e-01 4.906344478457e-01 6.875556913825e-01 1.089562604002e+00 1.443928213195e+00 1.673153976712e+00 1.744293143662e+00 1.648522564064e+00 1.398238573326e+00 1.028591598987e+00 6.167075026278e-01 4.314355474542e-01 7.392256340193e-01 1.145962636344e+00 1.476435952744e+00 1.674317673820e+00 1.714383255804e+00 1.592446828620e+00 1.324169667021e+00 9.474701233310e-01 5.476913923710e-01 4.332200671091e-01 7.730719973818e-01 1.168115469395e+00 1.479088868898e+00 1.658186854919e+00 1.684565052686e+00 1.557132906217e+00 1.293936425446e+00 9.354677371481e-01 5.718185083266e-01 4.756233997411e-01 7.703389134505e-01 1.127114544688e+00 1.409045764680e+00 1.568476406730e+00 1.586047091786e+00 1.461836673494e+00 1.214087880307e+00 8.822057906194e-01 5.517407759570e-01 4.621600748279e-01 7.184941988986e-01 1.036488096193e+00 1.288312440349e+00 1.429895613147e+00 1.444714054993e+00 1.334722592079e+00 1.119309058847e+00 8.389894203907e-01 5.777282528337e-01 5.126263487462e-01 7.007141265612e-01 9.512412728693e-01 1.151917929735e+00 1.259867376754e+00 1.260274240669e+00 1.156720830918e+00 9.699777282489e-01 7.429530950936e-01 5.605094706832e-01 5.506023169836e-01 7.084520659415e-01 9.011796454663e-01 1.047405348640e+00 1.112193668456e+00 1.084115767058e+00 9.685453870918e-01 7.874888305904e-01 5.876081055101e-01 4.655721634729e-01 5.270794880747e-01 7.050141628586e-01 8.849620680208e-01 1.011047796368e+00 1.059293584713e+00 1.023268163409e+00 9.107509466076e-01 7.450715224455e-01 5.738721320389e-01 4.862828290996e-01 5.561337306697e-01 7.200626272790e-01 8.864262542410e-01 1.007149174941e+00 1.060738540543e+00 1.041441250868e+00 9.564431803125e-01 8.262773179919e-01 6.884621643886e-01 6.005961594498e-01 6.135049852193e-01 7.111123889300e-01 8.322537696620e-01 9.290812831074e-01 9.761816343601e-01 9.644682637928e-01 8.977041582819e-01 7.920374740427e-01 6.776031827396e-01 5.987722359382e-01 5.952748720243e-01 6.614848669235e-01 7.523496842547e-01 8.256025001182e-01 8.560586924643e-01 8.333761468352e-01 7.597158181780e-01 6.502502620419e-01 5.374641708479e-01 4.753400223293e-01 5.082893232299e-01 6.118004613089e-01 7.278282392524e-01 8.152843679033e-01 8.520547181669e-01 8.295020894511e-01 7.507804090011e-01 6.326994143547e-01 5.130650469524e-01 4.593099817004e-01 5.220291254932e-01 6.595687031305e-01 8.043466403056e-01 9.144729801008e-01 9.679251952122e-01 9.561192573678e-01 8.826714422125e-01 7.652009150166e-01 6.409854223260e-01 5.720474404021e-01 6.112463951587e-01 7.348304899881e-01 8.773419916667e-01 9.901153385624e-01 1.046123608417e+00 1.034086937595e+00 9.563473846988e-01 8.297771819727e-01 6.902362280858e-01 5.980570344880e-01 6.121837507031e-01 7.186584821739e-01 8.497615713587e-01 9.515514783878e-01 9.946260703110e-01 9.677356863585e-01 8.749372734046e-01 7.370710131093e-01 5.987636711920e-01 5.344555801251e-01 5.949800688044e-01 7.314727648229e-01 8.679777151795e-01 9.577856847176e-01 9.783298813387e-01 9.245933683861e-01 8.085650269056e-01 6.647806832740e-01 5.628640569210e-01 5.867275570690e-01 7.274228288389e-01 9.002189725842e-01 1.040713910541e+00 1.113625676225e+00 1.103103027407e+00 1.009699126628e+00 8.525234781086e-01 6.788626180073e-01 5.823626582287e-01 6.529396946834e-01 8.397690910860e-01 1.039179845166e+00 1.187827692371e+00 1.252789203415e+00 1.220398110094e+00 1.093558824103e+00 8.937163056837e-01 6.717112559098e-01 5.389461039695e-01 6.185908228713e-01 8.335974763611e-01 1.051686838206e+00 1.205430227985e+00 1.262939428103e+00 1.212307804157e+00 1.058234771520e+00 8.234797792124e-01 5.615908362720e-01 4.162401767218e-01 5.539912221061e-01 8.134383717455e-01 1.045734801442e+00 1.194093871557e+00 1.232952744587e+00 1.154626135520e+00 9.674378494384e-01 6.983248228299e-01 4.160983546015e-01 3.584831431627e-01 6.205896167710e-01 9.242614144273e-01 1.166069259844e+00 1.306274716075e+00 1.325679097146e+00 1.220912036108e+00 1.004693054697e+00 7.103710036544e-01 4.251299711351e-01 4.186469152142e-01 7.094423179469e-01 1.024414567936e+00 1.269177589268e+00 1.405509114045e+00 1.415884463938e+00 1.299273782099e+00 1.071618706637e+00 7.709826724793e-01 4.903902130120e-01 4.719849571373e-01 7.391886839052e-01 1.040934562229e+00 1.274155721322e+00 1.398191835993e+00 1.395956428055e+00 1.267885131076e+00 1.031808690757e+00 7.284957933973e-01 4.596050376918e-01 4.754383153300e-01 7.503997370504e-01 1.041316096703e+00 1.257300133516e+00 1.362085259278e+00 1.341433697040e+00 1.198085541731e+00 9.517166020430e-01 6.449674774321e-01 3.912665663686e-01 4.607511186589e-01 7.488330482974e-01 1.025857532982e+00 1.219482919966e+00 1.300394469642e+00 1.258891551516e+00 1.101928341826e+00 8.546920381030e-01 5.732956895183e-01 4.117707126080e-01 5.619900184202e-01 8.412964820067e-01 1.089995151973e+00 1.251115699424e+00 1.300100225708e+00 1.231079168913e+00 1.055344753937e+00 8.050297535141e-01 5.543275190517e-01 4.802645916878e-01 6.731383349658e-01 9.442705119458e-01 1.173992202348e+00 1.313798508886e+00 1.342398694630e+00 1.256199287240e+00 1.067888903683e+00 8.088425600981e-01 5.677693142078e-01
 5.969293524854e-01 5.955685542898e-01 5.880222250949e-01 5.759393066061e-01 5.572754216446e-01 5.412491923039e-01 5.176372268824e-01 4.949956410072e-01 4.811129969514e-01 4.807176263592e-01 4.935606584017e-01 5.147286614487e-01 5.371576004862e-01 5.540378329648e-01 5.603343434644e-01 5.535048746828e-01 5.338409185871e-01 5.048766243510e-01 4.731689084420e-01 4.472736058144e-01 4.346397704883e-01 4.374747890940e-01 4.509885379603e-01 4.664606087651e-01 4.758667424988e-01 4.749268551835e-01 4.641848334558e-01 4.488107133514e-01 4.367970401635e-01 4.353973126249e-01 4.467829220511e-01 4.667646418709e-01 4.879002351171e-01 5.038113361038e-01 5.118518752957e-01 5.135499315672e-01 5.135249117413e-01 5.168314633918e-01 5.261738636658e-01 5.402970807558e-01 5.554147981058e-01 5.679552161185e-01 5.771813730886e-01 5.858802938200e-01 5.987763864756e-01 6.200324875154e-01 6.681472676281e-01 7.124357782632e-01 7.469426586251e-01 7.604510032720e-01 7.425102735360e-01 6.995410679442e-01 6.487075580211e-01 6.149829381225e-01 6.194439441077e-01 6.625364246352e-01 7.236377494554e-01 7.771567000209e-01 8.045752150879e-01 7.979434802728e-01 7.604559889550e-01 7.061115246037e-01 6.577730373971e-01 6.389321559884e-01 6.584404044529e-01 7.028468958645e-01 7.480412412591e-01 7.739896947618e-01 7.712194731892e-01 7.420792739155e-01 7.000198356065e-01 6.664828947637e-01 6.613936227460e-01 6.895903763643e-01 7.369786446290e-01 7.819939424791e-01 8.076925303585e-01 8.071694746450e-01 7.845562627024e-01 7.539085766275e-01 7.346584081497e-01 7.420925048277e-01 7.769594257524e-01 8.253858366620e-01 8.686932727581e-01 8.927365847957e-01 8.921734677155e-01 8.710268420851e-01 8.413451125799e-01 8.399898517522e-01 8.582376769296e-01 9.046605711522e-01 9.623434465443e-01 9.861099136061e-01 9.990367548540e-01 9.670199143907e-01 9.064981289900e-01 8.469096376375e-01 8.210519035504e-01 8.445638529743e-01 9.028764450305e-01 9.646440065918e-01 1.002895127970e+00 1.004895743582e+00 9.741091135411e-01 9.286049754663e-01 8.952150331937e-01 8.956190787834e-01 9.308341534956e-01 9.802698997326e-01 1.017151489461e+00 1.022797079156e+00 9.933337167027e-01 9.415484898372e-01 8.946377938957e-01 8.832766278415e-01 9.202239881363e-01 9.886716916164e-01 1.055511954782e+00 1.091449743564e+00 1.081000966831e+00 1.026052561552e+00 9.471163764993e-01 8.815627969166e-01 8.693405058749e-01 9.226813268530e-01 1.013936550881e+00 1.100687363151e+00 1.150562763553e+00 1.149371514069e+00 1.102486156263e+00 1.034521128455e+00 9.849200872003e-01 9.901839068322e-01 1.056735500472e+00 1.170166463726e+00 1.285320722869e+00 1.350941459441e+00 1.371671770232e+00 1.311685879751e+00 1.197074146057e+00 1.078927332041e+00 1.023867838347e+00 1.071423656372e+00 1.193428525791e+00 1.325238459204e+00 1.413111024863e+00 1.428731258128e+00 1.369063814178e+00 1.255382288635e+00 1.132585114223e+00 1.059951675329e+00 1.077524989653e+00 1.168414764786e+00 1.276831956615e+00 1.351521359029e+00 1.364373052375e+00 1.311671040214e+00 1.212610561503e+00 1.106502062796e+00 1.042161694577e+00 1.049816493468e+00 1.114591690698e+00 1.191183216888e+00 1.237544750576e+00 1.231574105691e+00 1.173618133345e+00 1.085537238655e+00 1.006397290083e+00 9.773918110792e-01 1.013008152426e+00 1.087945194719e+00 1.160266637179e+00 1.197469220515e+00 1.186196054342e+00 1.132994266575e+00 1.062318271636e+00 1.010132008886e+00 1.015197934595e+00 1.071411394936e+00 1.155971845138e+00 1.226524805270e+00 1.235898843231e+00 1.179139868352e+00 1.076233558201e+00 9.706253923340e-01 9.185309152367e-01 9.519784510150e-01 1.046215128872e+00 1.146214552164e+00 1.206932103063e+00 1.206475972449e+00 1.146060694522e+00 1.048792391702e+00 9.565980305681e-01 9.162634325518e-01 9.467830448463e-01 1.021021321508e+00 1.091969734906e+00 1.123507633852e+00 1.100506586011e+00 1.029029613977e+00 9.348804816630e-01 8.584031332246e-01 8.362526909630e-01 8.717947911434e-01 9.315108064192e-01 9.745295700504e-01 9.748752151244e-01 9.272107701015e-01 8.469853950992e-01 7.687640945318e-01 7.350353914618e-01 7.652552205694e-01 8.351093394257e-01 9.008351639483e-01 9.286987542022e-01 9.042695109545e-01 8.333861208865e-01 7.428890012700e-01 6.799519079210e-01 6.986837667792e-01 7.780573437101e-01 8.820668146981e-01 9.735718404917e-01 1.022663601460e+00 9.971891862712e-01 8.975643120699e-01 7.429092837041e-01 5.996201910648e-01 5.751225371425e-01 7.011744899550e-01 8.814813779281e-01 1.029218826310e+00 1.099106723543e+00 1.073153121249e+00 9.549883356990e-01 7.713170397589e-01 5.841290319085e-01 5.106828033726e-01 6.178064213490e-01 7.983362794294e-01 9.479608050841e-01 1.017371416401e+00 9.879204292485e-01 8.622700105939e-01 6.641035814666e-01 4.516492582320e-01 3.685188720544e-01 5.095765107599e-01 7.131461919082e-01 8.706111001241e-01 9.408291730844e-01 9.095782373704e-01 7.814636576666e-01 5.808283780363e-01 3.697381409944e-01 3.224902209690e-01 5.056195309240e-01 7.223525327920e-01 8.828614834448e-01 9.541235983903e-01 9.253953854827e-01 8.038804245436e-01 6.178024735082e-01 4.348061371917e-01 4.006783654087e-01 5.522905146255e-01 7.679716863384e-01 9.297107776641e-01 1.005805407445e+00 9.840403213723e-01 8.730096462419e-01 7.030180163593e-01 5.400216935030e-01 4.985362568950e-01 6.195899268256e-01 7.965114274012e-01 9.411676461920e-01 1.013095619466e+00 9.991906325614e-01 9.071164297627e-01 7.664846523340e-01 6.355611580920e-01 5.961301846829e-01 6.772932733474e-01 8.117653865878e-01 9.258590383596e-01 9.792459105327e-01 9.584611750943e-01 8.722333533262e-01 7.527329684295e-01 6.588679689432e-01 6.561201784552e-01 7.480326620650e-01 8.715756455088e-01 9.660168793449e-01 9.968369104597e-01 9.526709111863e-01 8.435336488413e-01 7.043368571609e-01 6.028397470356e-01 6.156444043122e-01 7.348162134615e-01 8.803466161752e-01 9.884818555173e-01 1.026211984809e+00 9.838217756111e-01 8.709415853401e-01 7.429891618570e-01 6.628351770462e-01 6.776053464813e-01 7.780116126916e-01 9.099180897216e-01 1.029576130825e+00 1.094372691041e+00 1.069750248433e+00 9.719413228046e-01 8.315354394840e-01 7.089749070920e-01 6.805348571687e-01 7.653585978673e-01 8.984713776053e-01 1.009784369229e+00 1.059467858036e+00 1.034371773254e+00 9.442729324624e-01 8.228837329008e-01 7.292531345841e-01 7.253581893877e-01 8.134960056634e-01 9.333143203655e-01 1.024667846455e+00 1.052647937090e+00 1.006447780128e+00 8.976710976507e-01 7.634085891045e-01 6.701370787313e-01 6.846295231211e-01 7.957988242369e-01 9.301165626429e-01 1.026346430511e+00 1.051932672570e+00 9.982994084396e-01 8.794244481670e-01 7.366961419556e-01 6.460883996050e-01 6.814416312294e-01 8.198053970747e-01 9.772019325075e-01 1.091601479873e+00 1.131765031428e+00 1.090235358660e+00 9.816089867312e-01 8.455183633958e-01 7.507468137750e-01 7.922964920282e-01 9.151821895732e-01 1.077156894273e+00 1.197275657372e+00 1.265744879730e+00 1.229364935865e+00 1.104932709481e+00 9.381404847646e-01 8.139390243115e-01 8.265921837698e-01 9.713042930080e-01 1.152459416426e+00 1.288429707081e+00 1.335497403009e+00 1.280558350528e+00 1.138797243978e+00 9.588353795116e-01 8.320583331088e-01 8.564276465376e-01 1.017775417383e+00 1.211855576934e+00 1.354792188921e+00 1.402049203193e+00 1.339478768923e+00 1.180452821456e+00 9.708610182783e-01 8.036538925232e-01 7.995808729516e-01 9.630090053014e-01 1.174610137128e+00 1.337894487952e+00 1.403373694618e+00 1.353961922539e+00 1.199373217718e+00 9.790798256535e-01 7.770388240738e-01 7.251177436205e-01 8.658913909149e-01 1.079008755538e+00 1.254529649050e+00 1.337496210474e+00 1.308368075318e+00 1.174595944204e+00 9.786741080142e-01 7.840029398052e-01 7.059561988733e-01 8.064237478157e-01 1.009318049338e+00 1.207261746336e+00 1.317792443422e+00 1.321294544818e+00 1.220208034085e+00 1.040632216774e+00 8.396503778827e-01 7.171978486555e-01 7.642103311987e-01 9.336250072334e-01 1.114263519361e+00 1.235614371195e+00 1.265969737699e+00 1.200516774151e+00 1.058446876396e+00 8.870551485674e-01 7.683478773368e-01 7.851599738000e-01 9.222135885414e-01 1.088776711747e+00 1.212918136166e+00 1.257370473531e+00 1.211134932168e+00 1.085771147729e+00 9.171647062167e-01 7.718501300792e-01 7.348577563183e-01 8.278765414824e-01 9.770616062714e-01 1.103929112935e+00 1.163930504309e+00 1.140524910664e+00 1.039749569670e+00 8.905405690894e-01 7.496852067803e-01 6.960539481604e-01 7.655062213030e-01 9.008552209241e-01 1.025776029319e+00 1.093383473716e+00 1.084201529756e+00 1.000516276400e+00 8.648817298062e-01 7.317961434035e-01 6.718006994257e-01 7.264413689582e-01 8.528904150544e-01 9.832669355346e-01 1.072404306504e+00 1.098136119924e+00 1.055532737134e+00 9.547800631041e-01 8.222303300788e-01 7.032930467635e-01 6.551644326171e-01 7.024300810735e-01 8.052154391329e-01 9.057356074074e-01 9.650158469438e-01 9.644528577012e-01 9.019186822525e-01 7.906609256542e-01 6.618918099043e-01 5.692161028156e-01 5.692910068295e-01 6.578980433144e-01 7.751433581295e-01 8.693057695141e-01 9.120683715967e-01 8.930980951090e-01 8.172107257556e-01 7.053763824541e-01 5.990941431005e-01 5.577969573233e-01 6.130055153761e-01 7.262669696259e-01 8.391660244673e-01 9.125579835076e-01 9.269610519661e-01 8.785732220718e-01 7.787895797951e-01 6.578582439162e-01 5.708484780323e-01 5.791865178488e-01 6.817391220318e-01 8.173782279480e-01 9.320049270181e-01 9.944827766800e-01 9.913547432507e-01 9.240387569124e-01 8.094295082105e-01 6.840190248034e-01 6.067863662314e-01 6.292524180189e-01 7.334124698175e-01 8.558004421637e-01 9.458022616578e-01 9.754528894663e-01 9.346255236938e-01 8.294211157882e-01 6.853080455320e-01 5.578799115735e-01 5.337702289904e-01 6.413798223992e-01 8.055077001261e-01 9.528135719084e-01 1.042172677158e+00 1.053787217119e+00 9.839518353209e-01 8.456567145949e-01 6.754687766449e-01 5.520663511022e-01 5.802390920699e-01 7.472122053373e-01 9.491318636225e-01 1.115673046425e+00 1.210564628070e+00 1.217871385845e+00 1.138447401079e+00 9.915739102835e-01 8.222116477795e-01 7.121588741066e-01 7.467459328358e-01 9.071018728430e-01 1.100838572424e+00 1.257385288024e+00 1.337796664232e+00 1.325286185196e+00 1.221911692364e+00 1.050437011729e+00 8.628279752429e-01 7.524146623660e-01 8.072904211848e-01 9.915803702943e-01 1.202290581125e+00 1.367015037054e+00 1.446910713708e+00 1.425885103434e+00 1.307131827136e+00 1.114647918170e+00 9.014579364559e-01 7.642148641367e-01 8.026453340781e-01 9.843207001402e-01 1.195960860955e+00 1.358998141038e+00 1.433182678237e+00 1.403206018210e+00 1.274389905884e+00 1.074489294727e+00 8.637299358105e-01 7.493490516231e-01 8.225917509476e-01 1.024293480382e+00 1.238911102603e+00 1.394308170978e+00 1.454859669459e+00 1.409216341589e+00 1.267396413542e+00 1.064344637388e+00 8.720771593397e-01 8.045095076092e-01 9.222376046367e-01 1.141740543428e+00 1.356579494572e+00 1.503377703768e+00 1.551438457485e+00 1.493760490041e+00 1.345726082544e+00 1.149275217412e+00 9.820277784440e-01 9.449796831338e-01 1.070095613688e+00 1.276689613973e+00 1.470384766574e+00 1.591884275406e+00 1.612237363409e+00 1.526524158598e+00 1.353400556286e+00 1.140439791304e+00 9.745397094038e-01 9.611046054265e-01 1.114111589963e+00 1.336386876798e+00 1.533061900288e+00 1.647891274633e+00 1.654312858469e+00 1.549022715399e+00 1.351323749277e+00 1.108655891238e+00 9.107355879194e-01 8.782132385667e-01 1.033010810216e+00 1.262524413850e+00 1.463532544785e+00 1.579947140929e+00 1.587585181629e+00 1.486066744356e+00 1.298087202750e+00 1.075053202229e+00 9.083808556276e-01 9.038651455810e-01 1.061441203953e+00 1.274777948134e+00 1.453014077894e+00 1.547040822971e+00 1.537737185098e+00 1.430234511116e+00 1.254757180011e+00 1.072846440970e+00 9.777337151709e-01 1.038141253360e+00 1.215127868098e+00 1.414078803581e+00 1.562629282131e+00 1.620926533602e+00 1.575073994393e+00 1.434651885537e+00 1.235480979587e+00 1.048108134365e+00 9.748370949057e-01 1.072615398120e+00 1.277701394722e+00 1.489556644212e+00 1.639598579260e+00 1.691549106340e+00 1.633609568526e+00 1.475904015204e+00 1.252832922797e+00 1.032012296482e+00 9.196870480822e-01 9.918409278450e-01 1.189689439088e+00 1.402768757375e+00 1.557433970580e+00 1.616528402333e+00 1.568447932752e+00 1.423211044890e+00 1.213862436642e+00 1.003813112394e+00 8.907982080477e-01 9.467994232204e-01 1.122197135713e+00 1.314537778590e+00 1.453570181014e+00 1.504292112706e+00 1.457054100205e+00 1.324160429840e+00 1.141806348349e+00 9.764857576517e-01 9.176816756087e-01 1.007652306027e+00 1.187077982531e+00 1.369594719478e+00 1.497241643855e+00 1.540971864718e+00 1.494347367707e+00 1.371616079988e+00 1.209499213404e+00 1.069846491328e+00 1.026029094417e+00 1.107090963999e+00 1.264932495876e+00 1.427048379785e+00 1.540300724170e+00 1.576170366397e+00 1.527165464384e+00 1.405244128822e+00 1.243052024041e+00 1.096207887100e+00 1.033536349839e+00 1.090753676567e+00 1.231637440862e+00 1.387661596166e+00 1.504348035612e+00 1.550313724502e+00 1.514119458474e+00 1.401913148174e+00 1.237663978303e+00 1.065973888789e+00 9.519212089400e-01 9.529630053456e-01 1.061868886660e+00 1.215040487763e+00 1.351393635236e+00 1.433383162703e+00 1.444092447082e+00 1.383148091766e+00 1.265004572142e+00 1.119239519246e+00 9.905863374727e-01 9.294706065150e-01 9.601785525969e-01 1.056722129323e+00 1.169184017381e+00 1.257080796762e+00 1.297903865166e+00 1.285302880097e+00 1.226692688203e+00 1.141645303006e+00 1.059533014207e+00 1.011988658029e+00 1.017614986143e+00 1.069211886345e+00 1.140191863592e+00 1.202124194543e+00 1.235618255473e+00 1.233341787938e+00 1.199759228850e+00 1.149542521338e+00 1.104122044012e+00 1.084237389287e+00 1.099474175907e+00 1.142476649099e+00 1.193864138719e+00 1.232887614966e+00 1.245125577790e+00 1.225964828198e+00 1.181660559083e+00 1.128455545007e+00 1.088715363916e+00 1.081996033672e+00 1.113391919656e+00 1.169682011398e+00 1.227265047468e+00 1.263395076149e+00 1.263291675861e+00 1.223220756823e+00 1.152017556020e+00 1.071699930040e+00 1.014484919666e+00 1.010256421560e+00 1.065978581254e+00 1.159345814801e+00 1.255257242747e+00 1.322979900212e+00 1.343249564642e+00 1.310057858317e+00 1.231500188516e+00 1.131030259301e+00 1.046800230194e+00 1.021111946706e+00 1.073357130631e+00 1.182596758692e+00 1.306132907211e+00 1.404966302755e+00 1.453668952253e+00 1.441635851396e+00 1.372991105661e+00 1.267119822676e+00 1.158799284222e+00 1.092651673968e+00 1.102247836813e+00 1.183498723354e+00 1.298609445264e+00 1.404120762393e+00 1.468471806067e+00 1.475745460757e+00 1.425361792482e+00 1.331607991756e+00 1.222973479474e+00 1.138200915032e+00 1.112206738468e+00 1.153202677030e+00 1.235943211855e+00 1.321631886732e+00 1.378331016668e+00 1.388660729954e+00 1.350645207848e+00 1.277009798433e+00 1.193496727929e+00 1.133197750188e+00 1.122630577356e+00 1.164468161755e+00 1.235620612166e+00 1.303535065266e+00 1.341801605893e+00 1.336767351004e+00 1.289036290521e+00 1.213391296721e+00 1.137234923182e+00 1.093745517739e+00 1.105866561377e+00 1.170087053120e+00 1.259567506458e+00 1.342098052974e+00 1.393277170038e+00 1.401009438936e+00 1.366049906926e+00 1.301367462350e+00 1.230360191049e+00 1.181477550633e+00 1.176810471731e+00 1.219461186939e+00 1.292120953290e+00 1.368963234887e+00 1.427778258013e+00 1.455552173413e+00 1.449541894804e+00 1.416182465058e+00 1.368807959318e+00 1.323941630918e+00 1.295855652840e+00 1.291172074246e+00 1.306572630547e+00 1.331747589820e+00 1.355045733437e+00 1.368048817415e+00 1.367564217813e+00 1.355339015364e+00 1.336291799064e+00 1.316151462603e+00 1.299206435110e+00 1.287053704946e+00 1.278857879338e+00 1.272713822195e+00 1.267305032332e+00 1.262786220476e+00 1.260573835351e+00 1.262329704791e+00 1.268625175600e+00 1.278291924347e+00 1.288656973156e+00 1.296715410500e+00 1.300475175139e+00 1.299755435241e+00 1.296165557953e+00 1.292341480009e+00 1.290555817940e+00 1.291620829479e+00 1.294583994252e+00 1.297531581393e+00 1.298983116408e+00 1.299079565655e+00 1.299956999921e+00 1.304874408693e+00 1.316214791740e+00 1.333560625237e+00 1.352850360293e+00 1.367372720864e+00 1.370240184285e+00 1.357129255979e+00 1.328750309765e+00 1.292040701218e+00 1.259404068290e+00 1.245103248406e+00 1.258694917178e+00 1.299146415733e+00 1.354412834644e+00 1.406693623194e+00 1.439252514249e+00 1.441297177136e+00 1.410747596371e+00 1.355611112195e+00 1.293548390817e+00 1.248294519859e+00 1.240624102079e+00 1.276476857251e+00 1.342492928994e+00 1.413830422450e+00 1.465772899162e+00 1.481307196002e+00 1.454359844047e+00 1.391050926789e+00 1.309745486761e+00 1.238548890597e+00 1.206691929441e+00 1.228958585633e+00 1.294988382092e+00 1.376345955222e+00 1.442376117605e+00 1.470890759837e+00 1.452125798924e+00 1.389846035124e+00 1.301620098050e+00 1.217376378607e+00 1.171961506404e+00 1.187860792259e+00 1.258812257036e+00 1.354684385607e+00 1.440635218260e+00 1.490527196130e+00 1.491467730010e+00 1.444642457158e+00 1.365301943097e+00 1.281632686644e+00 1.228805734988e+00 1.233695858210e+00 1.297021619529e+00 1.392890832042e+00 1.486216218346e+00 1.547947306743e+00 1.561304356298e+00 1.523263153711e+00 1.444762920789e+00 1.350246109183e+00 1.274256767812e+00 1.249900236046e+00 1.289531727930e+00 1.375333370783e+00 1.472187764851e+00 1.546189354879e+00 1.574237818292e+00 1.546715214051e+00 1.468024878248e+00 1.356963116060e+00 1.246220401223e+00 1.176451617213e+00 1.177748695655e+00 1.247077628989e+00 1.350314535723e+00 1.445946529342e+00 1.502001398620e+00 1.500877427908e+00 1.439840188397e+00 1.331309649571e+00 1.203789092210e+00 1.100796493191e+00 1.067880744596e+00 1.121582288458e+00 1.233573865398e+00 1.355563666844e+00 1.446752547205e+00 1.482426708407e+00 1.454204557997e+00 1.369735299346e+00 1.253381840388e+00 1.146075883556e+00 1.096457320400e+00 1.132880021726e+00 1.238349489533e+00 1.366360650871e+00 1.472033864008e+00 1.525810992097e+00 1.515189714826e+00 1.444429036904e+00 1.334748471061e+00 1.223943317217e+00 1.159088501929e+00 1.172841971824e+00 1.256759702602e+00 1.368555716790e+00 1.462091456855e+00 1.504981109176e+00 1.482655610935e+00 1.398848310063e+00 1.276385581335e+00 1.157671347500e+00 1.096439896463e+00 1.126806615080e+00 1.231384194740e+00 1.357339735305e+00 1.453390753234e+00 1.485819206400e+00 1.440420074177e+00 1.322764280033e+00 1.160760364490e+00 1.009934677416e+00 9.479440176611e-01 1.020188820758e+00 1.185130682675e+00 1.363975340147e+00 1.495974528979e+00 1.545890403891e+00 1.499800257414e+00 1.363568452328e+00 1.165640049733e+00 9.661864674693e-01 8.643697473000e-01 9.371196343154e-01 1.135351839752e+00 1.355604371058e+00 1.526233114685e+00 1.608962424256e+00 1.589074721841e+00 1.471961333569e+00 1.284157038739e+00 1.079101528621e+00 9.428260261279e-01 9.573656058139e-01 1.107023284681e+00 1.299450945933e+00 1.457325526955e+00 1.537909695333e+00 1.525072928401e+00 1.424624045539e+00 1.264174414377e+00 1.095924842646e+00 9.935438016395e-01 1.012915149906e+00 1.132345866501e+00 1.277551247523e+00 1.384328210536e+00 1.416384485975e+00 1.362631109692e+00 1.235353966790e+00 1.072934195247e+00 9.441506044793e-01 9.286411102354e-01 1.042409578536e+00 1.217404413410e+00 1.375986716628e+00 1.467450696597e+00 1.466878599438e+00 1.371373281243e+00 1.200554198202e+00 1.003005105102e+00 8.666329076400e-01 8.870330033600e-01 1.054902604155e+00 1.271008931471e+00 1.452901010946e+00 1.554187447490e+00 1.554689596994e+00 1.455684782967e+00 1.280416232167e+00 1.079687717535e+00 9.393512977101e-01 9.487068231334e-01 1.101573968595e+00 1.305574233076e+00 1.479489283151e+00 1.577294587266e+00 1.580157325692e+00 1.491518807839e+00 1.336870536693e+00 1.166651851348e+00 1.054996703049e+00 1.065586351898e+00 1.188349468538e+00 1.351671006923e+00 1.487241702868e+00 1.553704859762e+00 1.534894278820e+00 1.436755792457e+00 1.287393088928e+00 1.138482737997e+00 1.058065752009e+00 1.090571301634e+00 1.211219160125e+00 1.352900168902e+00 1.457037355207e+00 1.489112235114e+00 1.437293788567e+00 1.310788318441e+00 1.141478133276e+00 9.881835260302e-01 9.284628878022e-01 1.001300227341e+00 1.159606518410e+00 1.326542111736e+00 1.446795129014e+00 1.490961768071e+00 1.450554542564e+00 1.335633651775e+00 1.175753855538e+00 1.023141370764e+00 9.473727905805e-01 9.930863129100e-01 1.131612601263e+00 1.295919026400e+00 1.432522927707e+00 1.511614863887e+00 1.522868931277e+00 1.471832872347e+00 1.377854804568e+00 1.272268992794e+00 1.193000109797e+00 1.170880494799e+00 1.211692193384e+00 1.293526434987e+00 1.384140527174e+00 1.457298693459e+00 1.498276159346e+00 1.503476052180e+00 1.478238923403e+00 1.434286415403e+00 1.386760292906e+00 1.350592645630e+00 1.336368782563e+00 1.347127887186e+00 1.377954050634e+00 1.418598922915e+00 1.457123577533e+00 1.482934983027e+00 1.488784356288e+00 1.472057343016e+00 1.435947963407e+00 1.389982742277e+00 1.349280321243e+00 1.330676029881e+00 1.345555830077e+00 1.392939566001e+00 1.458739612033e+00 1.521982421070e+00 1.562714491537e+00 1.567852189687e+00 1.534740672754e+00 1.473206816121e+00 1.405728005381e+00 1.362994271123e+00 1.371147017573e+00 1.435055887438e+00 1.533909834099e+00 1.633917839034e+00 1.703789922077e+00 1.723476274399e+00 1.687880878547e+00 1.608635292679e+00 1.514356692358e+00 1.445938568592e+00 1.440436084768e+00 1.506745138713e+00 1.617880578545e+00 1.729712925672e+00 1.802747845870e+00 1.812633194169e+00 1.753634864474e+00 1.640265003910e+00 1.508253701001e+00 1.410617040643e+00 1.396947993619e+00 1.477221207007e+00 1.612050945898e+00 1.743904656591e+00 1.826036829725e+00 1.832218423675e+00 1.758426428760e+00 1.623939826863e+00 1.472765116503e+00 1.369468338227e+00 1.371438197302e+00 1.481416402490e+00 1.644394481872e+00 1.793284003451e+00 1.879042037425e+00 1.876783931876e+00 1.785556132463e+00 1.629231109141e+00 1.458642835672e+00 1.347340176359e+00 1.357926341224e+00 1.485978569977e+00 1.664577899029e+00 1.820855056782e+00 1.905241168020e+00 1.894553324876e+00 1.790279178469e+00 1.618799466084e+00 1.433479414805e+00 1.310581411569e+00 1.314111943244e+00 1.436883157148e+00 1.608008859103e+00 1.754206569031e+00 1.828681332613e+00 1.812698677937e+00 1.713264371894e+00 1.562727775737e+00 1.417943978535e+00 1.347407768275e+00 1.389912214922e+00 1.518475841625e+00 1.667001362361e+00 1.776289887128e+00 1.811741295792e+00 1.764774107489e+00 1.652150764981e+00 1.515428174120e+00 1.415232460687e+00 1.405905270658e+00 1.493890140010e+00 1.631690021179e+00 1.756807693608e+00 1.822292512031e+00 1.805091154603e+00 1.706620734171e+00 1.553208787015e+00 1.396474225978e+00 1.304313792923e+00 1.323860045581e+00 1.437502124301e+00 1.579855482180e+00 1.687145600397e+00 1.719265024598e+00 1.662027035068e+00 1.526301432310e+00 1.349272119984e+00 1.195629011681e+00 1.140940401910e+00 1.213658555011e+00 1.362097038953e+00 1.508171034440e+00 1.594984016851e+00 1.594617747901e+00 1.505906161950e+00 1.354518852401e+00 1.195849451220e+00 1.109769568285e+00 1.154317565851e+00 1.303791433666e+00 1.478758698909e+00 1.609811447851e+00 1.656054330592e+00 1.603389925210e+00 1.463295838287e+00 1.275799212471e+00 1.114757065898e+00 1.072086629929e+00 1.180022974506e+00 1.370208682467e+00 1.551601045395e+00 1.662071141441e+00 1.670191685281e+00 1.570398573005e+00 1.382166048441e+00 1.154635103528e+00 9.758281019931e-01 9.500744326074e-01 1.087001202096e+00 1.284586460893e+00 1.446349451106e+00 1.517848607643e+00 1.477231743965e+00 1.329096730435e+00 1.106228848248e+00 8.820263482122e-01 7.841942318798e-01 8.955457254289e-01 1.121040575932e+00 1.334047630319e+00 1.461985153983e+00 1.470520878064e+00 1.351989541189e+00 1.124393367201e+00 8.425236615976e-01 6.431289193586e-01 7.278610514990e-01 1.023877743108e+00 1.338426988974e+00 1.574586422740e+00 1.685677937806e+00 1.651456479016e+00 1.473748779256e+00 1.178507862539e+00 8.305131553778e-01 6.018550690925e-01 7.447095656837e-01 1.101450903167e+00 1.448977753405e+00 1.697380870428e+00 1.805852168476e+00 1.759441960597e+00 1.565709322286e+00 1.257130782961e+00 9.059403556201e-01 6.809411868281e-01 7.991036822813e-01 1.123638648424e+00 1.440473422418e+00 1.656052909539e+00 1.730083166411e+00 1.650754291339e+00 1.430273928550e+00 1.108134250249e+00 7.731733743962e-01 6.339137597751e-01 8.410774738105e-01 1.172886462074e+00 1.455771285603e+00 1.618913305227e+00 1.632223662548e+00 1.491298462068e+00 1.215822617704e+00 8.580818682582e-01 5.591647891207e-01 6.299086925826e-01 9.863729460650e-01 1.350210270659e+00 1.616338180345e+00 1.739282373874e+00 1.700649949878e+00 1.504959497012e+00 1.182109914626e+00 8.051206272422e-01 5.812437040731e-01 7.866625612453e-01 1.188093067521e+00 1.559379154868e+00 1.816368940682e+00 1.920260951854e+00 1.857914580615e+00 1.639670893707e+00 1.303079928630e+00 9.320411454533e-01 7.248007084016e-01 8.957924687017e-01 1.261869390928e+00 1.608847800269e+00 1.845575629879e+00 1.932430734800e+00 1.859005679488e+00 1.640887879072e+00 1.324352313323e+00 1.006953481485e+00 8.731212944826e-01 1.044510855719e+00 1.363673764936e+00 1.659426724361e+00 1.847040628116e+00 1.889122766443e+00 1.778652816132e+00 1.536466447335e+00 1.218460305354e+00 9.432356374333e-01 9.045262169825e-01 1.141597662654e+00 1.468057629823e+00 1.742409085092e+00 1.895563513357e+00 1.897270285799e+00 1.744753635851e+00 1.461981047844e+00 1.109210235272e+00 8.232722968636e-01 8.365838100290e-01 1.138423346066e+00 1.498126617497e+00 1.785306878943e+00 1.941400132444e+00 1.942296419353e+00 1.789565350750e+00 1.511027360982e+00 1.171148427487e+00 9.060658641564e-01 9.199853983940e-01 1.201722917012e+00 1.547486333113e+00 1.829714324766e+00 1.988938914628e+00 2.001029598247e+00 1.868109275608e+00 1.618540637221e+00 1.314732257593e+00 1.073266899728e+00 1.048893795430e+00 1.257950407708e+00 1.551524918473e+00 1.805029862218e+00 1.953137112045e+00 1.967737326655e+00 1.847618680902e+00 1.616912796679e+00 1.330247360404e+00 1.087733868075e+00 1.027148027132e+00 1.187324966919e+00 1.446592531011e+00 1.682917222150e+00 1.828661262655e+00 1.853754906182e+00 1.754689031209e+00 1.552210365552e+00 1.295570074285e+00 1.074593182300e+00 1.012494783901e+00 1.152644840778e+00 1.394789017298e+00 1.626405893599e+00 1.781371825606e+00 1.828751056402e+00 1.762846314188e+00 1.600578419702e+00 1.383967572921e+00 1.186454160465e+00 1.105455083526e+00 1.191919861153e+00 1.387598461101e+00 1.596801866008e+00 1.751760702983e+00 1.816759049466e+00 1.780915140689e+00 1.654894149911e+00 1.471483673016e+00 1.288144293376e+00 1.181694249185e+00 1.207111779248e+00 1.341642957626e+00 1.509975025241e+00 1.644512433793e+00 1.704367757552e+00 1.673265964073e+00 1.556757333795e+00 1.382806036610e+00 1.205170590284e+00 1.100476909390e+00 1.128018701584e+00 1.267577368630e+00 1.442373760780e+00 1.582920684314e+00 1.646245472389e+00 1.613177002948e+00 1.485527039479e+00 1.287095573204e+00 1.070394928918e+00 9.259990221472e-01 9.465379115610e-01 1.116391938397e+00 1.333620339658e+00 1.514577721400e+00 1.611828124140e+00 1.603798548924e+00 1.489495095068e+00 1.288163752341e+00 1.044926907159e+00 8.458494514990e-01 8.106330708426e-01 9.614429131019e-01 1.184478919641e+00 1.378714673705e+00 1.490357409172e+00 1.495709289891e+00 1.392875989947e+00 1.200800952112e+00 9.648865339519e-01 7.739280060269e-01 7.524487292667e-01 9.138403769331e-01 1.135746747078e+00 1.320010963225e+00 1.416637017889e+00 1.404859804521e+00 1.285797526751e+00 1.083031722451e+00 8.521367050329e-01 7.038763432405e-01 7.608778521857e-01 9.743800575918e-01 1.209743130398e+00 1.384573803375e+00 1.458220940598e+00 1.414949010665e+00 1.259473264330e+00 1.018894164147e+00 7.565136414467e-01 6.116565486342e-01 7.248656739308e-01 9.851694461895e-01 1.239561969529e+00 1.414279165481e+00 1.475142892469e+00 1.410595740034e+00 1.228237103056e+00 9.566617793332e-01 6.603898777649e-01 5.018684617605e-01 6.523444540274e-01 9.369071077728e-01 1.191154494793e+00 1.350852189035e+00 1.388462071794e+00 1.297593290420e+00 1.090860266996e+00 8.039214919473e-01 5.231924580992e-01 4.741067592703e-01 7.216924716225e-01 1.021153478642e+00 1.256439481472e+00 1.381962447364e+00 1.378576680484e+00 1.246754234643e+00 1.007514995167e+00 7.134453445562e-01 5.039910908044e-01 6.081609191869e-01 9.096256906255e-01 1.207243858284e+00 1.420057454377e+00 1.511410919720e+00 1.467108788623e+00 1.292252842429e+00 1.013115012024e+00 6.910676120143e-01 4.942321729899e-01 6.510771159752e-01 9.749788435855e-01 1.272797107935e+00 1.472928243832e+00 1.543355944529e+00 1.473643839128e+00 1.272018772165e+00 9.665407225290e-01 6.178986515074e-01 4.089922714733e-01 6.004354892764e-01 9.319342542014e-01 1.214218571038e+00 1.387715376834e+00 1.427358846566e+00 1.328583127960e+00 1.106141978158e+00 7.988738708614e-01 5.034827967631e-01 4.826211022290e-01 7.696021856078e-01 1.092279838864e+00 1.341147279795e+00 1.473304891474e+00 1.471655241446e+00 1.339749943987e+00 1.104144031488e+00 8.274739842238e-01 6.507337243878e-01 7.471287753481e-01 1.025786143553e+00 1.312600818558e+00 1.521364842031e+00 1.612731559621e+00 1.573623501312e+00 1.413615688738e+00 1.168207088540e+00 9.131902792038e-01 7.881287318248e-01 9.009383471818e-01 1.151932601828e+00 1.398750611181e+00 1.563186289180e+00 1.609081283796e+00 1.527388265794e+00 1.333432714117e+00 1.072203041593e+00 8.388578018056e-01 7.894050646385e-01 9.711989802825e-01 1.239436932231e+00 1.470538120607e+00 1.602302819920e+00 1.607750733281e+00 1.485350231237e+00 1.259280373991e+00 9.900686168801e-01 8.039765826858e-01 8.585084692491e-01 1.112422940879e+00 1.402948071227e+00 1.629130617296e+00 1.741156485749e+00 1.718843988483e+00 1.566101080400e+00 1.312929843142e+00 1.028249998366e+00 8.499433275148e-01 9.287659114848e-01 1.199336642498e+00 1.496916940890e+00 1.723548446809e+00 1.831350768298e+00 1.801913199732e+00 1.640899216319e+00 1.379937576415e+00 1.088319237537e+00 8.996726092423e-01 9.611365524356e-01 1.218990192392e+00 1.511511684998e+00 1.737849061119e+00 1.848808964499e+00 1.825833687359e+00 1.674663679757e+00 1.426482629677e+00 1.147372611775e+00 9.576914124420e-01 9.901814434784e-01 1.213702917350e+00 1.483379247888e+00 1.697848565931e+00 1.806045197481e+00 1.788482878681e+00 1.650404318582e+00 1.422304917563e+00 1.168031316470e+00 9.979506351502e-01 1.025669348034e+00 1.226349755097e+00 1.474166369132e+00 1.673578708979e+00 1.773906221340e+00 1.754896387574e+00 1.620639828965e+00 1.400227865394e+00 1.155834340644e+00 9.954163705846e-01 1.029028631069e+00 1.232496385154e+00 1.484491191939e+00 1.691474159646e+00 1.802356931281e+00 1.794940056544e+00 1.669873563711e+00 1.450712166922e+00 1.190579636957e+00 9.877724405105e-01 9.687248931450e-01 1.148079238396e+00 1.405803919491e+00 1.635332700506e+00 1.777533363361e+00 1.804655302500e+00 1.711736128987e+00 1.515100507997e+00 1.256354503660e+00 1.015556950330e+00 9.184497326649e-01 1.035949349337e+00 1.275766235027e+00 1.515811456060e+00 1.683601618568e+00 1.743417018333e+00 1.684042980719e+00 1.515346500232e+00 1.270441360065e+00 1.016276851318e+00 8.696824673485e-01 9.346699279866e-01 1.151677221554e+00 1.389636767789e+00 1.564408326696e+00 1.633354359122e+00 1.579882447270e+00 1.408296772078e+00 1.144855706242e+00 8.495069160264e-01 6.563145054771e-01 7.362570710955e-01 1.004283579898e+00 1.283734484544e+00 1.486676627891e+00 1.572199497048e+00 1.523636441219e+00 1.343346487400e+00 1.052956722676e+00 7.033463798687e-01 4.454802643538e-01 5.836083549732e-01 9.371515607144e-01 1.272140670867e+00 1.512656584332e+00 1.624011898025e+00 1.591693084855e+00 1.418657772969e+00 1.126053418399e+00 7.601740201586e-01 4.474676837771e-01 5.242691343019e-01 8.772370423642e-01 1.221503928680e+00 1.470875728956e+00 1.588998561362e+00 1.561127847314e+00 1.390528484094e+00 1.098622769197e+00 7.307157703769e-01 4.086854772259e-01 4.861475745503e-01 8.363616261070e-01 1.165920830288e+00 1.393928321356e+00 1.486813277047e+00 1.432079499563e+00 1.235178100086e+00 9.193822395865e-01 5.326134784008e-01 2.615992669671e-01 5.368994185292e-01 9.252819411638e-01 1.242308411686e+00 1.438996175196e+00 1.490580712442e+00 1.389786833916e+00 1.146311155771e+00 7.868209234635e-01 3.634805524663e-01 2.420234354326e-01 6.628796238692e-01 1.063838179143e+00 1.365331677090e+00 1.531178337011e+00 1.542136186953e+00 1.395814675914e+00 1.106971755048e+00 7.077591026400e-01 2.675365680686e-01 3.450955984419e-01 7.970076071368e-01 1.192654276108e+00 1.473383290605e+00 1.606936683897e+00 1.578046317762e+00 1.388925292188e+00 1.059563202184e+00 6.292140671197e-01 2.118380057998e-01 4.658256257829e-01 9.218025947755e-01 1.301452006900e+00 1.553040575407e+00 1.647598196402e+00 1.574092804051e+00 1.339753753037e+00 9.703457423294e-01 5.152178213833e-01 2.151848721533e-01 6.176488697330e-01 1.069738742626e+00 1.425800114702e+00 1.640298376088e+00 1.688201221025e+00 1.563057276045e+00 1.277204344393e+00 8.617021159776e-01 3.758291173311e-01 2.836353796790e-01 7.732314012945e-01 1.223846992355e+00 1.557836622818e+00 1.736377138052e+00 1.739153532473e+00 1.564715765422e+00 1.230656297197e+00 7.736519317590e-01 2.700423921823e-01 3.967848707625e-01 9.104249027975e-01 1.351962521625e+00 1.661479775612e+00 1.804422926227e+00 1.764969204444e+00 1.546827366497e+00 1.173582958030e+00 6.911429556206e-01 2.437737639173e-01 5.457590093867e-01 1.051687219359e+00 1.472350488823e+00 1.750108827033e+00 1.853409034938e+00 1.770893362936e+00 1.512016666765e+00 1.108425409213e+00 6.267932282024e-01 3.507929808004e-01 7.340798510991e-01 1.218879927591e+00 1.610631078021e+00 1.851076858215e+00 1.910784497323e+00 1.782110227695e+00 1.478808231516e+00 1.037126894854e+00 5.334608130679e-01 3.617784561654e-01 8.243288874303e-01 1.309992340542e+00 1.682557503278e+00 1.892494135196e+00 1.915116115205e+00 1.747042373829e+00 1.405685535255e+00 9.292282574774e-01 3.933696546175e-01 3.616256194466e-01 8.954597217621e-01 1.379532522400e+00 1.731786907702e+00 1.912125541918e+00 1.901179238586e+00 1.700097430508e+00 1.330629133419e+00 8.360448010477e-01 3.180056227348e-01 4.655208892982e-01 1.002573131370e+00 1.470368401995e+00 1.799657748804e+00 1.954291795472e+00 1.918891842866e+00 1.698972338819e+00 1.321641397228e+00 8.413884052844e-01 4.134364906701e-01 5.799494175917e-01 1.062304874450e+00 1.492704156244e+00 1.788955777205e+00 1.914585730236e+00 1.856756806759e+00 1.624390154791e+00 1.249062381165e+00 7.953037724552e-01 4.573028424927e-01 6.625001545285e-01 1.100508607696e+00 1.484352965048e+00 1.735389324733e+00 1.819649421569e+00 1.727221099736e+00 1.469442010329e+00 1.079451341530e+00 6.255239760680e-01 3.699355135445e-01 7.027971507507e-01 1.145987385164e+00 1.505294161915e+00 1.724544526724e+00 1.777557358844e+00 1.658978004111e+00 1.383201277101e+00 9.853439865829e-01 5.385280304456e-01 3.604851649389e-01 7.386647534283e-01 1.170158538898e+00 1.509498113270e+00 1.709768583122e+00 1.749309788362e+00 1.625891293216e+00 1.356215161279e+00 9.777942933085e-01 5.693502306940e-01 4.113405928463e-01 7.274150041521e-01 1.115856353661e+00 1.424044337845e+00 1.603651280894e+00 1.634327977707e+00 1.515018988229e+00 1.262629974616e+00 9.136730465090e-01 5.436892417322e-01 4.012197756000e-01 6.745690908476e-01 1.019460385577e+00 1.293049429823e+00 1.450598686456e+00 1.474685827770e+00 1.366200464996e+00 1.143217867900e+00 8.438295663289e-01 5.479530473353e-01 4.574812166216e-01 6.692620135505e-01 9.483179953743e-01 1.171442249263e+00 1.295426765892e+00 1.304880421121e+00 1.202502030483e+00 1.007895692645e+00 7.620103765903e-01 5.488059146309e-01 5.186051361220e-01 6.889347413206e-01 9.038515410280e-01 1.070868340901e+00 1.152157662564e+00 1.134681399983e+00 1.022377419385e+00 8.353954056074e-01 6.166226715791e-01 4.592408397194e-01 4.970460445392e-01 6.816486826540e-01 8.779497095907e-01 1.020812969896e+00 1.082975025194e+00 1.056028705705e+00 9.461123327413e-01 7.747095668603e-01 5.867777620376e-01 4.733875973137e-01 5.319856673767e-01 7.049330352718e-01 8.861432554120e-01 1.021028212881e+00 1.085316176815e+00 1.071412496338e+00 9.850282265267e-01 8.455410213586e-01 6.903933341484e-01 5.826590230427e-01 5.890716058542e-01 6.986928796109e-01 8.389689527701e-01 9.541514294404e-01 1.015356946891e+00 1.011468708954e+00 9.447949977946e-01 8.304097181346e-01 6.983341123578e-01 5.970051218303e-01 5.793437935200e-01 6.494502631320e-01 7.555598464563e-01 8.463953081338e-01 8.917574615899e-01 8.785816202844e-01 8.072896817244e-01 6.917572030203e-01 5.636498585907e-01 4.804127128965e-01 5.015502848534e-01 6.103010628002e-01 7.395706974828e-01 8.407199789793e-01 8.878277027697e-01 8.701215604108e-01 7.894827574979e-01 6.620592975727e-01 5.263491310782e-01 4.573683024999e-01 5.216073723126e-01 6.742629739917e-01 8.363236233068e-01 9.606693340733e-01 1.022760258816e+00 1.012461665230e+00 9.324144910817e-01 7.999185275000e-01 6.536847318426e-01 5.645483754028e-01 6.031518500493e-01 7.448309111217e-01 9.097932979420e-01 1.041853867107e+00 1.110839216636e+00 1.103699648626e+00 1.021606868509e+00 8.806250189253e-01 7.165829089526e-01 5.951899479256e-01 5.948392503543e-01 7.112670830415e-01 8.627770207850e-01 9.846718618798e-01 1.043000399190e+00 1.024259927102e+00 9.311019745784e-01 7.832258480791e-01 6.245269596821e-01 5.351169588838e-01 5.860617541683e-01 7.324683764988e-01 8.856691121196e-01 9.914388658918e-01 1.023720697162e+00 9.754610052413e-01 8.571479440602e-01 7.018834731278e-01 5.796208215298e-01 5.869121819406e-01 7.294563022651e-01 9.155013323786e-01 1.071929754213e+00 1.159068601135e+00 1.158567193658e+00 1.069297822469e+00 9.089692798818e-01 7.230264200811e-01 6.048782023455e-01 6.595838727615e-01 8.494426471099e-01 1.062157303315e+00 1.226640800270e+00 1.306093167109e+00 1.284560305523e+00 1.163425056810e+00 9.628053208477e-01 7.309310337331e-01 5.733843065469e-01 6.264169804430e-01 8.376717294864e-01 1.065508812441e+00 1.233119939324e+00 1.304396772386e+00 1.265203397351e+00 1.118932400441e+00 8.874254525975e-01 6.216532547418e-01 4.514520931326e-01 5.550535534387e-01 8.080750728007e-01 1.046483133118e+00 1.204603317003e+00 1.253541741794e+00 1.183996792198e+00 1.003502303214e+00 7.388120645548e-01 4.569003617331e-01 3.749971358573e-01 6.171900760738e-01 9.194254389665e-01 1.164962254954e+00 1.310108151590e+00 1.334099699291e+00 1.232812424371e+00 1.018701511139e+00 7.252872806714e-01 4.395734811995e-01 4.257062265702e-01 7.125318689723e-01 1.028075087342e+00 1.274124168398e+00 1.411217094425e+00 1.421383494940e+00 1.303584733700e+00 1.074180629057e+00 7.724084324812e-01 4.947060085004e-01 4.845571634578e-01 7.544627811805e-01 1.056116755958e+00 1.287591274015e+00 1.408310472548e+00 1.401520225640e+00 1.268436891224e+00 1.028357419333e+00 7.254737823412e-01 4.711934290253e-01 5.102239191214e-01 7.879005551553e-01 1.075078081894e+00 1.284423833455e+00 1.380144388766e+00 1.348667990664e+00 1.193911856640e+00 9.375174015998e-01 6.267621935997e-01 3.928852705129e-01 5.006963317581e-01 7.970659580540e-01 1.071438642303e+00 1.256831591961e+00 1.325226657597e+00 1.268087162493e+00 1.093806654172e+00 8.296353668025e-01 5.371749590604e-01 3.970744156544e-01 5.896713987268e-01 8.843259047800e-01 1.134290095870e+00 1.288462646936e+00 1.324610853139e+00 1.238720839390e+00 1.044199398349e+00 7.764218326443e-01 5.197147932619e-01 4.786563330266e-01 7.080014613149e-01 9.919859493484e-01 1.221273155514e+00 1.351962324020e+00 1.365172470874e+00 1.259663218386e+00 1.051491803450e+00 7.794939881750e-01 5.577489599797e-01
 5.789974749979e-01 5.773863481808e-01 5.695222613049e-01 5.590840113066e-01 5.379691786109e-01 5.191448666735e-01 4.959085385269e-01 4.771732226577e-01 4.699436085792e-01 4.765127636081e-01 4.939579477849e-01 5.161143755892e-01 5.364635749186e-01 5.497858992765e-01 5.528524392616e-01 5.446078042157e-01 5.262231024357e-01 5.013267693978e-01 4.756735358967e-01 4.561265406562e-01 4.480699140823e-01 4.525583859488e-01 4.653980036856e-01 4.795532031376e-01 4.885391512909e-01 4.888769910834e-01 4.810504834366e-01 4.693188987795e-01 4.601535322092e-01 4.593554487832e-01 4.687973472206e-01 4.854286985621e-01 5.034619368534e-01 5.177259103934e-01 5.259250869813e-01 5.291582031402e-01 5.309919397520e-01 5.352552709780e-01 5.439219239068e-01 5.559429233457e-01 5.685222795250e-01 5.792549121193e-01 5.882034045420e-01 5.983414629159e-01 6.141495764676e-01 6.424488605738e-01 6.856311178732e-01 7.295993219855e-01 7.630879360177e-01 7.694782909177e-01 7.464310279194e-01 7.021344651339e-01 6.549966507148e-01 6.291952868033e-01 6.416906797086e-01 6.883602768616e-01 7.476143682715e-01 7.957108238602e-01 8.165335521570e-01 8.042994033777e-01 7.640191638218e-01 7.108979547907e-01 6.675797533041e-01 6.548152373306e-01 6.773701117287e-01 7.199855958587e-01 7.597163501767e-01 7.787490590652e-01 7.697524470512e-01 7.369220362158e-01 6.950716360469e-01 6.657519187468e-01 6.667324954625e-01 6.992500919505e-01 7.471529294637e-01 7.892692615621e-01 8.102209723425e-01 8.048742648638e-01 7.790040269838e-01 7.478952112301e-01 7.311908641213e-01 7.427268759988e-01 7.808051617785e-01 8.300038944105e-01 8.716146217025e-01 8.924243941449e-01 8.883787451833e-01 8.648694073746e-01 8.354964888994e-01 8.313802768860e-01 8.539471061927e-01 9.004879662753e-01 9.541708527883e-01 9.796893642515e-01 9.816678998586e-01 9.439166913491e-01 8.838811133771e-01 8.315391184822e-01 8.170313256550e-01 8.498461070826e-01 9.108687285341e-01 9.689816033778e-01 9.999656245373e-01 9.941851059017e-01 9.578847629540e-01 9.112358017693e-01 8.816051893387e-01 8.884027272889e-01 9.285920266601e-01 9.790376042858e-01 1.013131729907e+00 1.013889385629e+00 9.795611240171e-01 9.249533909035e-01 8.786451171042e-01 8.708938405697e-01 9.117296007849e-01 9.815728571975e-01 1.046815463882e+00 1.079383423961e+00 1.065639172163e+00 1.009326537024e+00 9.324450183283e-01 8.725765143547e-01 8.670018864036e-01 9.234964371308e-01 1.012658092126e+00 1.093722446189e+00 1.136951832752e+00 1.130614142994e+00 1.082098805787e+00 1.017204233769e+00 9.745920367961e-01 9.873545267537e-01 1.063243138610e+00 1.166837433760e+00 1.274356981731e+00 1.340397885645e+00 1.342495815879e+00 1.271559866865e+00 1.155313005850e+00 1.047601179710e+00 1.012675583354e+00 1.077924437704e+00 1.204871257492e+00 1.329599757315e+00 1.403614741435e+00 1.403712509040e+00 1.331368201765e+00 1.212168679038e+00 1.094787183771e+00 1.038415111112e+00 1.074180947407e+00 1.174149071525e+00 1.280281657753e+00 1.345146681135e+00 1.345494129846e+00 1.282196956925e+00 1.178794788738e+00 1.078140569269e+00 1.028742994965e+00 1.053212929978e+00 1.127399390998e+00 1.203527736916e+00 1.242408656152e+00 1.226197136220e+00 1.159571881415e+00 1.068601951246e+00 9.953271303390e-01 9.793723436995e-01 1.027735334725e+00 1.108504590349e+00 1.178822669343e+00 1.208641134733e+00 1.187919313763e+00 1.126609424139e+00 1.052121284058e+00 1.001137353592e+00 1.026723784869e+00 1.089678119445e+00 1.176636189076e+00 1.244315196728e+00 1.245687828195e+00 1.179701382120e+00 1.070401908842e+00 9.655188807313e-01 9.229390952306e-01 9.691396275818e-01 1.071304181297e+00 1.171922824808e+00 1.227480551983e+00 1.218582160743e+00 1.149132321816e+00 1.045159447192e+00 9.514930360847e-01 9.158644378644e-01 9.537085610116e-01 1.032849662310e+00 1.104519998979e+00 1.133550731332e+00 1.106699537230e+00 1.032153200759e+00 9.377037075227e-01 8.646115560088e-01 8.477032729122e-01 8.864568742583e-01 9.454265376115e-01 9.845731217588e-01 9.797956708057e-01 9.278184271320e-01 8.461232225445e-01 7.706316567934e-01 7.425828608385e-01 7.768681003633e-01 8.458875755137e-01 9.063139711091e-01 9.263770512976e-01 8.937413482289e-01 8.163273060725e-01 7.230651728614e-01 6.634007663285e-01 6.926121415360e-01 7.744845974098e-01 8.788524929655e-01 9.650791645226e-01 1.003770103455e+00 9.715111629496e-01 8.583951406718e-01 6.992759455347e-01 5.691607051710e-01 5.755191026351e-01 7.207785735143e-01 8.998386692172e-01 1.034657224896e+00 1.086369708705e+00 1.041407352789e+00 9.073299986240e-01 7.155927381420e-01 5.373515498343e-01 4.985705599443e-01 6.325606035777e-01 8.136474097496e-01 9.497316089190e-01 9.999105693932e-01 9.506987875683e-01 8.090465556461e-01 6.038264042207e-01 4.058187781099e-01 3.764379790214e-01 5.461177221919e-01 7.432513812329e-01 8.818493931556e-01 9.290471700494e-01 8.752628147936e-01 7.290166303526e-01 5.193983524769e-01 3.229664103597e-01 3.357654950179e-01 5.392802523300e-01 7.450103585862e-01 8.846257798616e-01 9.323732308709e-01 8.824854543388e-01 7.473219241372e-01 5.630358331023e-01 4.148054530478e-01 4.498605579830e-01 6.340515213647e-01 8.192340734092e-01 9.528508059510e-01 1.000358488715e+00 9.523644196805e-01 8.222886620715e-01 6.477372948584e-01 5.078796800242e-01 5.154366993673e-01 6.615990850483e-01 8.330431106534e-01 9.581579633958e-01 1.005970346714e+00 9.697479327369e-01 8.631239442648e-01 7.227601635687e-01 6.144058488981e-01 6.118507271431e-01 7.124427180613e-01 8.409291837957e-01 9.347620104857e-01 9.627728477605e-01 9.181731996294e-01 8.159772368124e-01 6.958289886638e-01 6.235101497039e-01 6.542101390637e-01 7.645378765939e-01 8.850276759546e-01 9.629399656424e-01 9.716648898900e-01 9.062702793559e-01 7.831368776747e-01 6.455992834082e-01 5.708093686616e-01 6.222220095578e-01 7.599451328089e-01 9.017306471485e-01 9.939273959392e-01 1.011223989254e+00 9.498272937715e-01 8.248763381869e-01 6.999563745853e-01 6.388925564940e-01 6.804402293827e-01 7.973434256227e-01 9.305214761193e-01 1.038969025120e+00 1.085746733404e+00 1.043583617063e+00 9.322213737975e-01 7.904193823494e-01 6.858493776823e-01 6.892047372448e-01 7.947325193398e-01 9.286093511112e-01 1.027978892038e+00 1.060497305709e+00 1.018929917065e+00 9.185789547589e-01 7.989807762655e-01 7.226685658988e-01 7.421112627234e-01 8.413112961393e-01 9.562306406132e-01 1.032833977406e+00 1.042505958891e+00 9.799853481989e-01 8.627076446620e-01 7.347808062591e-01 6.669142683448e-01 7.110015912571e-01 8.334832003808e-01 9.606693776226e-01 1.039464512726e+00 1.043922515654e+00 9.710222980962e-01 8.408139761610e-01 7.029411723539e-01 6.398742023464e-01 7.080752518209e-01 8.589625294269e-01 1.009758654426e+00 1.106989292182e+00 1.125879383373e+00 1.064441060855e+00 9.431722945665e-01 8.091423807736e-01 7.388505056467e-01 8.109692945703e-01 9.498748881679e-01 1.113064412968e+00 1.221493411940e+00 1.264721278802e+00 1.205689458419e+00 1.065547012332e+00 8.983741183936e-01 7.975841967867e-01 8.456917155601e-01 1.008391868866e+00 1.185558470227e+00 1.304198955026e+00 1.328136034964e+00 1.250625084608e+00 1.093723520618e+00 9.153105689472e-01 8.159197736403e-01 8.788849120582e-01 1.058243425115e+00 1.246883097315e+00 1.370363156369e+00 1.391800288998e+00 1.303388441493e+00 1.125271188627e+00 9.130663795860e-01 7.734442542784e-01 8.178154702276e-01 1.007628413286e+00 1.216890461809e+00 1.361128511957e+00 1.399675987996e+00 1.322010622134e+00 1.144270764850e+00 9.146807962694e-01 7.322003391987e-01 7.311341907315e-01 9.068081861648e-01 1.122140680480e+00 1.280730752814e+00 1.337815332766e+00 1.280985130201e+00 1.124534800793e+00 9.202552340835e-01 7.457087235066e-01 7.176487184304e-01 8.645490910392e-01 1.070549046893e+00 1.249426024606e+00 1.333814675381e+00 1.309460791758e+00 1.184414092319e+00 9.921396395327e-01 8.011738372188e-01 7.207669292290e-01 8.131256363931e-01 9.971042248079e-01 1.168099776750e+00 1.267271052338e+00 1.270610077193e+00 1.179736121759e+00 1.021205922645e+00 8.526652505106e-01 7.657250675312e-01 8.263229273320e-01 9.860086446307e-01 1.151082324081e+00 1.258819951882e+00 1.279342424046e+00 1.207636654628e+00 1.061449493356e+00 8.848017492822e-01 7.546986641894e-01 7.540400245785e-01 8.756968313683e-01 1.031885603742e+00 1.149974076832e+00 1.192456564556e+00 1.148411590267e+00 1.029235423775e+00 8.702673850648e-01 7.364216832241e-01 7.079430739491e-01 8.008707807021e-01 9.432696926518e-01 1.061783244967e+00 1.115332963900e+00 1.089307683314e+00 9.906452144177e-01 8.470477687089e-01 7.252074639720e-01 6.910177381020e-01 7.708344614593e-01 9.074894929679e-01 1.035174449166e+00 1.113620372894e+00 1.124658558293e+00 1.067118215152e+00 9.554325550682e-01 8.212076170770e-01 7.150323474109e-01 6.910429259883e-01 7.572308425369e-01 8.642761860853e-01 9.575864731921e-01 1.003183386292e+00 9.866720880562e-01 9.101161471798e-01 7.918998607863e-01 6.699911178948e-01 6.023147923544e-01 6.323529409917e-01 7.355064580577e-01 8.514934867485e-01 9.351325382573e-01 9.628175257648e-01 9.279235261664e-01 8.391619323210e-01 7.223418803038e-01 6.242085375781e-01 6.024957738787e-01 6.735728444723e-01 7.906884695881e-01 8.986547682473e-01 9.624397037203e-01 9.658782948461e-01 9.085821761137e-01 8.059844024283e-01 6.929136938091e-01 6.250872122952e-01 6.506597080970e-01 7.553889820647e-01 8.820135713819e-01 9.825647675396e-01 1.029557878960e+00 1.012551987430e+00 9.364195893637e-01 8.223848584885e-01 7.114280861220e-01 6.603944304183e-01 7.029725988561e-01 8.089415761727e-01 9.203950689275e-01 9.937440596401e-01 1.005588421876e+00 9.496970495478e-01 8.368152966847e-01 6.988917192311e-01 5.977814890455e-01 6.072122845471e-01 7.266754601961e-01 8.830988103982e-01 1.013899042911e+00 1.083357220383e+00 1.075320434924e+00 9.900661770366e-01 8.461631659911e-01 6.891116511694e-01 6.044458832162e-01 6.701899139255e-01 8.451200710477e-01 1.037477643869e+00 1.187379821245e+00 1.263270389168e+00 1.252865345306e+00 1.161160018748e+00 1.012827655685e+00 8.593365462682e-01 7.820252312768e-01 8.422333802584e-01 1.003872082649e+00 1.183861671782e+00 1.320610532863e+00 1.380010417867e+00 1.349223406033e+00 1.234885852124e+00 1.065839457033e+00 9.012111677985e-01 8.312491263066e-01 9.131715522830e-01 1.095424478368e+00 1.288049485679e+00 1.428557120976e+00 1.483261678514e+00 1.440269390643e+00 1.307556201066e+00 1.115576966400e+00 9.257512322033e-01 8.344488112410e-01 9.076381259186e-01 1.090177344778e+00 1.282944909138e+00 1.419282969624e+00 1.464986509579e+00 1.409430787783e+00 1.263252522236e+00 1.061685095576e+00 8.755470843580e-01 8.120521482554e-01 9.232745210823e-01 1.128720890201e+00 1.327173336352e+00 1.457472245723e+00 1.489952767312e+00 1.418159762050e+00 1.257723642763e+00 1.051539907254e+00 8.823460427873e-01 8.606785791768e-01 1.010639094466e+00 1.234900778057e+00 1.438047260550e+00 1.565262377429e+00 1.591474159351e+00 1.514801815748e+00 1.356435356586e+00 1.165420657592e+00 1.024506428200e+00 1.022415211839e+00 1.164025930627e+00 1.364522647074e+00 1.539113010491e+00 1.635824704612e+00 1.631147103741e+00 1.525748076232e+00 1.345321199614e+00 1.146808387066e+00 1.023129608973e+00 1.058986026323e+00 1.233551067080e+00 1.449243487928e+00 1.623703039716e+00 1.708907320357e+00 1.684029528624e+00 1.551293013226e+00 1.336824696362e+00 1.098012078589e+00 9.355837076866e-01 9.553649203979e-01 1.137277835829e+00 1.364557768712e+00 1.547035395642e+00 1.636970987075e+00 1.615880097993e+00 1.488849762292e+00 1.285138404443e+00 1.065208082996e+00 9.286327784746e-01 9.654549171569e-01 1.142730952352e+00 1.351747312524e+00 1.511752706357e+00 1.581063966423e+00 1.546467464368e+00 1.419263327547e+00 1.237319618034e+00 1.071139442080e+00 1.014163104171e+00 1.109879895947e+00 1.297375263336e+00 1.485398294260e+00 1.610499797897e+00 1.639908263291e+00 1.566139973640e+00 1.406021105969e+00 1.204947978158e+00 1.044505585309e+00 1.022654164573e+00 1.159917487628e+00 1.372198622870e+00 1.567163434054e+00 1.686587689333e+00 1.701862051556e+00 1.608183799407e+00 1.423693100302e+00 1.194038049188e+00 1.002712527836e+00 9.585688559295e-01 1.091313971114e+00 1.307715442134e+00 1.507293533278e+00 1.630392092586e+00 1.649268786598e+00 1.560179243235e+00 1.381679128301e+00 1.158403835042e+00 9.703632235446e-01 9.212073884106e-01 1.040650521901e+00 1.240625623009e+00 1.424690590189e+00 1.536057302467e+00 1.549492621508e+00 1.463720584462e+00 1.300234852713e+00 1.107409580201e+00 9.662972922314e-01 9.635053871114e-01 1.101631376739e+00 1.296596700447e+00 1.467856798512e+00 1.567914251781e+00 1.576535649364e+00 1.495809470074e+00 1.349710656323e+00 1.186730000821e+00 1.078584774697e+00 1.088580743248e+00 1.211171042551e+00 1.379127097160e+00 1.524716802617e+00 1.604778210413e+00 1.599983052572e+00 1.511914005754e+00 1.362735597312e+00 1.197406116272e+00 1.082542454588e+00 1.079233736209e+00 1.187277152932e+00 1.345509219705e+00 1.488162719184e+00 1.571780600008e+00 1.575355531191e+00 1.497074358460e+00 1.353141727663e+00 1.179135699767e+00 1.031959035695e+00 9.773088388783e-01 1.040762754119e+00 1.178661577971e+00 1.325179084056e+00 1.432804276857e+00 1.476725492051e+00 1.450495422904e+00 1.363125446932e+00 1.237782720899e+00 1.110790594227e+00 1.025755524817e+00 1.014155440212e+00 1.071353341833e+00 1.161610301656e+00 1.246009928212e+00 1.298726206432e+00 1.309137299631e+00 1.279909939165e+00 1.224364404273e+00 1.163127129004e+00 1.118437673718e+00 1.105319723144e+00 1.124303227122e+00 1.162342916756e+00 1.201500248030e+00 1.227514949396e+00 1.233839025615e+00 1.222274837430e+00 1.201377369786e+00 1.182955604134e+00 1.177317317232e+00 1.188419197519e+00 1.212011118534e+00 1.238127684858e+00 1.255734586265e+00 1.257153134401e+00 1.240549187990e+00 1.210697673587e+00 1.178156257396e+00 1.156110623418e+00 1.155104350158e+00 1.177581939082e+00 1.216034791400e+00 1.256505810795e+00 1.284201506251e+00 1.288191175104e+00 1.264289152052e+00 1.216442017205e+00 1.157152833678e+00 1.105992394662e+00 1.083928883533e+00 1.103160645891e+00 1.158969590993e+00 1.232259750224e+00 1.299653196394e+00 1.341764639947e+00 1.347391934382e+00 1.315222012976e+00 1.254584562771e+00 1.185440964458e+00 1.135220380026e+00 1.129069349790e+00 1.175090119862e+00 1.258288849010e+00 1.350657438108e+00 1.424888299391e+00 1.461972762450e+00 1.453864155550e+00 1.404198168167e+00 1.328478604222e+00 1.252762278026e+00 1.207673957497e+00 1.214920699526e+00 1.273167280920e+00 1.359082165840e+00 1.441924400078e+00 1.496328322774e+00 1.507738231389e+00 1.473738653497e+00 1.404065695235e+00 1.319555152288e+00 1.248463815137e+00 1.217095059283e+00 1.235724354515e+00 1.291780464964e+00 1.358581062085e+00 1.409702920768e+00 1.427795633773e+00 1.407488014505e+00 1.355550889413e+00 1.289478835623e+00 1.233378884909e+00 1.209281580549e+00 1.225566293064e+00 1.271614480099e+00 1.324777105286e+00 1.362184905472e+00 1.368822315580e+00 1.340826284050e+00 1.286189060899e+00 1.223757921791e+00 1.178791086974e+00 1.173013574777e+00 1.211968404839e+00 1.281279008626e+00 1.355948793519e+00 1.412317672190e+00 1.434991222675e+00 1.419280547059e+00 1.371548068179e+00 1.308487051169e+00 1.254135201781e+00 1.232343999754e+00 1.255388721177e+00 1.316537243932e+00 1.394863459297e+00 1.466481649448e+00 1.512877438026e+00 1.524448036118e+00 1.501082302749e+00 1.451546084729e+00 1.391811346684e+00 1.341351151451e+00 1.316955305256e+00 1.325431139588e+00 1.360458202025e+00 1.406532879187e+00 1.446372686529e+00 1.466836733232e+00 1.461739132906e+00 1.432390083368e+00 1.386934583607e+00 1.338345083722e+00 1.300865138447e+00 1.285017324769e+00 1.293026202037e+00 1.318079446654e+00 1.347916393972e+00 1.370174201425e+00 1.376632815775e+00 1.365293983707e+00 1.340799764930e+00 1.313080751799e+00 1.294246150860e+00 1.293762512703e+00 1.313718153704e+00 1.347389323533e+00 1.382300006457e+00 1.405285137414e+00 1.407084816055e+00 1.385241828307e+00 1.345459940907e+00 1.301252373556e+00 1.270676095395e+00 1.269405380008e+00 1.302203742400e+00 1.359265265903e+00 1.421008655253e+00 1.466481455030e+00 1.480023182158e+00 1.454994021767e+00 1.395665596542e+00 1.318106290243e+00 1.248707364171e+00 1.216850124786e+00 1.239995770560e+00 1.311090530742e+00 1.402990583684e+00 1.483889076456e+00 1.528838235077e+00 1.524588458390e+00 1.471217091158e+00 1.382967362343e+00 1.288160609797e+00 1.224344134027e+00 1.222759120120e+00 1.286918266189e+00 1.389376922604e+00 1.490980977017e+00 1.558762821431e+00 1.573016326324e+00 1.528925626343e+00 1.437043209893e+00 1.323639293603e+00 1.228572921566e+00 1.193142298198e+00 1.234854690141e+00 1.332592810680e+00 1.443802380081e+00 1.529136779640e+00 1.563274314589e+00 1.536963330955e+00 1.456900580377e+00 1.345731531682e+00 1.240739932558e+00 1.185075405585e+00 1.205018751769e+00 1.289244919164e+00 1.398647902673e+00 1.492473894125e+00 1.542827358078e+00 1.537933216787e+00 1.482004885004e+00 1.394573996934e+00 1.308284243386e+00 1.260706731069e+00 1.276120542950e+00 1.348636449619e+00 1.447255906934e+00 1.535914733384e+00 1.587727157840e+00 1.589696246453e+00 1.543287867604e+00 1.463950576449e+00 1.379076761849e+00 1.321745941149e+00 1.316954290546e+00 1.366362256318e+00 1.447440965818e+00 1.528110129819e+00 1.581051123482e+00 1.590156113526e+00 1.551972539149e+00 1.475568682595e+00 1.381517999692e+00 1.298722353322e+00 1.255907119707e+00 1.267444473794e+00 1.324019186030e+00 1.399289781159e+00 1.464611911656e+00 1.498892513706e+00 1.491880651238e+00 1.444509991448e+00 1.368371691953e+00 1.284382722658e+00 1.219041155269e+00 1.195519342892e+00 1.221569860802e+00 1.284653866603e+00 1.360247549073e+00 1.424020136740e+00 1.458935396754e+00 1.457572913711e+00 1.422413570481e+00 1.365335323859e+00 1.305851984045e+00 1.266540409205e+00 1.264318506375e+00 1.301487631403e+00 1.364350285238e+00 1.431066817153e+00 1.481122980502e+00 1.501146517925e+00 1.487274597347e+00 1.445675043809e+00 1.391578440783e+00 1.345812250379e+00 1.327500182947e+00 1.344522693469e+00 1.388578363613e+00 1.439741071310e+00 1.476174946212e+00 1.482050736816e+00 1.451837349698e+00 1.392145694674e+00 1.321503614694e+00 1.266745593049e+00 1.252616306715e+00 1.286843731609e+00 1.353730292690e+00 1.423452071697e+00 1.466565408719e+00 1.463107259393e+00 1.406666923694e+00 1.306792261958e+00 1.191019685160e+00 1.103836269958e+00 1.091151428932e+00 1.166104177090e+00 1.295507444571e+00 1.427979004089e+00 1.520554603017e+00 1.546645057564e+00 1.496617618985e+00 1.378420380975e+00 1.220234951346e+00 1.074536325034e+00 1.011494056977e+00 1.073065456656e+00 1.226645916206e+00 1.402209231137e+00 1.542424639720e+00 1.613191091789e+00 1.600809406472e+00 1.510054286595e+00 1.364473901939e+00 1.208083885742e+00 1.102213862144e+00 1.098602662355e+00 1.193438761164e+00 1.331351766985e+00 1.453365621417e+00 1.521188336923e+00 1.518884466120e+00 1.450671464861e+00 1.339707109371e+00 1.226281970480e+00 1.158637305230e+00 1.167397652111e+00 1.240307992177e+00 1.333132799392e+00 1.400864917537e+00 1.414945635310e+00 1.367173625792e+00 1.270327320632e+00 1.158878097100e+00 1.084600466160e+00 1.093030191716e+00 1.185035524700e+00 1.315627971867e+00 1.430834731631e+00 1.491245545908e+00 1.476962508855e+00 1.387863907102e+00 1.245045248056e+00 1.094488956169e+00 1.005420516679e+00 1.035044810512e+00 1.169871294135e+00 1.341949443298e+00 1.487508757783e+00 1.566610831449e+00 1.561645141100e+00 1.475151461372e+00 1.330212442620e+00 1.172944311110e+00 1.070453966782e+00 1.080215980358e+00 1.195844920444e+00 1.354836493944e+00 1.494074084257e+00 1.573645154174e+00 1.576824246475e+00 1.507503470835e+00 1.389371427883e+00 1.265187057860e+00 1.189090881233e+00 1.199656916138e+00 1.288072705730e+00 1.406980020614e+00 1.506288910098e+00 1.552825964163e+00 1.533754359238e+00 1.455822094252e+00 1.344703494880e+00 1.242266674129e+00 1.194593732495e+00 1.224558724595e+00 1.312499330439e+00 1.413074374599e+00 1.483648752576e+00 1.497535661301e+00 1.446414006942e+00 1.340352238693e+00 1.208386428810e+00 1.097433239768e+00 1.058687204195e+00 1.112515268366e+00 1.228565630118e+00 1.354591551406e+00 1.447814252321e+00 1.483541870697e+00 1.454451968629e+00 1.369035405989e+00 1.251095205101e+00 1.138763815949e+00 1.076746822601e+00 1.093835837113e+00 1.180295574326e+00 1.298145838207e+00 1.408746874949e+00 1.486153958424e+00 1.518406678498e+00 1.505414461163e+00 1.456578088471e+00 1.388692294437e+00 1.322841771255e+00 1.279625450777e+00 1.272575274917e+00 1.302817393877e+00 1.359748838237e+00 1.426955458490e+00 1.488191465863e+00 1.530894797874e+00 1.547368904168e+00 1.535402858732e+00 1.498782906236e+00 1.447675205982e+00 1.397924543874e+00 1.367676335437e+00 1.370491348233e+00 1.407827848844e+00 1.467035910878e+00 1.527034211187e+00 1.566679748484e+00 1.571207132678e+00 1.536233752447e+00 1.470023318658e+00 1.394215642031e+00 1.340201461801e+00 1.336929730192e+00 1.392620510904e+00 1.487527968388e+00 1.586378963329e+00 1.655512763733e+00 1.672709066620e+00 1.631419698889e+00 1.543038086026e+00 1.438182981146e+00 1.363185682279e+00 1.362053872745e+00 1.445466071155e+00 1.580935064377e+00 1.717604902363e+00 1.811761279415e+00 1.836996513989e+00 1.786868711617e+00 1.676423872085e+00 1.543643006829e+00 1.445885922975e+00 1.437928010050e+00 1.531509830064e+00 1.683947265021e+00 1.832776192731e+00 1.927109108124e+00 1.937662720969e+00 1.858351752252e+00 1.707605550289e+00 1.531021524091e+00 1.400118568934e+00 1.385651046253e+00 1.499050167555e+00 1.679608408739e+00 1.849330232520e+00 1.950984607177e+00 1.954662041956e+00 1.856826458514e+00 1.681258130914e+00 1.482886103046e+00 1.347549776799e+00 1.355829154130e+00 1.506675848876e+00 1.718426727241e+00 1.904050818391e+00 2.005942512654e+00 1.996743412721e+00 1.876635365374e+00 1.674427752094e+00 1.452867079972e+00 1.309717727731e+00 1.332979172646e+00 1.509162561137e+00 1.739998332360e+00 1.933199606775e+00 2.032154203233e+00 2.012330821945e+00 1.877182414814e+00 1.658866610460e+00 1.423766593191e+00 1.273679742723e+00 1.297099714210e+00 1.473021410706e+00 1.697033252470e+00 1.877516383654e+00 1.961906168031e+00 1.931109089676e+00 1.795383866812e+00 1.595323810712e+00 1.405291676308e+00 1.321677731633e+00 1.397752616955e+00 1.584426794642e+00 1.786020231376e+00 1.927865289036e+00 1.969684030760e+00 1.902084311868e+00 1.745133950892e+00 1.550381222235e+00 1.400672493130e+00 1.380852865736e+00 1.504997528234e+00 1.700590088438e+00 1.878813637478e+00 1.978146990414e+00 1.968788700254e+00 1.849809272396e+00 1.649324523439e+00 1.428446763023e+00 1.280911645508e+00 1.290108138740e+00 1.442841392603e+00 1.644159692078e+00 1.804668498757e+00 1.870647431812e+00 1.820904284169e+00 1.662923330538e+00 1.434227017641e+00 1.209705238464e+00 1.099667698266e+00 1.174806210800e+00 1.374202640470e+00 1.584429767468e+00 1.726127925330e+00 1.759601979270e+00 1.676359002314e+00 1.496920266898e+00 1.275525849936e+00 1.108128144089e+00 1.102409403314e+00 1.265381289826e+00 1.494079401614e+00 1.688779597910e+00 1.790518828798e+00 1.773945734370e+00 1.641800893117e+00 1.425941745967e+00 1.195238206238e+00 1.061615602289e+00 1.118491775566e+00 1.322626111889e+00 1.554868669392e+00 1.726658874223e+00 1.790860775805e+00 1.731312504301e+00 1.558420240540e+00 1.311131481166e+00 1.067015821428e+00 9.478295075622e-01 1.032654151694e+00 1.241651850352e+00 1.449052600206e+00 1.577241966812e+00 1.590813482124e+00 1.484632534557e+00 1.281654820338e+00 1.039833703898e+00 8.686974164599e-01 8.924390391488e-01 1.086921554160e+00 1.317264783049e+00 1.485991995851e+00 1.543522263645e+00 1.472152594900e+00 1.281233648889e+00 1.012646769472e+00 7.682567991258e-01 7.376268300251e-01 9.701830679742e-01 1.285523344361e+00 1.553078948503e+00 1.709356861332e+00 1.724463191438e+00 1.592810287888e+00 1.332994963933e+00 9.965402415578e-01 7.092658891798e-01 7.175884095051e-01 1.020964388254e+00 1.376875510902e+00 1.659672325520e+00 1.814399677258e+00 1.817839218589e+00 1.670738808593e+00 1.398278362069e+00 1.059016656513e+00 7.808426829672e-01 7.791912856272e-01 1.047163369839e+00 1.365880710802e+00 1.610699691279e+00 1.727570915640e+00 1.696797967940e+00 1.524357717975e+00 1.242934500344e+00 9.253885971350e-01 7.278192013662e-01 8.273071935388e-01 1.113647219111e+00 1.397173515413e+00 1.585183355062e+00 1.637208009477e+00 1.542459380364e+00 1.315702808895e+00 1.003209505008e+00 7.159286331628e-01 6.829027074210e-01 9.504452168030e-01 1.288621245570e+00 1.562268594403e+00 1.712426283238e+00 1.713905578406e+00 1.566362633081e+00 1.295293355533e+00 9.645434157783e-01 7.254104055277e-01 8.052621351818e-01 1.128147527191e+00 1.474650533983e+00 1.736813535333e+00 1.865715313669e+00 1.842698930293e+00 1.673930279330e+00 1.392715317065e+00 1.072777531215e+00 8.640221197475e-01 9.402708870057e-01 1.227560957531e+00 1.539060972870e+00 1.769940562549e+00 1.872304640659e+00 1.831024366028e+00 1.658108623661e+00 1.395679128945e+00 1.129056174365e+00 9.994504493264e-01 1.106953897304e+00 1.361928151841e+00 1.620534822222e+00 1.795227586719e+00 1.844308796316e+00 1.757743656626e+00 1.553919651062e+00 1.285068123254e+00 1.054153556675e+00 1.008075045316e+00 1.187001289946e+00 1.461120186914e+00 1.703790436911e+00 1.844336256751e+00 1.850251240956e+00 1.717128378570e+00 1.467724719185e+00 1.160519091291e+00 9.176418780509e-01 9.174443499814e-01 1.163580382978e+00 1.479651876288e+00 1.741787828605e+00 1.889283417687e+00 1.896555455301e+00 1.764274814237e+00 1.519611996197e+00 1.225368720479e+00 1.003104506595e+00 1.010463423743e+00 1.245215896153e+00 1.551000216539e+00 1.810053136285e+00 1.962078175013e+00 1.981732909539e+00 1.870094727421e+00 1.654189814239e+00 1.392883438583e+00 1.187647962590e+00 1.158798371677e+00 1.324758581599e+00 1.576247033263e+00 1.803519128161e+00 1.941792987246e+00 1.961303691653e+00 1.858980098750e+00 1.656673336827e+00 1.404683400537e+00 1.190281627808e+00 1.124304183851e+00 1.244908245988e+00 1.465090140051e+00 1.677965420217e+00 1.816074287007e+00 1.846855803912e+00 1.763946095686e+00 1.584699300449e+00 1.353068711337e+00 1.147640488554e+00 1.073889837807e+00 1.180325978335e+00 1.394526210304e+00 1.614273987476e+00 1.771944397626e+00 1.833126655205e+00 1.788295421690e+00 1.649820039326e+00 1.453407518239e+00 1.262532465274e+00 1.163831315368e+00 1.216009317708e+00 1.385620660225e+00 1.587403933899e+00 1.751099711018e+00 1.835894423936e+00 1.825646302987e+00 1.725472125045e+00 1.561618496587e+00 1.383157898673e+00 1.259080556560e+00 1.249879294253e+00 1.354892450812e+00 1.512543827912e+00 1.653967556286e+00 1.732077627573e+00 1.724201113493e+00 1.629816864175e+00 1.470647530271e+00 1.293375439032e+00 1.169126197730e+00 1.164999060770e+00 1.282310554946e+00 1.454093517590e+00 1.606430232998e+00 1.688896434702e+00 1.675678987895e+00 1.562801160734e+00 1.368565664601e+00 1.139554706231e+00 9.626932115157e-01 9.465522452132e-01 1.105281592413e+00 1.336868571433e+00 1.544145554575e+00 1.669946527750e+00 1.686074036296e+00 1.586305917856e+00 1.385078328561e+00 1.122007472917e+00 8.779983344395e-01 7.898198615097e-01 9.273196179235e-01 1.174023429935e+00 1.404751837462e+00 1.553213360542e+00 1.588933610092e+00 1.505095807163e+00 1.316168869827e+00 1.061825625420e+00 8.233606986412e-01 7.401237090971e-01 8.801796303980e-01 1.120777707868e+00 1.338088661819e+00 1.468917444764e+00 1.485555668057e+00 1.384327434197e+00 1.184377151477e+00 9.349497696695e-01 7.392924491164e-01 7.459917193975e-01 9.512079231314e-01 1.206086336601e+00 1.408961553129e+00 1.509905963127e+00 1.487978042168e+00 1.344403881021e+00 1.103515548821e+00 8.246519805706e-01 6.425864155704e-01 7.281192174183e-01 9.965984902935e-01 1.274353893763e+00 1.474428579366e+00 1.556377812371e+00 1.504780828713e+00 1.324626582114e+00 1.042495241949e+00 7.195230158853e-01 5.155786689795e-01 6.512065159732e-01 9.604215092955e-01 1.247190116629e+00 1.436839037287e+00 1.497042096105e+00 1.418170185295e+00 1.210304499469e+00 9.058634785082e-01 5.807735453190e-01 4.577353630712e-01 6.989321964007e-01 1.029965143428e+00 1.301501449328e+00 1.459477259048e+00 1.480368887828e+00 1.361506515673e+00 1.121047081411e+00 8.060517962058e-01 5.387112980068e-01 5.821468555253e-01 8.901924784867e-01 1.217423605394e+00 1.462753257819e+00 1.582518419306e+00 1.558358415139e+00 1.392309883038e+00 1.107725337502e+00 7.598233619950e-01 5.010804968227e-01 6.192596336602e-01 9.633453696448e-01 1.293673430016e+00 1.525496640629e+00 1.621685043644e+00 1.568374623538e+00 1.371226945678e+00 1.055847276855e+00 6.768802174118e-01 3.989294006068e-01 5.676886943270e-01 9.312997434092e-01 1.250240042341e+00 1.456515990721e+00 1.521084130391e+00 1.436260517577e+00 1.214035857748e+00 8.892358562901e-01 5.449774928567e-01 4.480111393458e-01 7.415030300453e-01 1.101092673752e+00 1.389145895772e+00 1.555864378877e+00 1.579745766396e+00 1.460453417240e+00 1.220149730789e+00 9.134135174278e-01 6.684805853204e-01 7.057179766792e-01 9.921554943096e-01 1.314511170172e+00 1.564311497578e+00 1.693686196845e+00 1.684232468057e+00 1.540960294928e+00 1.294094818247e+00 1.010348915352e+00 8.212885429536e-01 8.778165438209e-01 1.124336789269e+00 1.396484799680e+00 1.595983052904e+00 1.676712964079e+00 1.623303535359e+00 1.445719460028e+00 1.182349827631e+00 9.165785261425e-01 8.023389600232e-01 9.430906043813e-01 1.215789598039e+00 1.473452209014e+00 1.638880423751e+00 1.676816193264e+00 1.579574166526e+00 1.365077802359e+00 1.084286370445e+00 8.478208484588e-01 8.322552712229e-01 1.062123427693e+00 1.368250532914e+00 1.626637210223e+00 1.775968769549e+00 1.789045857119e+00 1.663895804780e+00 1.423911926314e+00 1.127087930844e+00 8.939901994329e-01 8.991332928504e-01 1.143639153335e+00 1.455330574469e+00 1.713992807893e+00 1.860228950466e+00 1.868453147248e+00 1.738271630843e+00 1.494629507931e+00 1.196115917369e+00 9.590322817393e-01 9.471988847666e-01 1.171978649730e+00 1.473386942196e+00 1.729536933196e+00 1.878923273721e+00 1.895229360976e+00 1.777742893652e+00 1.550699904950e+00 1.269700333022e+00 1.038661990481e+00 9.992314488907e-01 1.179579380908e+00 1.449136332100e+00 1.688476705453e+00 1.833016298123e+00 1.854377829078e+00 1.750453177815e+00 1.543864397952e+00 1.287201011048e+00 1.075507871148e+00 1.032223326333e+00 1.186804017427e+00 1.430647833632e+00 1.652796251338e+00 1.788956529579e+00 1.809463373345e+00 1.710459114328e+00 1.512418973690e+00 1.265269656936e+00 1.060965351983e+00 1.020671679618e+00 1.176033856627e+00 1.422906231457e+00 1.652114584842e+00 1.798965631573e+00 1.831912792407e+00 1.743951874270e+00 1.550818344028e+00 1.295218573779e+00 1.060077733350e+00 9.724784680585e-01 1.099601417407e+00 1.348785772562e+00 1.598436053974e+00 1.774618546434e+00 1.839959171310e+00 1.782131750160e+00 1.610623733914e+00 1.359115456730e+00 1.096206378000e+00 9.415892014643e-01 1.005277828606e+00 1.233986539743e+00 1.493695617268e+00 1.694989578184e+00 1.791758519436e+00 1.765498364894e+00 1.619895178857e+00 1.381553579708e+00 1.108302831552e+00 9.086226532264e-01 9.155867228305e-01 1.117210604350e+00 1.373852080372e+00 1.581649319422e+00 1.686613965447e+00 1.665035902576e+00 1.515710454760e+00 1.259458206902e+00 9.472057831667e-01 6.950843121454e-01 7.035511444046e-01 9.606007639619e-01 1.263844079588e+00 1.500980261311e+00 1.621165809710e+00 1.601969023805e+00 1.441442971589e+00 1.157227805700e+00 7.928204605097e-01 4.693251973734e-01 5.285357273002e-01 8.921927709285e-01 1.259347345490e+00 1.535461813686e+00 1.679829456772e+00 1.673882346385e+00 1.517330989891e+00 1.228395249032e+00 8.483427403221e-01 4.810282917545e-01 4.760403107520e-01 8.386304512358e-01 1.214613023998e+00 1.497854109878e+00 1.646625302468e+00 1.642731483606e+00 1.486805631400e+00 1.198113696532e+00 8.183487807367e-01 4.491558042908e-01 4.465387540302e-01 8.030648661959e-01 1.159168356877e+00 1.415287716551e+00 1.532930029786e+00 1.496641595966e+00 1.309822837868e+00 9.942913408826e-01 5.949352735297e-01 2.655615091319e-01 5.055037170515e-01 9.142093304330e-01 1.255469122996e+00 1.474580623828e+00 1.543861601651e+00 1.453964881960e+00 1.213264164362e+00 8.477480799079e-01 4.071274982534e-01 2.206217842274e-01 6.552361203456e-01 1.080619475930e+00 1.405569191070e+00 1.590976702158e+00 1.615309671925e+00 1.474519827353e+00 1.182353801248e+00 7.701533373356e-01 2.985738514316e-01 3.145962913174e-01 7.945407193722e-01 1.218234977622e+00 1.524142365892e+00 1.677718021513e+00 1.661701310172e+00 1.476852310769e+00 1.142222257861e+00 6.952712624206e-01 2.217608765044e-01 4.249948894153e-01 9.107369205610e-01 1.318429254404e+00 1.594610680250e+00 1.708330639268e+00 1.646854408049e+00 1.416269046627e+00 1.041645485016e+00 5.699758797921e-01 1.957722302673e-01 5.902311903568e-01 1.065904007646e+00 1.444619843613e+00 1.678201282982e+00 1.739614137762e+00 1.620896897891e+00 1.333456935975e+00 9.075080501332e-01 3.962731981630e-01 2.463116313128e-01 7.675174580798e-01 1.242528746109e+00 1.597020903026e+00 1.790977805256e+00 1.802630985015e+00 1.629495603245e+00 1.288700740851e+00 8.164259583023e-01 2.798822291980e-01 3.784302506721e-01 9.209466342919e-01 1.386417562295e+00 1.715393728622e+00 1.871773542504e+00 1.838323993020e+00 1.617884615865e+00 1.233582086194e+00 7.297655333070e-01 2.273875565655e-01 5.292613289633e-01 1.065687086474e+00 1.511292176015e+00 1.808475518540e+00 1.924244471517e+00 1.845950554903e+00 1.582193514247e+00 1.163722553220e+00 6.526074088254e-01 3.150052905588e-01 7.189905186911e-01 1.234611841898e+00 1.651839930301e+00 1.911722580698e+00 1.983478507800e+00 1.858348432807e+00 1.549352338080e+00 1.091698226586e+00 5.547277903580e-01 3.183792345801e-01 8.109572996678e-01 1.326054735189e+00 1.722870725358e+00 1.951164533430e+00 1.985040718523e+00 1.820236752869e+00 1.473820051162e+00 9.836378645640e-01 4.188725635202e-01 3.290051729933e-01 8.891362355711e-01 1.396272520429e+00 1.767276772056e+00 1.960635675520e+00 1.955679002703e+00 1.752721258284e+00 1.372966028103e+00 8.579138208845e-01 2.894011932479e-01 4.381081622303e-01 1.012318896638e+00 1.503708569805e+00 1.849593493342e+00 2.013545391484e+00 1.979353509044e+00 1.751904933714e+00 1.357730171917e+00 8.487016568707e-01 3.683121641023e-01 5.582723375359e-01 1.082498241634e+00 1.540617525132e+00 1.855976467496e+00 1.992242815224e+00 1.935991667713e+00 1.695686323226e+00 1.302348978778e+00 8.176478498655e-01 4.282021269972e-01 6.418326639813e-01 1.114877316784e+00 1.526605972036e+00 1.798262246859e+00 1.895079060987e+00 1.806220750419e+00 1.542259043499e+00 1.134980657793e+00 6.456101035828e-01 3.141792284541e-01 6.686280242327e-01 1.145656760475e+00 1.531429451231e+00 1.770473112533e+00 1.835809107255e+00 1.721124449897e+00 1.439915899417e+00 1.025434359658e+00 5.409107028827e-01 2.927823594804e-01 7.092815650281e-01 1.172717510908e+00 1.536407710374e+00 1.754791965959e+00 1.805566223189e+00 1.685628665637e+00 1.410776691173e+00 1.016572142795e+00 5.729117397571e-01 3.552979265975e-01 6.931240691566e-01 1.109519155887e+00 1.439784387029e+00 1.635987621807e+00 1.677208035403e+00 1.561642205084e+00 1.305414672040e+00 9.432848827090e-01 5.433238482309e-01 3.525300385158e-01 6.419765539080e-01 1.009481405299e+00 1.300385212239e+00 1.470140270810e+00 1.500806511448e+00 1.392594679630e+00 1.162763780441e+00 8.477244617538e-01 5.234291360758e-01 4.120048634827e-01 6.487112118168e-01 9.520254729052e-01 1.192741060627e+00 1.328541556608e+00 1.343906336025e+00 1.241047185129e+00 1.038897494187e+00 7.771125370468e-01 5.385625851013e-01 4.920067988642e-01 6.754284632121e-01 9.097540245139e-01 1.093712943679e+00 1.187833615798e+00 1.178177278313e+00 1.067861279373e+00 8.760091950420e-01 6.432368640971e-01 4.592411408978e-01 4.766651163179e-01 6.665394905688e-01 8.760568169188e-01 1.032127811858e+00 1.105006596149e+00 1.084910933248e+00 9.769439288589e-01 8.015253658434e-01 6.019885275328e-01 4.698295068130e-01 5.191904850448e-01 6.990515794821e-01 8.918240780666e-01 1.037683295971e+00 1.110211322071e+00 1.100439267235e+00 1.013021430717e+00 8.665083469170e-01 6.980876809080e-01 5.743301167480e-01 5.748964046855e-01 6.942801094541e-01 8.501292762606e-01 9.802001165221e-01 1.052938961152e+00 1.055677207839e+00 9.895851345361e-01 8.688452184314e-01 7.230495662245e-01 6.027541317752e-01 5.711350621096e-01 6.429185517529e-01 7.614413364453e-01 8.672201658066e-01 9.256568437052e-01 9.213993721381e-01 8.534966441326e-01 7.348642022271e-01 5.964139840395e-01 4.968006454285e-01 5.059823147628e-01 6.167664539273e-01 7.561722273906e-01 8.688134864081e-01 9.252190344565e-01 9.126401379733e-01 8.318549001940e-01 6.985439478703e-01 5.516044688120e-01 4.704550432488e-01 5.337076280767e-01 6.972315516956e-01 8.733802159214e-01 1.010141688087e+00 1.080403848273e+00 1.072407025506e+00 9.877686631173e-01 8.433169802267e-01 6.783601209881e-01 5.697486342945e-01 6.046514847889e-01 7.607224974859e-01 9.452682288538e-01 1.094867439619e+00 1.176192333073e+00 1.174390560878e+00 1.089441094822e+00 9.366389165799e-01 7.514355625236e-01 6.027475623910e-01 5.863278166823e-01 7.110899883284e-01 8.820359208498e-01 1.023421726695e+00 1.096797175437e+00 1.086461517872e+00 9.937241717063e-01 8.372878080024e-01 6.601851548859e-01 5.459145134281e-01 5.847189257759e-01 7.398418885507e-01 9.098755904703e-01 1.032333873459e+00 1.077384030396e+00 1.035804468216e+00 9.165492682143e-01 7.511949683981e-01 6.087371304308e-01 5.955550557502e-01 7.360967436055e-01 9.343574974168e-01 1.107310704701e+00 1.210024357976e+00 1.221198700473e+00 1.137780369649e+00 9.759224005956e-01 7.790077139389e-01 6.384525231440e-01 6.720729833099e-01 8.610804630223e-01 1.086363808277e+00 1.267605561206e+00 1.363223899704e+00 1.354501287928e+00 1.240959458338e+00 1.041186815891e+00 8.007501212362e-01 6.185539261927e-01 6.393952165867e-01 8.419722641273e-01 1.078644547816e+00 1.261218565691e+00 1.348288235018e+00 1.322953330938e+00 1.186972937252e+00 9.610808039610e-01 6.937789615435e-01 5.014728865636e-01 5.643633367062e-01 8.046096800406e-01 1.047661017661e+00 1.216380229437e+00 1.277408719663e+00 1.219323076695e+00 1.048628346648e+00 7.918322987910e-01 5.140104228906e-01 4.071746666284e-01 6.177688704899e-01 9.135568984031e-01 1.161686100776e+00 1.312490278738e+00 1.342931713047e+00 1.247824294140e+00 1.039290598472e+00 7.513130735254e-01 4.707914386605e-01 4.453382530786e-01 7.185847975255e-01 1.030541225118e+00 1.276365732817e+00 1.414143695571e+00 1.425017612668e+00 1.307754550587e+00 1.079152952497e+00 7.800062288338e-01 5.105640223809e-01 5.080552765540e-01 7.753474294739e-01 1.074084596783e+00 1.302606701269e+00 1.419778937610e+00 1.408903834082e+00 1.271866918867e+00 1.029493548519e+00 7.297762546966e-01 4.932606660731e-01 5.511434958585e-01 8.281211872110e-01 1.110503262753e+00 1.313230758499e+00 1.400578500832e+00 1.359475952221e+00 1.194938673089e+00 9.306714838649e-01 6.191768534019e-01 4.084593144174e-01 5.442467611054e-01 8.440853924796e-01 1.114797509631e+00 1.292356530561e+00 1.349510702544e+00 1.278669185550e+00 1.089586193788e+00 8.116426499304e-01 5.125580630320e-01 3.979286151630e-01 6.224387391867e-01 9.261359799726e-01 1.174966480412e+00 1.321639582150e+00 1.345626823318e+00 1.244553037198e+00 1.033933473115e+00 7.527626700767e-01 4.971886908900e-01 4.934536738447e-01 7.502559660672e-01 1.041225695159e+00 1.267073687458e+00 1.387260378299e+00 1.384882382827e+00 1.260873772760e+00 1.034300199890e+00 7.493910725747e-01 5.344929571885e-01
 5.651967635693e-01 5.628169758943e-01 5.534615495735e-01 5.420465049216e-01 5.227946481091e-01 4.999753045930e-01 4.779137845103e-01 4.646521711028e-01 4.650784923053e-01 4.782366330597e-01 4.987131283513e-01 5.198511786371e-01 5.363497687370e-01 5.449892332895e-01 5.445583661694e-01 5.355071716471e-01 5.196765948182e-01 5.003123702397e-01 4.817445596811e-01 4.686573616196e-01 4.643957390943e-01 4.693529676706e-01 4.804390750213e-01 4.925758645421e-01 5.008974361885e-01 5.026548163131e-01 4.980841111151e-01 4.903599870075e-01 4.843762651434e-01 4.845452089558e-01 4.924607342153e-01 5.060972230428e-01 5.212276559868e-01 5.338668171259e-01 5.421046456048e-01 5.466354404923e-01 5.500644634017e-01 5.551453587144e-01 5.632517975325e-01 5.735447731851e-01 5.840597238470e-01 5.933269056372e-01 6.019332843090e-01 6.126932621888e-01 6.296177668476e-01 6.668937957702e-01 7.058413997933e-01 7.454091607310e-01 7.750083729760e-01 7.762231073261e-01 7.495497622342e-01 7.054108975964e-01 6.632178972050e-01 6.455955877183e-01 6.650519551203e-01 7.136816765955e-01 7.697779098350e-01 8.117045620682e-01 8.257657275616e-01 8.083339431164e-01 7.661736659120e-01 7.154889073730e-01 6.782251972248e-01 6.718870195909e-01 6.972615115911e-01 7.377783781805e-01 7.719372401528e-01 7.842312928148e-01 7.694875843489e-01 7.336903377270e-01 6.927860074511e-01 6.679538117829e-01 6.743821892034e-01 7.099568952123e-01 7.571406072320e-01 7.955670022712e-01 8.115389151996e-01 8.016478326005e-01 7.731528029899e-01 7.422686980247e-01 7.283714977614e-01 7.434372945755e-01 7.834434120098e-01 8.319002343501e-01 8.705321994228e-01 8.873253520742e-01 8.796865467212e-01 8.545808728973e-01 8.286189683776e-01 8.261206497603e-01 8.511506845962e-01 8.963232652318e-01 9.409082032738e-01 9.704229485102e-01 9.619246138182e-01 9.183556123390e-01 8.591342579740e-01 8.149094597054e-01 8.126222828772e-01 8.551634529370e-01 9.190922304998e-01 9.736972753363e-01 9.974225003695e-01 9.835904189029e-01 9.411659127895e-01 8.925041247865e-01 8.656977633733e-01 8.781879865150e-01 9.231918168705e-01 9.752046427473e-01 1.007662743917e+00 1.004958719501e+00 9.670346972223e-01 9.102180999361e-01 8.639683215690e-01 8.579832458503e-01 9.002653488674e-01 9.695514220365e-01 1.032362862946e+00 1.061932192310e+00 1.046280993540e+00 9.907037466825e-01 9.181253415549e-01 8.653615718366e-01 8.660371308517e-01 9.237197848000e-01 1.008492678024e+00 1.082098553456e+00 1.117747254891e+00 1.106232083583e+00 1.056858028861e+00 9.962076424213e-01 9.609438249677e-01 9.782144982303e-01 1.068428526210e+00 1.162632414672e+00 1.259219692736e+00 1.320702806258e+00 1.306955515436e+00 1.226484314150e+00 1.110743852352e+00 1.016074608643e+00 1.002355866871e+00 1.083561872344e+00 1.212812511591e+00 1.328504787649e+00 1.387695021765e+00 1.372298903452e+00 1.288342114857e+00 1.165729931884e+00 1.056517747894e+00 1.018131896885e+00 1.070923438142e+00 1.177038927620e+00 1.278179596552e+00 1.331540672515e+00 1.318948482638e+00 1.246028756861e+00 1.140786751376e+00 1.049249563093e+00 1.017848256196e+00 1.059470900786e+00 1.141193807008e+00 1.214501054827e+00 1.244011211766e+00 1.216541754780e+00 1.141384063387e+00 1.048974803594e+00 9.839471418210e-01 9.828126224532e-01 1.043788877232e+00 1.128932647719e+00 1.195476878548e+00 1.216372053566e+00 1.185209518687e+00 1.115733577317e+00 1.038932387415e+00 9.930506493228e-01 1.030979785707e+00 1.107486557494e+00 1.193298833202e+00 1.257979490980e+00 1.250883598457e+00 1.175790575134e+00 1.061068739421e+00 9.586145396136e-01 9.269391841459e-01 9.855476005605e-01 1.093886547051e+00 1.193096121392e+00 1.241834844466e+00 1.223569056811e+00 1.145248875149e+00 1.036175903058e+00 9.441568875992e-01 9.167968194396e-01 9.639884592414e-01 1.047907249023e+00 1.118808752057e+00 1.143324134757e+00 1.110739742326e+00 1.031942613347e+00 9.372966387981e-01 8.693053072479e-01 8.603713415932e-01 9.048105269784e-01 9.644954633346e-01 1.000184244335e+00 9.898937521945e-01 9.327053947122e-01 8.484356991264e-01 7.747016949513e-01 7.517663692123e-01 7.901639382200e-01 8.589680013392e-01 9.149626524647e-01 9.280479439461e-01 8.878210172652e-01 8.042186346131e-01 7.082003443130e-01 6.520755772084e-01 6.862824095004e-01 7.710840169543e-01 8.766932276928e-01 9.591380154892e-01 9.848308857602e-01 9.416604729215e-01 8.195166979852e-01 6.593496865111e-01 5.460471174252e-01 5.820918176221e-01 7.409425708340e-01 9.151989823517e-01 1.035444236532e+00 1.068468085718e+00 1.004864341489e+00 8.561806184691e-01 6.593623281820e-01 4.970439806100e-01 4.988911053816e-01 6.552649838758e-01 8.328935510240e-01 9.533423540337e-01 9.833136471007e-01 9.142277376984e-01 7.574741262701e-01 5.482056715338e-01 3.740625623748e-01 4.013556262236e-01 5.885378032964e-01 7.751305924294e-01 8.934240615099e-01 9.172312145254e-01 8.412994917671e-01 6.781835165528e-01 4.628961225502e-01 2.929465380109e-01 3.656449284026e-01 5.778210584791e-01 7.690884203248e-01 8.868586563600e-01 9.114283395506e-01 8.419511711979e-01 6.965830974636e-01 5.217091052215e-01 4.206267255247e-01 5.166742808527e-01 7.169526841480e-01 8.701607997848e-01 9.726427990594e-01 9.896507624734e-01 9.148735911260e-01 7.667295821639e-01 5.917264580013e-01 4.844247956585e-01 5.419908716541e-01 7.059406312965e-01 8.680849704171e-01 9.717185930604e-01 9.942965601677e-01 9.354675090871e-01 8.154664103250e-01 6.793556733201e-01 6.000710253743e-01 6.354122739307e-01 7.514547332393e-01 8.715320305730e-01 9.438715948691e-01 9.455769801440e-01 8.763827119706e-01 7.580496334220e-01 6.391528291189e-01 5.925380932832e-01 6.567912431712e-01 7.821749116442e-01 8.977412591969e-01 9.589167760207e-01 9.462915319617e-01 8.611012880481e-01 7.263650374882e-01 5.949072071079e-01 5.514701122781e-01 6.371982055840e-01 7.859583736746e-01 9.198030463519e-01 9.944606616091e-01 9.912885521287e-01 9.118593845996e-01 7.777838697501e-01 6.601493886707e-01 6.217610556617e-01 6.884313620982e-01 8.177060858146e-01 9.521832628109e-01 1.040486099871e+00 1.067409225348e+00 1.008301821838e+00 8.866413452232e-01 7.491159955331e-01 6.695082221031e-01 7.058159727163e-01 8.271234436757e-01 9.571775502790e-01 1.041675423521e+00 1.055534893909e+00 9.973735391369e-01 8.882055099360e-01 7.735781455581e-01 7.179439578147e-01 7.604994784656e-01 8.682264048332e-01 9.763975234562e-01 1.037515254191e+00 1.029166458525e+00 9.517148788854e-01 8.287371883668e-01 7.114184452740e-01 6.715071998568e-01 7.413762695977e-01 8.701344722176e-01 9.875486266440e-01 1.048220279273e+00 1.032282820772e+00 9.421252497072e-01 8.040448760546e-01 6.760073424906e-01 6.429805952054e-01 7.382900469460e-01 8.949677893535e-01 1.035462057586e+00 1.114155006669e+00 1.112126520455e+00 1.032662653772e+00 9.023944700232e-01 7.764907108589e-01 7.388858487533e-01 8.301665612222e-01 9.805752743506e-01 1.136215221303e+00 1.242286385312e+00 1.257808810820e+00 1.176138004336e+00 1.022765882113e+00 8.598100828329e-01 7.867334848382e-01 8.675817955331e-01 1.042206921359e+00 1.211504054404e+00 1.311321487796e+00 1.312530528157e+00 1.214547652294e+00 1.046337119271e+00 8.751193188613e-01 8.073672657377e-01 9.043156404510e-01 1.093959883288e+00 1.272305542012e+00 1.374267921339e+00 1.370059168883e+00 1.258015440779e+00 1.065224000389e+00 8.578177782992e-01 7.542886908717e-01 8.441382839007e-01 1.050451011098e+00 1.250656390097e+00 1.372382500449e+00 1.383024927754e+00 1.278396939268e+00 1.081310402646e+00 8.500284634308e-01 6.995639130260e-01 7.526793095955e-01 9.535395702061e-01 1.163264852275e+00 1.300402639864e+00 1.329512439281e+00 1.245054392070e+00 1.068434825653e+00 8.615211463359e-01 7.192695418505e-01 7.465645426925e-01 9.278072025072e-01 1.131218440956e+00 1.286924061767e+00 1.342770326568e+00 1.289684820791e+00 1.141966149745e+00 9.414142670166e-01 7.693684897777e-01 7.378375088642e-01 8.694032281306e-01 1.060424524807e+00 1.217437421983e+00 1.292208168494e+00 1.267936677158e+00 1.152763752636e+00 9.812099091773e-01 8.221591693262e-01 7.730175712683e-01 8.732984631675e-01 1.047671425093e+00 1.205785282290e+00 1.293947748408e+00 1.289145630226e+00 1.192348837747e+00 1.028004070469e+00 8.495635306929e-01 7.445047608510e-01 7.848221057022e-01 9.312082148581e-01 1.089543640723e+00 1.195292013219e+00 1.217992192975e+00 1.152387241434e+00 1.015566130571e+00 8.500092941920e-01 7.290183917053e-01 7.295490304839e-01 8.438151697555e-01 9.896939970692e-01 1.099006941081e+00 1.136639674026e+00 1.093024811625e+00 9.803520994361e-01 8.331299528597e-01 7.219373559160e-01 7.168246910789e-01 8.191632196922e-01 9.624016563357e-01 1.084713639663e+00 1.150831577472e+00 1.146595998209e+00 1.074739550564e+00 9.541473977013e-01 8.217398299725e-01 7.319000167419e-01 7.317293276465e-01 8.127071665304e-01 9.202118720269e-01 1.003929678424e+00 1.034772361269e+00 1.002660312897e+00 9.142275522707e-01 7.935683173727e-01 6.852559507674e-01 6.470527570777e-01 7.038921805967e-01 8.162291463021e-01 9.269852237239e-01 9.972390702458e-01 1.007924016250e+00 9.563289124871e-01 8.554992155247e-01 7.366080158887e-01 6.512001346111e-01 6.518031055422e-01 7.381906868803e-01 8.577823317567e-01 9.594026406878e-01 1.012344814788e+00 1.004120394123e+00 9.381268237567e-01 8.341555633413e-01 7.312175379800e-01 6.833346222961e-01 7.245497628823e-01 8.304764229549e-01 9.475551835945e-01 1.033332856711e+00 1.064175474598e+00 1.033072192705e+00 9.487724727566e-01 8.370680243879e-01 7.425047850115e-01 7.167127416932e-01 7.761940881038e-01 8.826515195538e-01 9.832687062958e-01 1.040521605805e+00 1.035558103882e+00 9.664387621404e-01 8.490024554516e-01 7.215510419797e-01 6.483197817744e-01 6.850780965628e-01 8.108548822829e-01 9.574076263937e-01 1.070731206637e+00 1.120129896988e+00 1.093440476308e+00 9.955395213812e-01 8.514177119172e-01 7.152765155718e-01 6.718106659797e-01 7.672670810519e-01 9.446704546818e-01 1.124446986024e+00 1.255437251101e+00 1.310854569850e+00 1.282489779046e+00 1.180020920015e+00 1.033914889991e+00 9.011789208898e-01 8.577815426425e-01 9.402999901169e-01 1.101116302619e+00 1.265877415046e+00 1.381246984157e+00 1.418381699886e+00 1.369068807585e+00 1.245227712720e+00 1.082290876877e+00 9.451060354624e-01 9.149938226634e-01 1.019665136536e+00 1.198248101389e+00 1.371839114168e+00 1.486810484749e+00 1.515053790038e+00 1.449571679569e+00 1.303918089317e+00 1.115828695383e+00 9.544159664756e-01 9.093637938812e-01 1.012587976468e+00 1.194763258727e+00 1.368810640475e+00 1.478249932925e+00 1.495080687737e+00 1.413985322624e+00 1.251677597875e+00 1.051845552143e+00 8.952084447034e-01 8.810065938861e-01 1.022916582315e+00 1.229253811218e+00 1.411090031673e+00 1.516320630418e+00 1.521059508616e+00 1.424058695049e+00 1.247113754872e+00 1.041834793726e+00 9.005298947743e-01 9.228201897308e-01 1.098207522453e+00 1.323294051857e+00 1.512842936217e+00 1.619514757959e+00 1.623698711814e+00 1.528828638620e+00 1.362219915612e+00 1.180030429291e+00 1.067928565253e+00 1.098776398636e+00 1.253950940505e+00 1.447280135936e+00 1.602506993536e+00 1.674561611876e+00 1.645585126367e+00 1.522276820285e+00 1.337901635211e+00 1.158498895629e+00 1.078298674301e+00 1.156494607303e+00 1.346229662087e+00 1.553057414024e+00 1.704848190596e+00 1.760805230145e+00 1.705780536986e+00 1.547855953269e+00 1.320594509089e+00 1.091938643738e+00 9.701246232494e-01 1.037108138337e+00 1.238387400744e+00 1.459534274187e+00 1.621722894810e+00 1.684603008244e+00 1.635325313703e+00 1.484718591014e+00 1.269176890078e+00 1.058685183759e+00 9.576256339634e-01 1.032838697262e+00 1.223751784506e+00 1.424289994062e+00 1.563358605862e+00 1.606303428633e+00 1.545951865208e+00 1.400234117818e+00 1.215426215427e+00 1.070820957482e+00 1.055027321564e+00 1.182869420880e+00 1.377019111492e+00 1.551550550890e+00 1.651394392044e+00 1.650687070953e+00 1.548620229798e+00 1.369956965792e+00 1.170849690671e+00 1.043412242329e+00 1.073713430705e+00 1.244943234488e+00 1.460626666191e+00 1.637118068475e+00 1.725270964815e+00 1.703755528261e+00 1.574968374606e+00 1.365914602049e+00 1.135422430819e+00 9.835895529071e-01 1.009612510537e+00 1.191705605545e+00 1.418285590855e+00 1.600860863421e+00 1.691096627907e+00 1.669548638766e+00 1.540205159453e+00 1.330886615503e+00 1.099918988971e+00 9.457162835249e-01 9.661617535456e-01 1.139223241320e+00 1.354344223044e+00 1.525438692089e+00 1.607015063008e+00 1.582483245741e+00 1.458863302259e+00 1.267700737976e+00 1.071546401725e+00 9.658126952500e-01 1.022423033343e+00 1.200988362952e+00 1.404040202831e+00 1.559344657142e+00 1.628763274292e+00 1.600368328899e+00 1.485103425763e+00 1.317904387267e+00 1.160844213706e+00 1.093507558661e+00 1.159417250651e+00 1.318033871313e+00 1.491023600957e+00 1.617008043210e+00 1.661703905062e+00 1.614454268493e+00 1.486255117368e+00 1.310966706442e+00 1.148360802647e+00 1.075204047253e+00 1.134131588811e+00 1.286244099581e+00 1.455155978121e+00 1.580816513530e+00 1.629452794331e+00 1.589521188602e+00 1.469042268449e+00 1.295735338775e+00 1.119559182396e+00 1.010298580248e+00 1.022821439364e+00 1.141044167596e+00 1.296953142841e+00 1.429749903394e+00 1.504126047837e+00 1.506675378074e+00 1.441731948382e+00 1.329223486886e+00 1.202985805918e+00 1.105818234860e+00 1.073491636703e+00 1.110791828276e+00 1.188569597249e+00 1.267984625692e+00 1.320776206015e+00 1.334641894864e+00 1.311750388956e+00 1.265808369677e+00 1.217316636121e+00 1.186254077619e+00 1.183182547300e+00 1.204119642180e+00 1.234440338908e+00 1.257896308350e+00 1.264093881757e+00 1.251824036238e+00 1.228695669463e+00 1.208095975501e+00 1.203361628862e+00 1.220724751350e+00 1.255762724818e+00 1.295728308737e+00 1.325808075861e+00 1.334898796723e+00 1.318847840546e+00 1.281657269689e+00 1.234907215412e+00 1.194906587990e+00 1.177213839220e+00 1.189339644112e+00 1.226674118515e+00 1.275193065412e+00 1.318199210110e+00 1.342299656255e+00 1.340358420362e+00 1.312411816864e+00 1.265546757533e+00 1.212620750608e+00 1.169575334542e+00 1.150626604765e+00 1.162281304709e+00 1.200316876261e+00 1.252228845992e+00 1.302988396333e+00 1.340001433973e+00 1.355477990480e+00 1.347517347685e+00 1.320148167022e+00 1.282810279539e+00 1.248862981679e+00 1.232154668271e+00 1.241988521261e+00 1.278723301441e+00 1.333327726626e+00 1.391449413696e+00 1.438572335006e+00 1.463858622813e+00 1.462442619629e+00 1.436407641243e+00 1.394906579641e+00 1.352836505534e+00 1.327086087823e+00 1.330151629651e+00 1.363814343049e+00 1.417901251776e+00 1.475206687375e+00 1.518372158420e+00 1.534970681091e+00 1.520102916233e+00 1.477412759850e+00 1.418706599139e+00 1.361823028828e+00 1.325607942923e+00 1.322043207704e+00 1.349883161646e+00 1.395338204080e+00 1.439314153151e+00 1.465240744803e+00 1.463783473208e+00 1.434700044878e+00 1.386709266013e+00 1.335456762037e+00 1.298870314499e+00 1.289785799179e+00 1.309194191993e+00 1.345630174204e+00 1.381395907227e+00 1.400414354144e+00 1.393539428053e+00 1.361007755955e+00 1.312865744533e+00 1.266957453098e+00 1.243477627453e+00 1.255640784578e+00 1.301745732695e+00 1.365937857578e+00 1.426542618428e+00 1.464723959064e+00 1.469597938323e+00 1.440330689694e+00 1.386801262028e+00 1.328566633015e+00 1.290374694868e+00 1.292552496805e+00 1.339487857723e+00 1.416756262439e+00 1.499586989102e+00 1.563883850747e+00 1.593029567214e+00 1.580515086316e+00 1.530715150898e+00 1.458673430270e+00 1.387905882991e+00 1.344390603252e+00 1.345401255517e+00 1.389417771022e+00 1.457061312096e+00 1.522011042912e+00 1.561771472311e+00 1.563281063474e+00 1.524757787663e+00 1.456011417609e+00 1.377183806855e+00 1.314606870985e+00 1.291297278989e+00 1.314354368333e+00 1.370228489780e+00 1.433211248368e+00 1.478176219958e+00 1.488829743111e+00 1.460941540230e+00 1.403173659814e+00 1.336022067872e+00 1.287133195736e+00 1.280260756529e+00 1.321035044506e+00 1.392554776547e+00 1.465905279624e+00 1.513771590764e+00 1.518666808840e+00 1.476341137084e+00 1.397241306895e+00 1.306829284879e+00 1.241553286028e+00 1.234654923895e+00 1.294042613457e+00 1.395198271162e+00 1.498518686142e+00 1.568596436718e+00 1.583026242015e+00 1.534947614561e+00 1.434325985354e+00 1.309552401354e+00 1.206647898193e+00 1.175728441486e+00 1.237398496010e+00 1.363157063377e+00 1.500319450847e+00 1.602550937037e+00 1.640594200764e+00 1.603475251432e+00 1.498713950661e+00 1.353988370441e+00 1.218938885931e+00 1.156395440963e+00 1.204624005373e+00 1.339910300839e+00 1.500563750777e+00 1.630164569342e+00 1.692528242886e+00 1.671865555801e+00 1.571766381196e+00 1.416124407566e+00 1.251757573282e+00 1.145927473622e+00 1.155568732926e+00 1.274357134959e+00 1.439510166545e+00 1.585890207599e+00 1.670496097267e+00 1.673048503677e+00 1.593724688549e+00 1.452813794169e+00 1.292209714101e+00 1.173789079889e+00 1.156400378809e+00 1.247411999068e+00 1.394951045402e+00 1.535357854793e+00 1.623910716329e+00 1.638840623267e+00 1.579428719129e+00 1.465210850814e+00 1.335983816760e+00 1.246839779678e+00 1.245006437358e+00 1.333350977980e+00 1.468279235488e+00 1.595463932603e+00 1.674794054165e+00 1.686060395368e+00 1.628525722807e+00 1.520332514268e+00 1.397916331280e+00 1.310442059725e+00 1.299869336311e+00 1.371093307054e+00 1.488044740610e+00 1.601848282064e+00 1.674156353530e+00 1.684192524454e+00 1.629017147491e+00 1.522681943014e+00 1.395470470743e+00 1.290109094824e+00 1.247882475463e+00 1.283264430564e+00 1.372321257187e+00 1.472336993626e+00 1.546098723830e+00 1.571694456722e+00 1.543469577915e+00 1.470685454204e+00 1.375659568318e+00 1.289808274648e+00 1.244110238917e+00 1.253738761985e+00 1.308610111752e+00 1.381788206120e+00 1.445778039274e+00 1.482468849539e+00 1.485808211098e+00 1.460830458873e+00 1.421013713123e+00 1.383971443282e+00 1.365222465028e+00 1.371786900501e+00 1.399646109439e+00 1.436952185186e+00 1.470453251146e+00 1.490678243633e+00 1.494338456753e+00 1.484349472673e+00 1.468097929468e+00 1.454597143765e+00 1.451007398496e+00 1.459906772618e+00 1.478457862765e+00 1.499899084596e+00 1.516312370653e+00 1.521220225346e+00 1.511316301554e+00 1.487255402370e+00 1.453681828029e+00 1.418477905219e+00 1.391091817846e+00 1.379699500385e+00 1.388012455532e+00 1.413177382288e+00 1.446203011496e+00 1.474795201811e+00 1.486883609175e+00 1.473849722034e+00 1.433025044937e+00 1.369531894092e+00 1.297430571247e+00 1.238586564724e+00 1.216541498579e+00 1.244473310445e+00 1.315569367879e+00 1.406250083541e+00 1.487945216162e+00 1.536667446081e+00 1.537738772238e+00 1.487896788401e+00 1.396852106502e+00 1.288602188485e+00 1.200222350761e+00 1.171150521377e+00 1.219165812872e+00 1.325350247907e+00 1.449319171016e+00 1.552461038220e+00 1.608673609097e+00 1.606381128160e+00 1.548424865259e+00 1.451747599402e+00 1.346105510115e+00 1.268573312669e+00 1.248845804548e+00 1.290394786648e+00 1.368264915937e+00 1.447169663648e+00 1.498891959165e+00 1.509341054070e+00 1.479378343875e+00 1.423205704484e+00 1.364300478356e+00 1.327276030439e+00 1.325864463795e+00 1.354712131069e+00 1.393206576706e+00 1.417630841457e+00 1.411879320234e+00 1.373049803384e+00 1.313090816186e+00 1.256984865938e+00 1.234142636241e+00 1.262093394743e+00 1.333142911166e+00 1.418972298311e+00 1.486801766219e+00 1.511712113577e+00 1.482195030910e+00 1.402551418907e+00 1.294287613716e+00 1.195745264348e+00 1.152473845689e+00 1.190610006986e+00 1.294264905979e+00 1.419306445311e+00 1.522079217016e+00 1.573295866901e+00 1.560614682729e+00 1.488708202923e+00 1.379224784248e+00 1.269753998764e+00 1.205920127526e+00 1.218616029283e+00 1.300071438899e+00 1.411179979151e+00 1.509308300883e+00 1.565179284278e+00 1.566743706655e+00 1.518745239293e+00 1.441132910051e+00 1.365249176323e+00 1.324177417874e+00 1.336159917920e+00 1.392782397775e+00 1.465725201646e+00 1.524091412000e+00 1.546771403444e+00 1.526987937611e+00 1.472688229271e+00 1.404701908709e+00 1.350949544743e+00 1.335141642157e+00 1.363140939039e+00 1.419051337891e+00 1.475489378234e+00 1.507065511812e+00 1.498535082776e+00 1.447790225527e+00 1.366282428103e+00 1.277746385559e+00 1.213018401826e+00 1.197586015182e+00 1.236134787130e+00 1.309345636660e+00 1.387435435937e+00 1.444640447881e+00 1.465607406174e+00 1.446535999061e+00 1.394124098252e+00 1.323820083668e+00 1.256863023800e+00 1.214740340818e+00 1.211415645088e+00 1.247171638338e+00 1.309939375078e+00 1.382683659525e+00 1.449782401053e+00 1.499854491926e+00 1.526022983870e+00 1.525364180270e+00 1.499004009759e+00 1.452543025342e+00 1.396874685791e+00 1.348053855351e+00 1.324190478110e+00 1.338487102473e+00 1.391390792686e+00 1.468766645552e+00 1.548123470676e+00 1.606806195857e+00 1.628260656205e+00 1.605692279294e+00 1.544362273954e+00 1.462766809115e+00 1.390801997166e+00 1.360898739089e+00 1.390502277735e+00 1.468753203778e+00 1.563179693371e+00 1.637628909131e+00 1.665284981523e+00 1.634526190128e+00 1.551497344271e+00 1.441887206490e+00 1.349443890707e+00 1.322388505664e+00 1.382524897112e+00 1.505569332044e+00 1.640665939835e+00 1.740018174015e+00 1.772523672879e+00 1.727436736455e+00 1.616188933829e+00 1.474854062785e+00 1.363589457233e+00 1.346807792385e+00 1.445320008328e+00 1.615409736966e+00 1.788465839120e+00 1.908618956769e+00 1.943225815560e+00 1.883782190955e+00 1.746959728433e+00 1.577436429618e+00 1.447336329740e+00 1.431344613000e+00 1.547386304090e+00 1.737619953389e+00 1.921713217328e+00 2.038247674230e+00 2.053193961824e+00 1.959371783315e+00 1.777338532493e+00 1.559729224872e+00 1.394293236815e+00 1.374781977899e+00 1.516821687654e+00 1.738613995359e+00 1.943007814548e+00 2.063646224398e+00 2.067213350667e+00 1.949913622656e+00 1.738241182802e+00 1.495215722400e+00 1.326186357409e+00 1.337808780948e+00 1.526536539435e+00 1.783228200974e+00 2.002715071202e+00 2.120343584499e+00 2.106542375995e+00 1.961896587032e+00 1.718348697263e+00 1.447639342168e+00 1.270628461640e+00 1.304920840211e+00 1.527403295292e+00 1.806781289434e+00 2.033830622028e+00 2.146682793898e+00 2.119768895806e+00 1.957858520228e+00 1.697308979753e+00 1.415113525937e+00 1.238208702630e+00 1.282535733547e+00 1.510119318725e+00 1.782506065743e+00 1.993402854864e+00 2.086393506572e+00 2.042225861372e+00 1.873566615099e+00 1.627444358473e+00 1.393872497558e+00 1.298520661568e+00 1.410086132208e+00 1.652932175397e+00 1.902838878983e+00 2.073243108439e+00 2.119971122751e+00 2.033040733266e+00 1.834745429843e+00 1.584150936723e+00 1.384277470453e+00 1.353997616080e+00 1.516670070602e+00 1.769835414497e+00 1.998377176384e+00 2.128866053954e+00 2.126540279546e+00 1.988692196781e+00 1.744332567882e+00 1.460909079907e+00 1.254799462477e+00 1.251619960788e+00 1.445909996837e+00 1.706883231947e+00 1.919062245747e+00 2.017504480420e+00 1.975809210100e+00 1.798903122322e+00 1.523850798851e+00 1.231106224503e+00 1.060800902461e+00 1.136034448893e+00 1.387977003723e+00 1.661246645185e+00 1.855014595966e+00 1.920310758561e+00 1.843254309715e+00 1.640447587790e+00 1.363720723259e+00 1.116727178483e+00 1.052567937385e+00 1.226392292569e+00 1.509635873112e+00 1.766711724042e+00 1.921182879431e+00 1.938441709282e+00 1.814678872348e+00 1.575854140650e+00 1.285406982653e+00 1.063472774729e+00 1.060297613156e+00 1.276194657707e+00 1.560558288116e+00 1.793041002624e+00 1.910720295081e+00 1.888207228371e+00 1.728873299558e+00 1.464593480951e+00 1.164683893018e+00 9.564524913659e-01 9.815989682020e-01 1.201873120757e+00 1.458351063678e+00 1.644962376123e+00 1.711958764970e+00 1.645102421279e+00 1.459237551445e+00 1.201627178009e+00 9.673974908748e-01 9.007732657771e-01 1.053612482303e+00 1.299759026675e+00 1.511989102062e+00 1.621610538105e+00 1.599484737468e+00 1.446002107791e+00 1.192147340210e+00 9.159626717476e-01 7.799285676111e-01 9.243415813815e-01 1.227461747964e+00 1.523750958903e+00 1.726273802903e+00 1.792918949073e+00 1.709594723016e+00 1.487185647711e+00 1.166251854236e+00 8.420875703519e-01 7.255307735237e-01 9.477931613494e-01 1.301202184720e+00 1.615892391568e+00 1.817136091272e+00 1.871513980445e+00 1.772038544641e+00 1.536213196589e+00 1.210988683904e+00 8.955598604958e-01 7.821064192448e-01 9.739657438309e-01 1.287105008709e+00 1.560950477432e+00 1.722883037166e+00 1.743359920466e+00 1.620849820976e+00 1.380081752035e+00 1.079582138074e+00 8.383484508028e-01 8.305607738852e-01 1.054187300652e+00 1.331736713688e+00 1.544984574950e+00 1.639381595110e+00 1.595704717180e+00 1.421860085865e+00 1.155450763386e+00 8.820524674175e-01 7.688800674253e-01 9.295444801052e-01 1.223568289165e+00 1.497182808062e+00 1.673490762061e+00 1.717765738830e+00 1.622899492190e+00 1.407730826052e+00 1.124348502749e+00 8.833261549857e-01 8.590484423528e-01 1.081586013692e+00 1.385433516129e+00 1.644163168253e+00 1.795513158007e+00 1.813181200070e+00 1.697412547942e+00 1.474936486861e+00 1.206672060201e+00 1.004807705771e+00 1.005087641097e+00 1.205082734787e+00 1.468356347479e+00 1.685920570727e+00 1.801389449193e+00 1.793672286716e+00 1.669570820805e+00 1.464381870905e+00 1.248112101523e+00 1.125896248608e+00 1.178083129914e+00 1.364524255518e+00 1.577466874364e+00 1.733605114548e+00 1.788319977398e+00 1.728223691260e+00 1.567986081944e+00 1.353252906371e+00 1.167823615915e+00 1.118139132766e+00 1.240986432254e+00 1.455067998178e+00 1.657168212646e+00 1.779501126251e+00 1.788429886596e+00 1.677963859329e+00 1.468944953748e+00 1.215585776895e+00 1.020357662856e+00 1.011550038395e+00 1.199405903058e+00 1.461049481569e+00 1.688325883374e+00 1.821324464639e+00 1.833690762016e+00 1.725204014123e+00 1.521710835097e+00 1.281777521288e+00 1.107511704747e+00 1.112545125275e+00 1.298605760173e+00 1.554986824046e+00 1.781363580360e+00 1.919960099817e+00 1.945200249897e+00 1.857104163185e+00 1.680464572681e+00 1.468129368749e+00 1.303578757901e+00 1.275211595530e+00 1.399642926573e+00 1.602489166726e+00 1.794853371704e+00 1.916858528934e+00 1.938669074584e+00 1.855596322120e+00 1.686493506027e+00 1.475521006883e+00 1.294904905179e+00 1.229189515088e+00 1.311712852098e+00 1.486134810039e+00 1.666770312324e+00 1.790821060612e+00 1.824713805393e+00 1.759375578045e+00 1.608147131204e+00 1.408374104286e+00 1.225654879162e+00 1.145642774013e+00 1.216376671531e+00 1.393515442342e+00 1.592072214360e+00 1.746320244725e+00 1.819098415499e+00 1.796814965839e+00 1.686651356493e+00 1.517200190547e+00 1.341142867775e+00 1.232189475904e+00 1.250505615458e+00 1.386439963942e+00 1.571881262016e+00 1.737978899631e+00 1.839536229743e+00 1.854859296000e+00 1.782968172826e+00 1.643118753821e+00 1.475832107200e+00 1.341385247665e+00 1.301156588304e+00 1.373123273116e+00 1.513679787555e+00 1.656892567288e+00 1.750604095993e+00 1.765571947762e+00 1.694780476835e+00 1.553366438206e+00 1.380798407231e+00 1.241713477206e+00 1.206922411453e+00 1.297587896548e+00 1.461019290762e+00 1.621726891736e+00 1.722213345554e+00 1.729778303739e+00 1.634457249409e+00 1.448970005335e+00 1.213835343859e+00 1.010009486752e+00 9.545653506912e-01 1.093368451528e+00 1.332587984011e+00 1.562389283978e+00 1.715197720234e+00 1.755968723361e+00 1.673294994715e+00 1.477103299127e+00 1.202021395003e+00 9.225090914790e-01 7.814656118633e-01 8.961943792428e-01 1.160230379814e+00 1.423467570408e+00 1.606222299292e+00 1.671292771434e+00 1.607245984522e+00 1.424602492344e+00 1.158426081478e+00 8.827950955382e-01 7.405952937759e-01 8.510624829420e-01 1.105266264121e+00 1.352762205313e+00 1.515982982020e+00 1.560288144815e+00 1.477476658737e+00 1.282837342233e+00 1.020526016530e+00 7.857279776694e-01 7.404505879083e-01 9.302297046326e-01 1.200851547402e+00 1.429744819038e+00 1.556975811085e+00 1.556303635774e+00 1.425536192363e+00 1.186422713780e+00 8.949159009451e-01 6.801392256807e-01 7.344965790592e-01 1.006390173535e+00 1.304884418600e+00 1.528951273790e+00 1.631647667575e+00 1.593699339889e+00 1.417536750854e+00 1.127930742863e+00 7.833312339985e-01 5.384129749391e-01 6.526698703012e-01 9.820645573156e-01 1.299034194677e+00 1.517563463595e+00 1.600423696964e+00 1.534758643583e+00 1.328234666437e+00 1.010643321657e+00 6.497747019861e-01 4.522052752486e-01 6.730430373036e-01 1.031887296818e+00 1.338175591477e+00 1.528372289985e+00 1.574592570040e+00 1.471146133380e+00 1.233695845197e+00 9.053219567412e-01 5.933402012128e-01 5.673031313451e-01 8.690617283346e-01 1.220460582879e+00 1.495454268298e+00 1.642471012292e+00 1.638890886926e+00 1.483809403225e+00 1.198114843180e+00 8.327112362656e-01 5.247148843169e-01 5.951999776976e-01 9.518104721558e-01 1.310228779049e+00 1.570765021579e+00 1.691037731651e+00 1.653826728443e+00 1.462355154844e+00 1.140181096300e+00 7.376803844013e-01 4.007614404625e-01 5.378250880744e-01 9.302689686638e-01 1.283323610017e+00 1.520616739546e+00 1.609410751446e+00 1.539126076516e+00 1.319300192936e+00 9.817240054167e-01 5.991996953995e-01 4.231283682219e-01 7.116712625903e-01 1.104654506585e+00 1.429608226604e+00 1.629690158308e+00 1.679260306178e+00 1.574480238905e+00 1.333902927950e+00 1.005995125302e+00 7.049518835427e-01 6.742829777742e-01 9.582101317233e-01 1.311284376496e+00 1.598796422576e+00 1.763917646210e+00 1.783096158729e+00 1.657162305238e+00 1.411936292466e+00 1.107102674583e+00 8.644425513937e-01 8.616886809714e-01 1.097009532493e+00 1.391118982607e+00 1.623705873245e+00 1.738141851546e+00 1.712848450696e+00 1.552819600566e+00 1.290829330289e+00 1.000519433862e+00 8.274840570188e-01 9.189651677119e-01 1.189281994504e+00 1.470412659516e+00 1.668200165998e+00 1.738623571383e+00 1.667945942136e+00 1.468365614941e+00 1.182803046466e+00 9.068160250507e-01 8.187526638702e-01 1.010758426288e+00 1.324897446751e+00 1.611579317524e+00 1.796145703682e+00 1.844061959576e+00 1.747623461595e+00 1.524287391106e+00 1.223104462508e+00 9.484195174511e-01 8.802319164876e-01 1.087208637435e+00 1.405856868781e+00 1.692194989913e+00 1.873970057310e+00 1.918236300108e+00 1.818749935331e+00 1.594425571326e+00 1.295163980436e+00 1.022373079388e+00 9.424964817099e-01 1.126539863706e+00 1.430903864417e+00 1.713168077157e+00 1.898460952883e+00 1.952507399026e+00 1.868307079779e+00 1.663714415955e+00 1.385660598946e+00 1.124284586269e+00 1.019597694484e+00 1.149383372028e+00 1.411622922732e+00 1.671851498009e+00 1.850656815135e+00 1.910167579092e+00 1.840875538535e+00 1.658029057723e+00 1.404613546690e+00 1.161871520676e+00 1.052004578655e+00 1.150419426363e+00 1.380790948698e+00 1.620642013048e+00 1.790379871718e+00 1.849953145140e+00 1.787347292098e+00 1.614918915192e+00 1.372081923796e+00 1.135922078272e+00 1.025911401614e+00 1.121567744046e+00 1.352801289088e+00 1.598645571901e+00 1.778781632873e+00 1.851263920223e+00 1.801159604851e+00 1.636726038830e+00 1.391630886310e+00 1.135519821957e+00 9.879338954660e-01 1.055546930335e+00 1.287206032170e+00 1.551972168609e+00 1.759542802201e+00 1.862063177853e+00 1.839667620621e+00 1.695245901080e+00 1.455385299703e+00 1.178836429117e+00 9.756045708079e-01 9.811714961523e-01 1.190295768752e+00 1.465013272227e+00 1.697549351674e+00 1.830458847238e+00 1.837763958402e+00 1.717093201484e+00 1.489034958144e+00 1.203375131799e+00 9.582468606876e-01 9.023691819121e-01 1.078147493476e+00 1.348328124685e+00 1.587278756967e+00 1.728193462820e+00 1.739895638098e+00 1.615698337315e+00 1.371344343911e+00 1.050266636727e+00 7.512835340418e-01 6.800461233255e-01 9.105530112753e-01 1.231342989611e+00 1.500119972476e+00 1.654443601673e+00 1.665852990602e+00 1.528101965375e+00 1.255182358330e+00 8.851784075166e-01 5.163863632885e-01 4.831184163492e-01 8.430604459440e-01 1.236958949998e+00 1.545437056800e+00 1.721240561575e+00 1.741722202932e+00 1.603399877962e+00 1.321757802067e+00 9.343449569201e-01 5.289637221819e-01 4.377605685224e-01 7.995041338162e-01 1.203141418578e+00 1.517636413754e+00 1.695676712595e+00 1.715648861081e+00 1.575573546818e+00 1.292658121540e+00 9.058674158213e-01 5.028814363003e-01 4.162911820899e-01 7.691266090999e-01 1.148894683492e+00 1.431846924058e+00 1.574119367139e+00 1.557226157016e+00 1.382430093288e+00 1.070064350102e+00 6.627860025253e-01 2.877709186470e-01 4.720624557765e-01 8.965447260938e-01 1.260479556398e+00 1.501834292476e+00 1.589818300776e+00 1.512892041235e+00 1.277983224333e+00 9.104291551414e-01 4.590159392884e-01 2.092583219462e-01 6.430769517396e-01 1.089627694453e+00 1.436816059191e+00 1.642009690219e+00 1.681214725896e+00 1.548561482892e+00 1.256631526163e+00 8.360389491704e-01 3.424375356555e-01 2.811155263368e-01 7.833531061491e-01 1.232858495062e+00 1.563293595672e+00 1.737676067607e+00 1.736664464903e+00 1.559461452906e+00 1.224130978320e+00 7.671025188074e-01 2.590889324895e-01 3.815410233906e-01 8.912155319383e-01 1.324286334643e+00 1.624169444789e+00 1.757738474749e+00 1.710430532867e+00 1.487063261398e+00 1.112001738090e+00 6.311838056493e-01 2.018005137585e-01 5.600181830829e-01 1.053889840437e+00 1.452732824639e+00 1.704659734536e+00 1.780449935195e+00 1.670535965018e+00 1.385301519192e+00 9.543530895650e-01 4.283259651519e-01 2.158326854080e-01 7.573191070552e-01 1.252239029407e+00 1.624911671180e+00 1.833643669909e+00 1.855064614072e+00 1.685505741860e+00 1.341439204787e+00 8.585046633764e-01 2.972758608789e-01 3.565076635444e-01 9.236123900701e-01 1.410303166847e+00 1.757471459248e+00 1.927520829116e+00 1.901805776182e+00 1.682221515637e+00 1.291391190523e+00 7.727582852036e-01 2.291483158289e-01 5.105019198880e-01 1.071483728677e+00 1.538932743538e+00 1.854322351021e+00 1.983060388190e+00 1.911152409835e+00 1.646205773253e+00 1.218070533836e+00 6.850616011311e-01 2.856436915254e-01 6.981351187237e-01 1.239669960424e+00 1.679520696460e+00 1.957801540698e+00 2.042348440582e+00 1.923192003802e+00 1.612465517329e+00 1.144281326166e+00 5.819091750018e-01 2.721079031880e-01 7.889209294520e-01 1.329549433850e+00 1.748270044483e+00 1.994351901380e+00 2.040760278731e+00 1.882283891259e+00 1.535485719004e+00 1.037871075026e+00 4.543795732487e-01 2.943834688353e-01 8.715205730383e-01 1.396971077371e+00 1.784132040801e+00 1.990064238174e+00 1.992876292758e+00 1.792087457195e+00 1.408476800422e+00 8.828350375431e-01 2.864578335522e-01 4.191883212279e-01 1.015657660568e+00 1.522858892010e+00 1.880590711299e+00 2.051630584994e+00 2.018849156163e+00 1.786478627748e+00 1.380423014854e+00 8.502699081616e-01 3.257282312534e-01 5.422043790067e-01 1.099984596516e+00 1.579183484599e+00 1.909072980476e+00 2.053506280195e+00 1.998542683133e+00 1.752195766402e+00 1.344919510563e+00 8.357555420283e-01 4.005779866779e-01 6.208402721942e-01 1.123791887510e+00 1.558579980757e+00 1.847582763995e+00 1.955604672201e+00 1.871080843889e+00 1.603971322075e+00 1.185023389952e+00 6.700382003322e-01 2.644282376586e-01 6.322334404058e-01 1.136628914734e+00 1.543641317557e+00 1.799146235681e+00 1.875648907339e+00 1.766097126939e+00 1.483277900067e+00 1.059149905039e+00 5.497218230529e-01 2.310916455774e-01 6.800682220468e-01 1.166868441078e+00 1.548232029098e+00 1.780143479191e+00 1.839887192300e+00 1.723715564311e+00 1.446732420138e+00 1.043137699890e+00 5.763296079908e-01 3.080422357535e-01 6.639654206230e-01 1.100507700235e+00 1.446042871859e+00 1.653804632815e+00 1.702659495538e+00 1.590345201573e+00 1.332477099351e+00 9.626672749055e-01 5.436339451518e-01 3.142766497725e-01 6.158327277911e-01 9.986026205636e-01 1.300559868518e+00 1.477958011220e+00 1.512696605816e+00 1.404593303870e+00 1.170355074766e+00 8.451110374707e-01 5.010450358449e-01 3.746643348663e-01 6.329580582084e-01 9.530492361186e-01 1.204918587457e+00 1.347858869049e+00 1.366552302865e+00 1.262999133473e+00 1.055717130553e+00 7.834011887458e-01 5.275749378228e-01 4.698181494532e-01 6.637863612580e-01 9.116084766427e-01 1.106762163224e+00 1.209296811566e+00 1.204964276440e+00 1.096515112620e+00 9.025606015242e-01 6.624703539897e-01 4.630607163837e-01 4.656121360374e-01 6.568991297973e-01 8.737789242570e-01 1.037678172321e+00 1.117216707666e+00 1.101751553856e+00 9.957783816627e-01 8.191256635573e-01 6.142265588744e-01 4.720427486961e-01 5.148952744560e-01 6.977772155043e-01 8.970310926247e-01 1.049521847614e+00 1.127378382524e+00 1.120676368582e+00 1.033281891945e+00 8.830640116042e-01 7.067111877404e-01 5.722282751882e-01 5.675837071512e-01 6.926147109028e-01 8.588121232059e-01 9.994247431509e-01 1.080935046535e+00 1.089466299225e+00 1.025183992703e+00 9.013582919270e-01 7.467299031832e-01 6.121567853038e-01 5.672779780415e-01 6.373631454602e-01 7.640980967437e-01 8.814416566370e-01 9.510639338426e-01 9.556184278824e-01 8.929199367051e-01 7.749667579495e-01 6.317271728611e-01 5.211032569314e-01 5.182238753069e-01 6.263560073459e-01 7.713884760833e-01 8.925978463286e-01 9.571969505482e-01 9.505268307816e-01 8.722677382297e-01 7.376201209468e-01 5.854290464972e-01 4.960566351359e-01 5.546797866779e-01 7.226970521618e-01 9.081618433886e-01 1.054617158650e+00 1.132287734771e+00 1.127672177632e+00 1.041261895988e+00 8.892012262851e-01 7.106373942562e-01 5.852269905153e-01 6.127234587378e-01 7.771833260224e-01 9.766079521305e-01 1.140847268403e+00 1.233354320900e+00 1.237390470605e+00 1.151647624050e+00 9.905636036272e-01 7.889053937663e-01 6.168390790579e-01 5.835552529983e-01 7.135096148341e-01 9.011901466086e-01 1.060282753490e+00 1.147987749139e+00 1.146425896119e+00 1.055531973549e+00 8.929609614828e-01 7.006106978517e-01 5.630828766082e-01 5.868971064220e-01 7.478932230101e-01 9.334519262888e-01 1.072433659869e+00 1.131036657931e+00 1.097732799393e+00 9.798124917962e-01 8.071019834782e-01 6.463311301255e-01 6.096113657164e-01 7.426467733242e-01 9.501444025396e-01 1.138772290746e+00 1.257627977430e+00 1.282078250843e+00 1.206857202937e+00 1.046267203402e+00 8.411909717476e-01 6.791699018086e-01 6.865913154308e-01 8.686837534582e-01 1.103672883000e+00 1.301112402577e+00 1.413844287741e+00 1.419956323869e+00 1.316745900264e+00 1.120904949570e+00 8.749759226462e-01 6.702627719524e-01 6.542570124344e-01 8.408903713225e-01 1.083149995785e+00 1.280209241281e+00 1.384341938330e+00 1.375396681689e+00 1.253091108513e+00 1.036609376297e+00 7.716377052987e-01 5.616521717485e-01 5.797749295318e-01 7.982937147648e-01 1.041964016105e+00 1.220487873573e+00 1.294943631141e+00 1.251243985415e+00 1.094479991214e+00 8.504622930009e-01 5.814964060893e-01 4.528249216506e-01 6.209834909922e-01 9.020126946497e-01 1.149089851789e+00 1.304738083298e+00 1.342948465924e+00 1.257116281315e+00 1.058781713787e+00 7.821853808884e-01 5.129131850891e-01 4.736845230152e-01 7.231493120888e-01 1.025100381303e+00 1.267382092961e+00 1.404780606070e+00 1.417223779230e+00 1.303099071625e+00 1.079520236584e+00 7.888149130390e-01 5.340008696024e-01 5.375819412343e-01 7.956171873509e-01 1.086673211376e+00 1.309514823181e+00 1.422210941942e+00 1.407994580537e+00 1.269291837090e+00 1.028391886559e+00 7.369892897402e-01 5.221158231618e-01 5.935540411438e-01 8.647143379586e-01 1.139136369724e+00 1.333730439351e+00 1.412784025855e+00 1.363680238577e+00 1.192447315773e+00 9.248455158179e-01 6.187942776482e-01 4.345253490730e-01 5.870676930654e-01 8.838582967275e-01 1.147674846540e+00 1.316218424771e+00 1.362764559871e+00 1.280574953083e+00 1.080696534111e+00 7.947137210625e-01 4.971239311506e-01 4.115731522047e-01 6.553167548003e-01 9.603304756259e-01 1.203875309976e+00 1.341240915810e+00 1.353302618957e+00 1.239227843275e+00 1.016635105530e+00 7.285224171714e-01 4.841668892598e-01 5.192218750519e-01 7.930586690246e-01 1.084117641650e+00 1.302330205968e+00 1.409906653364e+00 1.391788125814e+00 1.251022831764e+00 1.009641248811e+00 7.177841473671e-01 5.205321635560e-01
 5.568458708474e-01 5.534492148735e-01 5.419854066914e-01 5.272391907596e-01 5.087215091893e-01 4.839610325207e-01 4.646732910085e-01 4.582865069826e-01 4.667204806515e-01 4.854903106517e-01 5.072344273856e-01 5.255075515903e-01 5.366929736685e-01 5.398564745454e-01 5.359748458043e-01 5.269913066751e-01 5.151190451651e-01 5.026363070839e-01 4.918137151363e-01 4.848607223053e-01 4.833425899005e-01 4.875139505392e-01 4.957770797431e-01 5.051984001992e-01 5.125752702728e-01 5.157996459730e-01 5.146851630734e-01 5.111731786643e-01 5.085618039755e-01 5.099919020001e-01 5.168173274002e-01 5.279242211757e-01 5.404896248943e-01 5.516295582028e-01 5.598139245050e-01 5.653760203557e-01 5.700740984098e-01 5.757730553761e-01 5.833891279395e-01 5.923072794185e-01 6.012467815149e-01 6.094487567622e-01 6.177571570650e-01 6.284215411829e-01 6.447497213950e-01 6.909691758890e-01 7.269828881348e-01 7.590601590973e-01 7.843165849929e-01 7.810450754278e-01 7.519060004759e-01 7.092553708389e-01 6.729933974047e-01 6.634565738842e-01 6.886423251798e-01 7.377089463437e-01 7.894997787575e-01 8.246536588183e-01 8.319081814050e-01 8.097916492681e-01 7.667360301749e-01 7.197007200950e-01 6.893911782986e-01 6.896688982374e-01 7.175875628505e-01 7.557608902638e-01 7.843692555724e-01 7.902643608578e-01 7.704144132284e-01 7.324823479712e-01 6.932449218351e-01 6.729878627639e-01 6.839956782947e-01 7.212104213933e-01 7.663838443701e-01 8.003172654068e-01 8.110809879100e-01 7.969630953733e-01 7.665465970867e-01 7.366595584468e-01 7.259097145584e-01 7.440352681998e-01 7.848393681552e-01 8.312241669636e-01 8.657356911317e-01 8.777446102867e-01 8.661096161711e-01 8.393750693051e-01 8.204980005740e-01 8.221980611328e-01 8.509036212675e-01 8.968959128887e-01 9.298028132820e-01 9.555353876179e-01 9.392442370719e-01 8.906002693808e-01 8.327642606600e-01 7.974185995808e-01 8.078370598315e-01 8.600949330027e-01 9.268625578686e-01 9.780653215251e-01 9.946740044063e-01 9.727732433547e-01 9.239029899452e-01 8.725973641487e-01 8.478317137523e-01 8.653410462257e-01 9.148933633072e-01 9.688253874517e-01 1.000584976740e+00 9.956981845384e-01 9.554335155032e-01 8.971511726665e-01 8.506657565657e-01 8.449256844473e-01 8.865088211383e-01 9.534650402549e-01 1.013002588654e+00 1.039781132441e+00 1.023362606581e+00 9.703237916860e-01 9.039721511053e-01 8.594332627115e-01 8.658925277363e-01 9.230803073861e-01 1.001552463685e+00 1.066192862410e+00 1.093422786105e+00 1.076657937052e+00 1.027123520387e+00 9.720660245801e-01 9.458942627463e-01 9.700533494191e-01 1.063946334203e+00 1.156668143812e+00 1.241970411741e+00 1.291053975612e+00 1.264925211967e+00 1.177178983660e+00 1.064388936061e+00 9.851454599676e-01 9.929665948798e-01 1.087916275650e+00 1.216953274392e+00 1.321999519362e+00 1.365783700043e+00 1.335302036304e+00 1.241136877154e+00 1.117472432116e+00 1.019185681093e+00 9.999488034792e-01 1.067951776270e+00 1.177166838679e+00 1.270849217522e+00 1.311359630400e+00 1.285753210549e+00 1.204522492439e+00 1.100208047004e+00 1.021360246801e+00 1.010149073548e+00 1.068125056672e+00 1.154930213344e+00 1.223000859542e+00 1.241474215508e+00 1.202082319139e+00 1.118939248147e+00 1.026942005231e+00 9.726814517791e-01 9.877463673831e-01 1.060673546638e+00 1.148478494833e+00 1.209494410359e+00 1.220087206433e+00 1.177732753006e+00 1.100339399756e+00 1.023205125709e+00 9.868047216025e-01 1.028040457367e+00 1.119251778297e+00 1.210450874901e+00 1.268458163560e+00 1.251578169212e+00 1.167296438981e+00 1.048153713125e+00 9.498660129601e-01 9.302755712958e-01 1.000578982809e+00 1.113146904085e+00 1.208902173488e+00 1.249274487474e+00 1.220976056190e+00 1.134398507267e+00 1.022514644294e+00 9.360303401469e-01 9.208201477723e-01 9.790179717705e-01 1.067038564926e+00 1.135239636265e+00 1.152922622519e+00 1.112529862515e+00 1.028240132316e+00 9.335990234049e-01 8.726044512582e-01 8.743463737448e-01 9.266520704234e-01 9.881977388108e-01 1.020614905063e+00 1.004265424464e+00 9.408576967349e-01 8.528598456548e-01 7.799436045947e-01 7.617122583018e-01 8.044628632137e-01 8.737921337307e-01 9.262855970290e-01 9.332725495021e-01 8.861854238761e-01 7.969917531675e-01 6.988720883873e-01 6.457796282743e-01 6.790112299249e-01 7.690443120690e-01 8.763363012057e-01 9.582944361744e-01 9.665107077321e-01 9.124824168046e-01 7.825923680977e-01 6.240123728632e-01 5.305980161933e-01 5.938407827647e-01 7.611549128964e-01 9.276668639972e-01 1.031955292412e+00 1.045852490103e+00 9.639600060920e-01 8.019980750676e-01 6.035242030419e-01 4.653561119504e-01 5.112446359624e-01 6.844419076259e-01 8.551569979021e-01 9.582728958626e-01 9.672961645735e-01 8.783979559699e-01 7.077343799678e-01 4.984561531283e-01 3.594095265305e-01 4.397264430287e-01 6.352917432246e-01 8.084767862680e-01 9.054474568696e-01 9.056543390527e-01 8.080669272406e-01 6.296432029883e-01 4.134629749746e-01 2.850127737423e-01 4.088185747852e-01 6.210575852090e-01 7.955156157494e-01 8.908068788367e-01 8.925319823210e-01 8.048626315456e-01 6.525548765148e-01 4.941192009257e-01 4.441524148375e-01 5.847602602438e-01 7.670769656578e-01 9.080775346561e-01 9.855724245903e-01 9.733552188296e-01 8.723663831681e-01 7.075804099402e-01 5.371711712807e-01 4.720612253945e-01 5.764624754736e-01 7.513402098603e-01 9.011703354286e-01 9.818825559779e-01 9.784332561952e-01 8.968617364970e-01 7.647734456915e-01 6.373262103417e-01 5.930267613836e-01 6.650159028640e-01 7.925314129530e-01 9.024752177431e-01 9.528342751077e-01 9.280644222119e-01 8.341933735319e-01 7.002571399362e-01 5.856212810932e-01 5.693611556180e-01 6.657861508069e-01 8.023525279512e-01 9.110901375134e-01 9.553506099017e-01 9.222475480248e-01 8.189249666874e-01 6.753626226306e-01 5.547615291171e-01 5.452141262851e-01 6.585006686774e-01 8.114604200547e-01 9.339756404195e-01 9.899429387511e-01 9.666008514769e-01 8.706997872992e-01 7.313962470827e-01 6.251454445958e-01 6.118084348125e-01 7.001678311180e-01 8.358145536582e-01 9.663922948122e-01 1.038991146945e+00 1.042528766754e+00 9.663255159160e-01 8.373672842631e-01 7.101378120862e-01 6.615270904000e-01 7.292205324241e-01 8.607153110363e-01 9.827519103785e-01 1.049896078055e+00 1.043985386984e+00 9.694558775118e-01 8.533048927770e-01 7.472361026874e-01 7.153433857370e-01 7.800175150179e-01 8.936599269704e-01 9.934369532870e-01 1.038586846408e+00 1.012799476936e+00 9.221566942990e-01 7.966590907216e-01 6.941715033135e-01 6.832031516031e-01 7.741036351484e-01 9.046309851047e-01 1.010139002393e+00 1.052358728243e+00 1.017099019675e+00 9.120861138215e-01 7.700396195245e-01 6.567809207481e-01 6.543403161734e-01 7.702623561805e-01 9.270142856124e-01 1.054317214839e+00 1.113661826952e+00 1.091533599568e+00 9.963379472917e-01 8.608191372444e-01 7.480178337779e-01 7.480182063980e-01 8.566695455311e-01 1.011887312680e+00 1.155798258993e+00 1.249366313306e+00 1.241980937660e+00 1.140260634706e+00 9.771272899123e-01 8.234772815196e-01 7.815036935534e-01 8.910961089343e-01 1.071982278521e+00 1.230119685144e+00 1.310026913362e+00 1.289241949397e+00 1.173203649526e+00 9.978486616909e-01 8.395059308869e-01 8.058787142864e-01 9.306891744256e-01 1.123616530099e+00 1.287644618180e+00 1.366619111396e+00 1.337435675295e+00 1.204485900925e+00 1.002148634626e+00 8.078859676779e-01 7.474281935899e-01 8.765052251891e-01 1.089998915297e+00 1.275459535447e+00 1.371932223275e+00 1.354267536396e+00 1.224534499452e+00 1.012713722098e+00 7.888226916506e-01 6.827160462768e-01 7.875692457425e-01 1.003132402478e+00 1.200529709228e+00 1.312624721412e+00 1.312492254399e+00 1.201380456720e+00 1.008365802046e+00 8.063228520388e-01 7.076929293195e-01 7.890748406616e-01 9.923253004680e-01 1.190217729270e+00 1.318925048343e+00 1.344236104614e+00 1.262322965103e+00 1.094055122915e+00 8.907993141851e-01 7.473317271423e-01 7.678554553007e-01 9.304118652893e-01 1.121721638400e+00 1.261132654272e+00 1.309891697175e+00 1.258041333904e+00 1.120414647737e+00 9.401742269195e-01 7.978704863008e-01 7.902716349872e-01 9.237883086901e-01 1.105285934536e+00 1.251625006674e+00 1.317620258843e+00 1.286782141013e+00 1.166241958455e+00 9.879293974424e-01 8.162162323616e-01 7.468068549859e-01 8.291838132849e-01 9.942105528297e-01 1.149254536795e+00 1.238928582122e+00 1.239630694986e+00 1.151851143145e+00 9.988094699350e-01 8.310076808360e-01 7.296461382253e-01 7.618230616515e-01 8.942072876312e-01 1.039823894033e+00 1.137121264468e+00 1.156961897546e+00 1.094907745246e+00 9.687537515778e-01 8.218470056791e-01 7.269283351830e-01 7.506728209591e-01 8.717556489612e-01 1.017990293024e+00 1.132481542907e+00 1.184839088348e+00 1.164943587895e+00 1.079587865100e+00 9.523176941224e-01 8.252287002119e-01 7.544498613374e-01 7.765294268864e-01 8.681613420345e-01 9.728151864229e-01 1.044992219857e+00 1.060447352736e+00 1.013597207808e+00 9.160691015544e-01 7.980912964312e-01 7.095901706941e-01 7.024111418132e-01 7.811312603199e-01 8.974591455371e-01 9.993220540330e-01 1.053640343092e+00 1.045837884106e+00 9.774500549653e-01 8.664269322305e-01 7.498674494651e-01 6.828536537456e-01 7.081497860352e-01 8.086145714912e-01 9.286838731630e-01 1.021960361898e+00 1.062315342535e+00 1.041293796781e+00 9.664993449094e-01 8.624022685128e-01 7.716468726003e-01 7.443633713572e-01 8.002765325868e-01 9.070036862167e-01 1.014371976266e+00 1.084966720820e+00 1.099191762910e+00 1.053874629300e+00 9.620603884164e-01 8.542608725341e-01 7.773812129815e-01 7.752754326820e-01 8.488122603571e-01 9.545997239482e-01 1.044452649940e+00 1.086220376469e+00 1.065599515018e+00 9.852579887029e-01 8.664205047922e-01 7.529832712685e-01 7.072643348510e-01 7.655235482320e-01 8.934789833925e-01 1.028458554669e+00 1.123604880848e+00 1.153065718805e+00 1.109086237118e+00 1.001770774896e+00 8.631836948885e-01 7.544694943022e-01 7.511110901574e-01 8.689373259586e-01 1.044462960463e+00 1.209033229555e+00 1.319062564103e+00 1.352675236367e+00 1.306243878016e+00 1.194704209004e+00 1.054666555101e+00 9.471093191058e-01 9.379640338956e-01 1.040043485907e+00 1.198472500757e+00 1.346884406204e+00 1.439597473306e+00 1.453398182839e+00 1.385364325755e+00 1.253420030041e+00 1.099933881214e+00 9.934016641963e-01 1.001351029559e+00 1.125148205289e+00 1.298869224590e+00 1.452892173249e+00 1.541520307593e+00 1.542484525808e+00 1.454289748948e+00 1.296908447575e+00 1.116114593628e+00 9.872734063600e-01 9.872881760695e-01 1.116342102288e+00 1.297148525709e+00 1.452813053042e+00 1.535599992989e+00 1.523706433993e+00 1.417569314253e+00 1.240699881536e+00 1.046049346463e+00 9.225118033145e-01 9.541150517875e-01 1.120421260383e+00 1.325351948775e+00 1.490325640943e+00 1.570862516657e+00 1.548655681677e+00 1.427885111201e+00 1.236998649781e+00 1.036835857950e+00 9.269958373553e-01 9.894934276598e-01 1.184025022161e+00 1.406509028964e+00 1.580799494601e+00 1.666184422712e+00 1.648365808385e+00 1.536229207097e+00 1.363492618781e+00 1.193230354293e+00 1.111549802454e+00 1.172972670939e+00 1.339201159160e+00 1.524620040266e+00 1.660625303603e+00 1.708633079201e+00 1.656551939233e+00 1.517399866865e+00 1.332316885229e+00 1.175455862852e+00 1.137363070969e+00 1.250425540764e+00 1.449802629596e+00 1.645800486225e+00 1.774773323144e+00 1.802363120469e+00 1.719027354198e+00 1.538962164635e+00 1.303707898926e+00 1.091812478558e+00 1.013744549011e+00 1.121411496183e+00 1.335118581992e+00 1.546583303891e+00 1.686860404813e+00 1.722315649760e+00 1.645712938766e+00 1.473908478831e+00 1.251035630791e+00 1.056677566572e+00 9.951681150135e-01 1.104682829563e+00 1.303806662258e+00 1.492318086455e+00 1.608163160847e+00 1.623416102687e+00 1.537078613701e+00 1.374229646866e+00 1.190358212156e+00 1.072802707686e+00 1.099608609883e+00 1.255815433769e+00 1.453202943849e+00 1.612234205263e+00 1.685594738796e+00 1.654106679738e+00 1.523819830256e+00 1.328131278295e+00 1.135178085240e+00 1.046162256426e+00 1.127399710426e+00 1.327045014865e+00 1.542871223557e+00 1.699802474934e+00 1.756666794090e+00 1.698990696967e+00 1.536442975292e+00 1.305685313615e+00 1.080679569596e+00 9.768526762187e-01 1.069772979191e+00 1.289707958099e+00 1.519524447325e+00 1.682377888113e+00 1.739191645701e+00 1.677898580687e+00 1.510074879984e+00 1.273525205854e+00 1.042585958715e+00 9.339341309861e-01 1.023909554451e+00 1.238962887688e+00 1.460781656042e+00 1.614745435831e+00 1.664836897661e+00 1.602279282220e+00 1.442357580139e+00 1.227676498235e+00 1.037096022203e+00 9.776264257491e-01 1.092933082187e+00 1.303252378296e+00 1.507548132556e+00 1.642633916930e+00 1.678723064238e+00 1.611789502875e+00 1.461992311316e+00 1.276671262503e+00 1.133369600222e+00 1.115418188297e+00 1.236718750895e+00 1.425436290970e+00 1.598926099193e+00 1.702756497970e+00 1.710556417758e+00 1.619809561924e+00 1.451166957610e+00 1.251799005526e+00 1.099148873029e+00 1.077090763485e+00 1.197812660895e+00 1.386373300684e+00 1.559934368845e+00 1.665478777901e+00 1.677731147178e+00 1.593844423017e+00 1.431836250709e+00 1.232575718368e+00 1.063543755256e+00 1.005334084130e+00 1.086779496571e+00 1.249217244021e+00 1.413400956999e+00 1.526642639830e+00 1.564137565415e+00 1.522827051572e+00 1.418208503741e+00 1.282977070641e+00 1.163889858392e+00 1.108239249879e+00 1.134513878473e+00 1.216726242116e+00 1.308664923885e+00 1.373007998972e+00 1.391255393266e+00 1.363423207165e+00 1.305177412210e+00 1.243461717300e+00 1.207197763063e+00 1.212841083616e+00 1.254174747853e+00 1.307498779935e+00 1.346654044336e+00 1.354335580742e+00 1.326780179704e+00 1.274590193745e+00 1.220392907762e+00 1.191633242499e+00 1.206875644924e+00 1.263284913077e+00 1.338666319023e+00 1.404851800593e+00 1.439468732175e+00 1.431360023068e+00 1.382146493583e+00 1.306212621295e+00 1.228906882903e+00 1.180021723707e+00 1.180505801982e+00 1.228988486737e+00 1.303167072875e+00 1.374283842412e+00 1.419413736632e+00 1.426588269404e+00 1.395444859256e+00 1.336282629436e+00 1.267952441657e+00 1.213193310637e+00 1.190580360304e+00 1.205627419131e+00 1.248418014668e+00 1.300719184740e+00 1.345270666629e+00 1.371397948431e+00 1.376425068086e+00 1.364472107019e+00 1.344233647939e+00 1.325662686540e+00 1.316579609862e+00 1.320373413400e+00 1.335659658112e+00 1.358179077685e+00 1.383253384993e+00 1.407414692474e+00 1.428821629786e+00 1.446647329966e+00 1.460147994300e+00 1.468340311480e+00 1.470275647749e+00 1.466025416458e+00 1.457575231067e+00 1.449173422605e+00 1.446470479729e+00 1.454393595968e+00 1.474585636249e+00 1.503822686872e+00 1.534568909180e+00 1.557419091113e+00 1.564225884895e+00 1.550899875457e+00 1.519095393244e+00 1.476638145798e+00 1.436074640504e+00 1.410846710872e+00 1.409633404884e+00 1.431771226748e+00 1.467138501328e+00 1.500822731399e+00 1.519008220269e+00 1.513482529772e+00 1.483873417767e+00 1.437957723209e+00 1.389976959114e+00 1.356227292765e+00 1.348182729566e+00 1.366377930189e+00 1.399858210283e+00 1.431874145516e+00 1.447218761750e+00 1.437543761042e+00 1.404061238392e+00 1.357789863950e+00 1.317192311857e+00 1.301744965854e+00 1.322097029569e+00 1.373283864295e+00 1.437104687095e+00 1.491263075078e+00 1.517898984024e+00 1.508404230725e+00 1.465773773923e+00 1.405080259576e+00 1.351251310813e+00 1.331480431915e+00 1.361440730871e+00 1.434833305470e+00 1.527086740443e+00 1.608545988066e+00 1.655397601135e+00 1.654771744346e+00 1.606711117295e+00 1.524959438653e+00 1.436010776024e+00 1.373907035017e+00 1.366415997581e+00 1.417706895269e+00 1.504945817815e+00 1.592967331018e+00 1.650557445470e+00 1.658549730506e+00 1.612335786080e+00 1.522728285389e+00 1.415646313490e+00 1.328604166529e+00 1.297815306967e+00 1.336016034648e+00 1.422095017714e+00 1.516533847934e+00 1.582661932687e+00 1.597492021487e+00 1.554667013114e+00 1.465352760333e+00 1.358372125307e+00 1.276438183743e+00 1.260324545288e+00 1.321141145665e+00 1.430276253324e+00 1.541411216864e+00 1.614349814770e+00 1.624802632819e+00 1.566600493626e+00 1.452825002105e+00 1.317607029894e+00 1.214513373119e+00 1.197789986989e+00 1.281170714341e+00 1.423661162815e+00 1.565395736872e+00 1.658629569133e+00 1.675710377461e+00 1.609281768361e+00 1.472938770633e+00 1.304399383091e+00 1.168077686416e+00 1.137651808620e+00 1.236995739138e+00 1.412783528754e+00 1.589053796407e+00 1.709101320402e+00 1.740998761669e+00 1.675185172944e+00 1.524129574472e+00 1.325935419803e+00 1.151140717612e+00 1.092827251833e+00 1.194637301375e+00 1.396647327144e+00 1.606497466214e+00 1.757732646449e+00 1.813483375092e+00 1.760928156243e+00 1.609443848213e+00 1.393111095439e+00 1.178379479719e+00 1.065582032161e+00 1.128441819758e+00 1.322909075080e+00 1.545427696089e+00 1.718116369902e+00 1.798226989421e+00 1.769773948520e+00 1.639886717144e+00 1.439836839962e+00 1.230421496772e+00 1.103195955915e+00 1.134091261423e+00 1.298355492737e+00 1.502161918742e+00 1.666686290654e+00 1.747284690222e+00 1.727388725498e+00 1.614765260739e+00 1.442226634522e+00 1.271032111440e+00 1.184223653207e+00 1.237251905512e+00 1.399401081454e+00 1.589636580032e+00 1.739090281407e+00 1.807259162712e+00 1.779303331053e+00 1.663763873857e+00 1.493347742627e+00 1.327077848988e+00 1.241770685887e+00 1.286951852527e+00 1.435052965435e+00 1.611467098221e+00 1.750334373094e+00 1.811761526052e+00 1.780337578699e+00 1.662834961948e+00 1.488247302031e+00 1.309580947494e+00 1.198661735662e+00 1.210155392917e+00 1.329198207836e+00 1.487499488642e+00 1.619842228340e+00 1.686215559374e+00 1.671085873701e+00 1.580438359569e+00 1.440619741417e+00 1.297645308700e+00 1.209372733981e+00 1.216689631129e+00 1.309023876688e+00 1.435354863508e+00 1.543866635989e+00 1.601819743618e+00 1.597720954401e+00 1.539499987111e+00 1.452301470409e+00 1.373724848323e+00 1.341358169658e+00 1.372040332586e+00 1.450351438323e+00 1.541132311401e+00 1.610243220407e+00 1.636374600970e+00 1.614335534723e+00 1.554834135649e+00 1.482310790232e+00 1.428680307529e+00 1.420482872747e+00 1.463643322190e+00 1.539887841671e+00 1.618894898441e+00 1.672946981754e+00 1.685020382436e+00 1.651264155420e+00 1.580952002225e+00 1.494852245100e+00 1.420948672868e+00 1.385163130705e+00 1.398670466365e+00 1.451406314485e+00 1.519027194626e+00 1.575817771406e+00 1.603278241123e+00 1.593092079579e+00 1.547102170478e+00 1.476093399437e+00 1.397725449004e+00 1.332834472225e+00 1.299408499337e+00 1.305435373249e+00 1.345674054997e+00 1.405307669440e+00 1.467036702455e+00 1.516389975734e+00 1.543783062981e+00 1.544874918580e+00 1.520367374650e+00 1.475837754625e+00 1.421522580831e+00 1.371390666500e+00 1.340492263501e+00 1.340171413419e+00 1.372812434975e+00 1.430249777886e+00 1.497230273888e+00 1.557024005514e+00 1.596101765194e+00 1.606643254088e+00 1.587667501546e+00 1.545092621217e+00 1.490661817209e+00 1.439458933609e+00 1.405541860841e+00 1.396772809412e+00 1.411762272644e+00 1.441365234208e+00 1.473679998464e+00 1.498985305964e+00 1.512396696026e+00 1.514071874471e+00 1.507540483368e+00 1.497195780417e+00 1.485785586276e+00 1.473164985337e+00 1.457058428195e+00 1.435265434167e+00 1.408399664822e+00 1.381573879826e+00 1.363828374024e+00 1.364794866302e+00 1.389230166091e+00 1.433086730619e+00 1.483983155298e+00 1.525676782259e+00 1.543680729676e+00 1.529563317847e+00 1.483711200717e+00 1.416774848115e+00 1.348917974845e+00 1.305276636732e+00 1.305356448556e+00 1.351256586807e+00 1.425803577022e+00 1.502514739610e+00 1.557319835743e+00 1.575170189358e+00 1.552386253844e+00 1.497045250859e+00 1.427658150776e+00 1.369124871697e+00 1.344132935488e+00 1.361839926287e+00 1.412728547136e+00 1.475182993835e+00 1.527086383185e+00 1.553899598501e+00 1.551616862736e+00 1.526542156443e+00 1.492575398884e+00 1.466097763342e+00 1.459163439375e+00 1.473755196252e+00 1.501390947300e+00 1.528302638244e+00 1.542249672298e+00 1.537478238645e+00 1.516496356480e+00 1.488916100880e+00 1.467739992124e+00 1.463286185191e+00 1.477833522337e+00 1.504157100503e+00 1.529086157206e+00 1.539573083534e+00 1.527529370674e+00 1.492448564826e+00 1.441780890456e+00 1.388977996042e+00 1.349245572043e+00 1.333448184540e+00 1.343020088365e+00 1.369975030615e+00 1.401681614340e+00 1.426859767723e+00 1.439243848035e+00 1.438140915610e+00 1.427006580187e+00 1.410713699597e+00 1.393024705627e+00 1.375494832512e+00 1.358234192427e+00 1.342351204820e+00 1.332064551908e+00 1.334816661859e+00 1.358259449315e+00 1.404896674376e+00 1.468326183075e+00 1.533997739765e+00 1.583798241050e+00 1.601914798898e+00 1.579599678355e+00 1.518977753921e+00 1.435653175147e+00 1.358634562207e+00 1.323335395035e+00 1.353237024910e+00 1.441861041430e+00 1.556430928501e+00 1.657281841967e+00 1.713049146045e+00 1.706995666325e+00 1.639536070200e+00 1.529999222993e+00 1.416814389027e+00 1.350253808393e+00 1.367556193194e+00 1.462945600073e+00 1.591775338728e+00 1.701726378120e+00 1.754041899278e+00 1.730197921390e+00 1.633670522509e+00 1.492213714089e+00 1.359268558423e+00 1.302842557984e+00 1.363151765109e+00 1.513217116641e+00 1.685129403840e+00 1.816349244310e+00 1.867092959851e+00 1.822258514969e+00 1.692215297407e+00 1.516120255120e+00 1.365279099138e+00 1.325965984035e+00 1.434457692540e+00 1.637021169422e+00 1.846298862717e+00 1.994191297675e+00 2.041849340721e+00 1.978166354822e+00 1.820039483636e+00 1.616330313121e+00 1.451293722787e+00 1.420710332319e+00 1.553143929127e+00 1.777140328959e+00 1.994744988762e+00 2.134426066616e+00 2.157427687744e+00 2.054917670105e+00 1.848271325776e+00 1.594663126896e+00 1.394863396863e+00 1.365743121922e+00 1.530599168944e+00 1.788265332442e+00 2.023828077986e+00 2.162729247178e+00 2.168343620606e+00 2.036048788636e+00 1.793715405476e+00 1.509910079479e+00 1.306690658194e+00 1.318375577969e+00 1.541059776955e+00 1.838360135318e+00 2.088743409547e+00 2.221646328944e+00 2.205470578925e+00 2.040688344641e+00 1.761033331538e+00 1.444539712918e+00 1.232686994917e+00 1.275781701863e+00 1.541446188013e+00 1.864927135756e+00 2.122550717591e+00 2.248515233027e+00 2.216410217725e+00 2.031862983245e+00 1.734256152907e+00 1.408947259068e+00 1.206460977573e+00 1.271766368441e+00 1.547677831116e+00 1.863115490381e+00 2.100519366277e+00 2.200882652111e+00 2.144849725801e+00 1.946886332905e+00 1.659028046056e+00 1.384910734833e+00 1.279518015227e+00 1.426933541074e+00 1.722078586327e+00 2.014849640540e+00 2.209839284519e+00 2.260130199851e+00 2.155249518895e+00 1.918978925206e+00 1.615956437260e+00 1.366912053332e+00 1.326926937951e+00 1.529742384726e+00 1.838755181857e+00 2.113954374739e+00 2.272628373511e+00 2.276400425259e+00 2.121201989146e+00 1.836389147142e+00 1.493327513227e+00 1.227075200077e+00 1.209941201118e+00 1.447811954888e+00 1.767880055009e+00 2.029356204063e+00 2.158488540636e+00 2.125091534900e+00 1.932160181345e+00 1.616010628844e+00 1.259471186819e+00 1.025934532309e+00 1.098416004193e+00 1.402983935164e+00 1.736704663266e+00 1.979166079647e+00 2.074245074903e+00 2.003996445498e+00 1.782003293690e+00 1.457452341757e+00 1.135987893045e+00 1.007464254453e+00 1.188566931592e+00 1.525443599133e+00 1.842002745382e+00 2.045650803881e+00 2.094293415843e+00 1.979133125346e+00 1.721818844716e+00 1.381030900804e+00 1.077833442227e+00 1.008752625324e+00 1.233839584883e+00 1.570034391701e+00 1.860759317689e+00 2.028150929070e+00 2.039099069761e+00 1.891503581688e+00 1.612232923439e+00 1.264426520043e+00 9.746244640341e-01 9.356525779551e-01 1.167470678459e+00 1.475375547504e+00 1.720256762844e+00 1.838392572916e+00 1.807558880909e+00 1.636051729048e+00 1.363489512766e+00 1.073983821919e+00 9.183764187078e-01 1.019938855588e+00 1.280329083855e+00 1.538436862915e+00 1.702366927541e+00 1.730620504267e+00 1.614847847629e+00 1.376940041099e+00 1.078517806983e+00 8.541759095720e-01 8.927653306017e-01 1.167052552884e+00 1.487698519461e+00 1.736417957611e+00 1.855746072273e+00 1.822079456400e+00 1.638471217905e+00 1.336239898389e+00 9.902613156418e-01 7.713750661937e-01 8.894119388630e-01 1.225718184278e+00 1.568167577098e+00 1.815011300108e+00 1.920342733890e+00 1.868676301103e+00 1.669763691559e+00 1.360689151635e+00 1.020304443365e+00 8.109459358566e-01 9.097510503827e-01 1.207287342910e+00 1.508754894586e+00 1.716812431039e+00 1.789876579631e+00 1.717885259641e+00 1.517153689876e+00 1.233767668486e+00 9.602902454187e-01 8.535967330093e-01 9.981327307961e-01 1.261108321949e+00 1.499059275796e+00 1.638584050459e+00 1.649512081224e+00 1.531088589807e+00 1.310734733858e+00 1.053185536486e+00 8.813597513320e-01 9.299763340924e-01 1.159226688527e+00 1.422474584446e+00 1.622276961101e+00 1.710759046302e+00 1.671667663037e+00 1.515063465127e+00 1.280059964967e+00 1.046950228048e+00 9.451462870765e-01 1.057431199419e+00 1.298998780870e+00 1.543170024245e+00 1.712747424251e+00 1.771101145176e+00 1.710339338087e+00 1.548343955174e+00 1.331771133432e+00 1.142984090029e+00 1.085852701148e+00 1.197865233338e+00 1.401464403681e+00 1.597530697813e+00 1.722961601219e+00 1.749417012612e+00 1.676481326709e+00 1.529893802967e+00 1.362529321006e+00 1.249871559763e+00 1.255307176858e+00 1.372374958249e+00 1.532359375721e+00 1.664229219592e+00 1.723026048446e+00 1.691777203129e+00 1.579684474065e+00 1.422533178560e+00 1.282681923220e+00 1.232716461057e+00 1.303752410512e+00 1.452750653492e+00 1.605698925943e+00 1.703677699637e+00 1.714057171237e+00 1.629442978278e+00 1.467549281948e+00 1.274766078154e+00 1.129611846669e+00 1.116817017214e+00 1.247754278860e+00 1.446445225952e+00 1.628883144955e+00 1.740815448212e+00 1.756631867729e+00 1.675281369649e+00 1.519985001788e+00 1.341360312740e+00 1.217621518412e+00 1.223425301658e+00 1.361504008692e+00 1.561083242974e+00 1.745429380754e+00 1.863925604235e+00 1.892472106289e+00 1.830106395358e+00 1.698044797749e+00 1.540066609352e+00 1.419163987837e+00 1.395105689668e+00 1.480823060427e+00 1.630648912936e+00 1.780159186591e+00 1.879345273332e+00 1.900672842250e+00 1.838292099967e+00 1.707060440228e+00 1.542665805348e+00 1.400118820164e+00 1.339182861398e+00 1.386420266438e+00 1.510582270010e+00 1.650861899407e+00 1.754310983763e+00 1.788652646034e+00 1.742408899907e+00 1.623998047597e+00 1.462351708750e+00 1.308204304116e+00 1.226692281469e+00 1.261472030679e+00 1.393746656309e+00 1.561661034022e+00 1.706052146106e+00 1.788250331881e+00 1.790227430868e+00 1.712975972484e+00 1.576711322175e+00 1.422307587837e+00 1.309441107536e+00 1.295289955733e+00 1.390979685286e+00 1.550991201805e+00 1.712870270383e+00 1.828224580963e+00 1.869369284786e+00 1.828378117385e+00 1.716763293349e+00 1.566078533548e+00 1.427381819128e+00 1.359833543118e+00 1.396154010619e+00 1.513371825177e+00 1.653119696618e+00 1.759776893895e+00 1.797344165341e+00 1.751702232435e+00 1.630874894550e+00 1.466835484520e+00 1.317059835737e+00 1.252949499969e+00 1.313050864032e+00 1.462715789333e+00 1.628339841214e+00 1.745901188511e+00 1.775455010596e+00 1.700676120073e+00 1.528473952374e+00 1.293119548033e+00 1.068154755447e+00 9.723234388910e-01 1.081848583707e+00 1.320826669794e+00 1.568915169731e+00 1.747228511665e+00 1.813355061241e+00 1.750569509225e+00 1.564368908946e+00 1.284803390165e+00 9.796726949903e-01 7.893666914083e-01 8.711445515434e-01 1.143964923182e+00 1.434635251643e+00 1.648734858482e+00 1.742059950652e+00 1.698622148776e+00 1.525246800961e+00 1.253112769760e+00 9.500151045823e-01 7.553079784299e-01 8.291450987663e-01 1.090679035601e+00 1.364698989163e+00 1.558058142656e+00 1.629045887917e+00 1.565075914833e+00 1.377918030426e+00 1.107543192901e+00 8.416355309109e-01 7.459040820389e-01 9.132486727264e-01 1.195245939692e+00 1.447831390955e+00 1.600217137883e+00 1.620681141201e+00 1.503585192994e+00 1.268147024195e+00 9.672122840874e-01 7.236831585358e-01 7.438039819160e-01 1.013896005406e+00 1.330414882717e+00 1.577308781521e+00 1.700785381990e+00 1.677639966872e+00 1.507720796786e+00 1.214064480365e+00 8.528634981317e-01 5.718614841023e-01 6.570119653840e-01 1.000172193918e+00 1.344268064348e+00 1.590390696948e+00 1.696071336825e+00 1.645158912544e+00 1.442953592569e+00 1.117065114601e+00 7.294349987253e-01 4.645304149822e-01 6.481255686863e-01 1.028325776673e+00 1.366503853762e+00 1.587781879102e+00 1.659721719097e+00 1.573597494366e+00 1.342745011803e+00 1.007234022844e+00 6.629260070958e-01 5.671189590013e-01 8.484490543138e-01 1.217573878555e+00 1.518878154253e+00 1.691658155639e+00 1.708853578227e+00 1.566642127819e+00 1.283745249466e+00 9.080498865046e-01 5.640620563681e-01 5.821005352148e-01 9.416861649455e-01 1.322967109030e+00 1.608921031673e+00 1.751512218354e+00 1.730142038915e+00 1.545648110976e+00 1.219776023934e+00 7.999137185352e-01 4.158678727767e-01 5.123161709286e-01 9.283376037133e-01 1.312200384972e+00 1.578419436051e+00 1.690645917748e+00 1.635532038817e+00 1.420354707108e+00 1.074505010524e+00 6.633963732695e-01 4.124146399409e-01 6.810103184761e-01 1.102350615249e+00 1.461168120487e+00 1.692981327919e+00 1.768168189047e+00 1.679684761848e+00 1.443040582859e+00 1.102127269464e+00 7.588680735039e-01 6.585394848687e-01 9.271270770091e-01 1.304008281023e+00 1.624605386169e+00 1.822362710344e+00 1.868631136707e+00 1.760338956031e+00 1.519493976369e+00 1.200257272801e+00 9.149279431298e-01 8.543715423234e-01 1.072173826470e+00 1.384085031723e+00 1.646897851871e+00 1.793129514293e+00 1.795168244622e+00 1.653377254834e+00 1.395645142886e+00 1.087563452764e+00 8.636876826586e-01 9.004355267528e-01 1.160868069135e+00 1.461632467007e+00 1.689852382960e+00 1.792253678030e+00 1.749157942175e+00 1.567506304284e+00 1.283405485754e+00 9.791726118015e-01 8.226067600928e-01 9.628599486495e-01 1.275280729336e+00 1.585030808328e+00 1.801860994491e+00 1.883443452555e+00 1.816463700157e+00 1.612954430593e+00 1.314510710418e+00 1.011329031250e+00 8.759297178782e-01 1.034525717762e+00 1.351309274453e+00 1.659681363923e+00 1.873134458037e+00 1.951159105991e+00 1.881880965581e+00 1.678717648348e+00 1.384328015416e+00 1.087565881295e+00 9.485492616974e-01 1.085911231562e+00 1.386243953876e+00 1.689670438699e+00 1.907196279803e+00 1.996492595530e+00 1.944506446920e+00 1.763216642029e+00 1.492189533541e+00 1.210090414760e+00 1.049554118887e+00 1.124617184352e+00 1.372206557096e+00 1.648554962072e+00 1.858664670891e+00 1.954719375832e+00 1.919851321801e+00 1.762405412140e+00 1.517027561731e+00 1.252961833496e+00 1.084639969722e+00 1.120181152011e+00 1.326930176090e+00 1.578443200873e+00 1.778650886783e+00 1.876074651975e+00 1.850357456190e+00 1.706138828985e+00 1.473687903743e+00 1.217003140397e+00 1.046187916446e+00 1.074058945802e+00 1.278157653613e+00 1.534033376804e+00 1.744037956905e+00 1.854568579404e+00 1.842449026437e+00 1.708710263033e+00 1.478964455283e+00 1.211465809091e+00 1.014264223269e+00 1.018502997338e+00 1.223350473206e+00 1.497688347494e+00 1.733689333038e+00 1.872003752218e+00 1.885030109766e+00 1.769230722401e+00 1.544674442011e+00 1.261520702308e+00 1.018788069388e+00 9.647686902807e-01 1.145589748457e+00 1.430071552742e+00 1.691281172420e+00 1.859320810539e+00 1.900490470997e+00 1.806435655128e+00 1.592043666636e+00 1.299904968109e+00 1.017308585469e+00 8.968869989920e-01 1.035582886280e+00 1.313168331854e+00 1.580986383102e+00 1.757552866103e+00 1.803730767877e+00 1.707302454016e+00 1.479126500930e+00 1.156190819424e+00 8.222224199015e-01 6.700069518995e-01 8.561393927149e-01 1.186843248313e+00 1.484309442254e+00 1.672049338308e+00 1.715123237705e+00 1.602928259033e+00 1.345942143605e+00 9.779972782517e-01 5.814374420993e-01 4.540158348382e-01 7.918495368677e-01 1.205903343217e+00 1.543071181033e+00 1.748455451952e+00 1.795189763561e+00 1.676567289880e+00 1.405425235941e+00 1.016343539717e+00 5.862764932043e-01 4.136289936587e-01 7.617122166972e-01 1.188268712653e+00 1.531091227773e+00 1.736781683751e+00 1.780266597506e+00 1.656918260212e+00 1.381887200991e+00 9.918858405863e-01 5.650657900580e-01 3.981854702872e-01 7.356093499862e-01 1.135941663476e+00 1.444449567012e+00 1.611226983512e+00 1.614622163383e+00 1.453650785586e+00 1.147062578852e+00 7.356853893719e-01 3.271101457996e-01 4.378000117491e-01 8.724019589501e-01 1.257515571554e+00 1.521108914294e+00 1.628994374085e+00 1.567275478242e+00 1.341302795047e+00 9.756741123986e-01 5.190930986749e-01 2.138614809542e-01 6.262814293595e-01 1.090142536440e+00 1.458297083744e+00 1.683591672396e+00 1.739352186431e+00 1.617702612906e+00 1.329915996502e+00 9.059816616000e-01 3.999353434589e-01 2.514317381266e-01 7.644516766249e-01 1.236529492486e+00 1.590347724743e+00 1.786006158172e+00 1.801929220918e+00 1.635616819396e+00 1.304049206123e+00 8.431042704878e-01 3.183810234800e-01 3.405180866629e-01 8.648337093465e-01 1.319876150743e+00 1.642129422317e+00 1.795877989558e+00 1.764571422048e+00 1.551590582968e+00 1.180504324286e+00 6.969086750591e-01 2.349449437387e-01 5.292122235895e-01 1.034755387730e+00 1.450917539514e+00 1.720299148750e+00 1.811217495044e+00 1.712403960881e+00 1.433116928130e+00 1.002588299774e+00 4.719694153352e-01 2.022590350423e-01 7.438728984366e-01 1.253385204871e+00 1.641582527749e+00 1.864243401897e+00 1.896187285193e+00 1.732405200996e+00 1.388524416007e+00 8.996507438785e-01 3.227870456685e-01 3.331574805451e-01 9.191902284118e-01 1.423980253425e+00 1.787783067753e+00 1.971461922252e+00 1.954951966841e+00 1.739091848773e+00 1.345896510858e+00 8.182574754235e-01 2.476183374942e-01 4.890399120669e-01 1.068718384236e+00 1.554985904344e+00 1.887339150263e+00 2.029506428514e+00 1.966090813903e+00 1.703619406266e+00 1.271036632182e+00 7.239132734993e-01 2.690879727793e-01 6.723962504659e-01 1.234130419544e+00 1.693372314432e+00 1.988722448122e+00 2.086553897075e+00 1.975608415568e+00 1.667008837310e+00 1.193784884625e+00 6.146080772696e-01 2.284220753831e-01 7.602110079953e-01 1.321648008487e+00 1.759308399176e+00 2.021981324370e+00 2.081515079503e+00 1.931672799250e+00 1.588286191397e+00 1.088250684790e+00 4.928880749511e-01 2.545143437058e-01 8.428962444159e-01 1.382854596678e+00 1.783875827199e+00 2.001902084890e+00 2.013972484589e+00 1.818836749591e+00 1.436854817381e+00 9.086429217687e-01 3.028526147614e-01 4.038546041638e-01 1.009984929816e+00 1.526540942699e+00 1.892220448989e+00 2.068727007268e+00 2.038013265988e+00 1.803637315028e+00 1.390840122615e+00 8.473071338331e-01 2.888891364260e-01 5.310960061255e-01 1.112714920602e+00 1.606340910150e+00 1.946324871852e+00 2.096638113233e+00 2.042880305329e+00 1.792606341488e+00 1.375646083415e+00 8.486522425203e-01 3.750295986737e-01 5.997742804645e-01 1.126605336186e+00 1.579200678064e+00 1.881959906727e+00 1.999548085078e+00 1.919874806289e+00 1.652385173938e+00 1.227015012044e+00 6.956677345792e-01 2.245740475230e-01 5.949117826378e-01 1.119601767452e+00 1.542327341365e+00 1.810654636827e+00 1.896824190659e+00 1.793252085429e+00 1.512180196113e+00 1.084693641041e+00 5.622786247064e-01 1.809438736196e-01 6.519808764277e-01 1.153022400502e+00 1.545281976683e+00 1.786026483678e+00 1.852305616761e+00 1.739928711755e+00 1.463490022334e+00 1.056262333421e+00 5.774210550804e-01 2.734369526413e-01 6.415465299820e-01 1.089547146755e+00 1.443372874779e+00 1.657563363691e+00 1.711008580707e+00 1.601224243090e+00 1.343510883504e+00 9.707453030986e-01 5.422342381113e-01 2.877850534765e-01 5.963954655472e-01 9.868089109749e-01 1.293762291319e+00 1.474510827406e+00 1.511043652410e+00 1.403034033171e+00 1.166864735320e+00 8.367680372044e-01 4.820161439439e-01 3.478766076484e-01 6.210900324073e-01 9.497388280977e-01 1.206433009436e+00 1.352163892587e+00 1.372019908801e+00 1.268023140246e+00 1.058511762887e+00 7.816065899813e-01 5.178448015858e-01 4.553270945607e-01 6.552937795799e-01 9.093616294143e-01 1.109402874333e+00 1.215756461201e+00 1.214292571011e+00 1.107764886476e+00 9.146984441908e-01 6.741321781835e-01 4.712216891557e-01 4.663439539818e-01 6.544135745327e-01 8.718657394695e-01 1.037678300762e+00 1.119555916146e+00 1.106424283629e+00 1.002507517454e+00 8.274539201260e-01 6.234597709689e-01 4.804525504747e-01 5.201497854095e-01 7.016793772946e-01 9.019212813177e-01 1.056531435092e+00 1.136806033104e+00 1.132208377012e+00 1.046025789915e+00 8.955497666314e-01 7.168036103755e-01 5.774059066113e-01 5.682238971804e-01 6.938808696949e-01 8.646697076016e-01 1.011399836635e+00 1.099106002587e+00 1.112867022579e+00 1.051868256403e+00 9.283514953284e-01 7.698166185080e-01 6.259126580175e-01 5.688135474439e-01 6.332646589213e-01 7.634408205555e-01 8.888956031269e-01 9.680527385251e-01 9.816710344313e-01 9.262756606089e-01 8.128058011599e-01 6.699187831253e-01 5.531565460074e-01 5.380963391887e-01 6.384641127035e-01 7.842898094150e-01 9.112283909860e-01 9.832631237349e-01 9.837337354316e-01 9.110904476168e-01 7.798671314008e-01 6.282670720170e-01 5.343826581923e-01 5.844377382644e-01 7.498670161992e-01 9.394431412592e-01 1.092769653804e+00 1.177173650782e+00 1.177213997217e+00 1.092065358075e+00 9.369779308311e-01 7.503810695749e-01 6.118986613433e-01 6.285104268272e-01 7.944440003658e-01 1.003479913054e+00 1.179268753337e+00 1.281792496252e+00 1.292214506522e+00 1.207805439500e+00 1.041997209881e+00 8.287058978722e-01 6.379725699165e-01 5.878263881828e-01 7.190695590007e-01 9.200759352122e-01 1.094773094554e+00 1.195994287760e+00 1.203580041324e+00 1.115983178561e+00 9.497054811055e-01 7.453234779308e-01 5.867944889861e-01 5.930602480396e-01 7.564340466845e-01 9.557604970765e-01 1.110869891267e+00 1.183688807977e+00 1.160212238674e+00 1.045902852768e+00 8.686674158446e-01 6.921473956457e-01 6.301876669803e-01 7.499783366343e-01 9.630943692129e-01 1.166135382739e+00 1.301425635543e+00 1.340563097177e+00 1.275747486803e+00 1.119143387798e+00 9.087872533602e-01 7.270903491676e-01 7.043846122771e-01 8.729443565952e-01 1.114119741835e+00 1.326757586206e+00 1.457231236295e+00 1.479929863881e+00 1.389554501299e+00 1.200539693106e+00 9.521117177251e-01 7.276713296274e-01 6.721702504511e-01 8.353637755773e-01 1.079355175162e+00 1.290031269327e+00 1.412166400532e+00 1.421780833765e+00 1.316127547138e+00 1.112373733227e+00 8.529916812853e-01 6.295899207101e-01 6.024407340986e-01 7.905862957446e-01 1.030217769743e+00 1.217327710143e+00 1.306184668946e+00 1.279420550723e+00 1.140234067363e+00 9.131392362573e-01 6.566990036168e-01 5.109234317040e-01 6.302879253986e-01 8.876558062683e-01 1.129333797095e+00 1.288514749188e+00 1.335367447257e+00 1.261420400881e+00 1.077285134424e+00 8.169842353520e-01 5.631083446746e-01 5.098381471537e-01 7.276947485798e-01 1.013487545011e+00 1.248986223520e+00 1.384989765796e+00 1.399856329044e+00 1.291383325282e+00 1.076825557409e+00 7.998227934878e-01 5.642081030098e-01 5.715091062145e-01 8.146869267948e-01 1.093822072421e+00 1.308625641897e+00 1.416242161600e+00 1.399722010835e+00 1.261915894073e+00 1.026453568147e+00 7.483757289855e-01 5.573407918986e-01 6.366421855852e-01 8.971879094098e-01 1.160572137602e+00 1.345619742818e+00 1.416615149594e+00 1.361344151550e+00 1.186796214952e+00 9.207671424119e-01 6.265033456459e-01 4.697096812919e-01 6.287908170119e-01 9.164756374309e-01 1.170066065574e+00 1.328268964705e+00 1.364717469325e+00 1.273470285053e+00 1.066835632097e+00 7.788185491465e-01 4.914391693880e-01 4.360544012369e-01 6.875687980755e-01 9.871872080518e-01 1.221614664837e+00 1.347942499864e+00 1.348288700873e+00 1.223323971481e+00 9.928369835778e-01 7.043917442662e-01 4.811314273466e-01 5.528449244950e-01 8.346133299593e-01 1.120012433458e+00 1.327037450476e+00 1.420307422566e+00 1.386588799543e+00 1.231041056700e+00 9.787354806918e-01 6.864270200064e-01 5.152830523596e-01
 5.547961140201e-01 5.505819123732e-01 5.384444898759e-01 5.172316271230e-01 4.959173981992e-01 4.715555398017e-01 4.567833792439e-01 4.582500924715e-01 4.744250829170e-01 4.974866840764e-01 5.188124988820e-01 5.326967714454e-01 5.374741075585e-01 5.346913931107e-01 5.276658617919e-01 5.197965306499e-01 5.132644209647e-01 5.087318695899e-01 5.058823173819e-01 5.044225163989e-01 5.045475395276e-01 5.068180735512e-01 5.113713272553e-01 5.174927577811e-01 5.236497546330e-01 5.282809803667e-01 5.306225432097e-01 5.312850198797e-01 5.320083720140e-01 5.348285550405e-01 5.409324738920e-01 5.500065600535e-01 5.604369328299e-01 5.703021208224e-01 5.783965870826e-01 5.847230976752e-01 5.903289994081e-01 5.963936161298e-01 6.035367529977e-01 6.113985091142e-01 6.192564705748e-01 6.268699621234e-01 6.352337111893e-01 6.462210209420e-01 6.642942544288e-01 7.109855279737e-01 7.473539661910e-01 7.714711307666e-01 7.921413209604e-01 7.845050745702e-01 7.536961248859e-01 7.136058147445e-01 6.839435191816e-01 6.821010709778e-01 7.117268553082e-01 7.598569942970e-01 8.063752827634e-01 8.343203570537e-01 8.348833449753e-01 8.087293387260e-01 7.658565932144e-01 7.236411100734e-01 7.009923018378e-01 7.078318103889e-01 7.378691442904e-01 7.734212944741e-01 7.965522937691e-01 7.964909593755e-01 7.723169003571e-01 7.331963421300e-01 6.963577936159e-01 6.806484804074e-01 6.952454439152e-01 7.326348954562e-01 7.744871051093e-01 8.031026360145e-01 8.084080037533e-01 7.903787391177e-01 7.587971467757e-01 7.307724982495e-01 7.236292554713e-01 7.445227676892e-01 7.852263748644e-01 8.284598203554e-01 8.579325029721e-01 8.645678966743e-01 8.484839457966e-01 8.188675610002e-01 8.123317312268e-01 8.190606114572e-01 8.520582682289e-01 9.004183405582e-01 9.238267776707e-01 9.402110458775e-01 9.151650355216e-01 8.614917283674e-01 8.054753621150e-01 7.795400513150e-01 8.026824384361e-01 8.641646774242e-01 9.334124160931e-01 9.812359314596e-01 9.909897516896e-01 9.612841544859e-01 9.060220532483e-01 8.518097069121e-01 8.285503060597e-01 8.504440234255e-01 9.041169649087e-01 9.600312910767e-01 9.917116525284e-01 9.856716645042e-01 9.442250809958e-01 8.853315707767e-01 8.386386795946e-01 8.320838192850e-01 8.712551300604e-01 9.343374668468e-01 9.897543325251e-01 1.013747232975e+00 9.973771835648e-01 9.482748487247e-01 8.896357757235e-01 8.540973833375e-01 8.658751189658e-01 9.212710005014e-01 9.920112079216e-01 1.046521826227e+00 1.064651726067e+00 1.042537753691e+00 9.933732138964e-01 9.450448568200e-01 9.300440491398e-01 9.658597016747e-01 1.053114288996e+00 1.151559912000e+00 1.220557175684e+00 1.256532759040e+00 1.218530423582e+00 1.125070630075e+00 1.017459726475e+00 9.555670867025e-01 9.844512159602e-01 1.090561007260e+00 1.217025504414e+00 1.310157147423e+00 1.338329566724e+00 1.293533497978e+00 1.190884055595e+00 1.068770813141e+00 9.840739660135e-01 9.845050175820e-01 1.065388423245e+00 1.174701716263e+00 1.258764142681e+00 1.285437657559e+00 1.247058630822e+00 1.159083319264e+00 1.058554976715e+00 9.955426948364e-01 1.005545502918e+00 1.078023043078e+00 1.167113595701e+00 1.227674553747e+00 1.233794222317e+00 1.182252685157e+00 1.092130056367e+00 1.002793795012e+00 9.618271999392e-01 9.939374318536e-01 1.077618766953e+00 1.166186193335e+00 1.219987785902e+00 1.219104111361e+00 1.164984494390e+00 1.079752160905e+00 1.003192887188e+00 9.787952766364e-01 1.027382038824e+00 1.127372478031e+00 1.228599359158e+00 1.275658336992e+00 1.247442679468e+00 1.153952555921e+00 1.031536635391e+00 9.392414107424e-01 9.327397130735e-01 1.013772003893e+00 1.128536929105e+00 1.218843442470e+00 1.249436067738e+00 1.210676717787e+00 1.116830947484e+00 1.004958526662e+00 9.283353193706e-01 9.289285187351e-01 9.990766393257e-01 1.089958995709e+00 1.153251983102e+00 1.161710569648e+00 1.111486631653e+00 1.020649127668e+00 9.265559308765e-01 8.747711671719e-01 8.898214583245e-01 9.517442290923e-01 1.015845397201e+00 1.044858417039e+00 1.021740001940e+00 9.510643586517e-01 8.582640625239e-01 7.854506838039e-01 7.718362155221e-01 8.194165170000e-01 8.900751011002e-01 9.399537594985e-01 9.416557026558e-01 8.884057593785e-01 7.941911942630e-01 6.942286717513e-01 6.425751112446e-01 6.763331964121e-01 7.698719196170e-01 8.766514446411e-01 9.541443281878e-01 9.542384676474e-01 8.864108116937e-01 7.487894095394e-01 5.938782607656e-01 5.226375946229e-01 6.097146329784e-01 7.811365689275e-01 9.375851749048e-01 1.024827466677e+00 1.019295100807e+00 9.195126345364e-01 7.457253811629e-01 5.497493784249e-01 4.449286426049e-01 5.345225743684e-01 7.185967363788e-01 8.794495882690e-01 9.638464591505e-01 9.513886459871e-01 8.429427480850e-01 6.599697252910e-01 4.561662246105e-01 3.634379740394e-01 4.879796841911e-01 6.852670351472e-01 8.430597529730e-01 9.179933842286e-01 8.945398121846e-01 7.759404488435e-01 5.842588125500e-01 3.741840778966e-01 3.012184838447e-01 4.619658507296e-01 6.685974851909e-01 8.246447778837e-01 8.969182322254e-01 8.758819429838e-01 7.708870992593e-01 6.141080238500e-01 4.770938378260e-01 4.799516859250e-01 6.511576105750e-01 8.176817799396e-01 9.403051434616e-01 9.929870516421e-01 9.524672989368e-01 8.262161660473e-01 6.465849456405e-01 4.869667139196e-01 4.723047109929e-01 6.168059304422e-01 7.966313862019e-01 9.318422404567e-01 9.886614297201e-01 9.587111441822e-01 8.543880208766e-01 7.115642204724e-01 5.975062344204e-01 5.928011758264e-01 6.982468495403e-01 8.335141677359e-01 9.321308068185e-01 9.606074059986e-01 9.098897904494e-01 7.920273851720e-01 6.439547762465e-01 5.380371209952e-01 5.566054082407e-01 6.820257509456e-01 8.256139551641e-01 9.256520016412e-01 9.528495088009e-01 9.002229363138e-01 7.806216462995e-01 6.313850734516e-01 5.264672103920e-01 5.507012930120e-01 6.839080869973e-01 8.354323292525e-01 9.440276510120e-01 9.805560028511e-01 9.374936942174e-01 8.265836324739e-01 6.873408483058e-01 5.961956861068e-01 6.090633959092e-01 7.149013767724e-01 8.513635246393e-01 9.709609911704e-01 1.032988861637e+00 1.012118844027e+00 9.191923397009e-01 7.862275507477e-01 6.753792572918e-01 6.617488246189e-01 7.568236821634e-01 8.929453185056e-01 1.003408886669e+00 1.051312834162e+00 1.025022586043e+00 9.348215665897e-01 8.140593868982e-01 7.205867626689e-01 7.150109002433e-01 8.000339331425e-01 9.169163088313e-01 1.006812289536e+00 1.035731812748e+00 9.933753848519e-01 8.916461881025e-01 7.671762310586e-01 6.834425003326e-01 7.007777128014e-01 8.075794563265e-01 9.359310512986e-01 1.027820443700e+00 1.051566613179e+00 9.983732719408e-01 8.813023292935e-01 7.396596757361e-01 6.458210944426e-01 6.726554789520e-01 8.026887643294e-01 9.547758203596e-01 1.066654612862e+00 1.106310186583e+00 1.065352288382e+00 9.572268511579e-01 8.205929309597e-01 7.247778614615e-01 7.658587421476e-01 8.881772617848e-01 1.047174496295e+00 1.171252506719e+00 1.246399956961e+00 1.217674625516e+00 1.098457020573e+00 9.294961906205e-01 7.905819926375e-01 7.818989957359e-01 9.152953716257e-01 1.097235035496e+00 1.241403550801e+00 1.300648219066e+00 1.258878101214e+00 1.127464087313e+00 9.494072062375e-01 8.094317724340e-01 8.104493223340e-01 9.562838645508e-01 1.146378487342e+00 1.292818850307e+00 1.347877216216e+00 1.294848772268e+00 1.144224802194e+00 9.382339226395e-01 7.661886254277e-01 7.530713216252e-01 9.128859230004e-01 1.125284030509e+00 1.291338790461e+00 1.360538323569e+00 1.314753038595e+00 1.162368898981e+00 9.413080218372e-01 7.353425985174e-01 6.834797336842e-01 8.322592811142e-01 1.052583922883e+00 1.232123206132e+00 1.316528010753e+00 1.286734387876e+00 1.150904605079e+00 9.468908113086e-01 7.610885219421e-01 7.127247809324e-01 8.422570602634e-01 1.054975821111e+00 1.242126090758e+00 1.343369206940e+00 1.337722163676e+00 1.227912712098e+00 1.042226478602e+00 8.431525395028e-01 7.377974548646e-01 8.091346221672e-01 9.936347670384e-01 1.179299452947e+00 1.298126955401e+00 1.319835721640e+00 1.241076539922e+00 1.083612724948e+00 9.000296890227e-01 7.820268884041e-01 8.169220220418e-01 9.759592862744e-01 1.157713066577e+00 1.288137744239e+00 1.329999154256e+00 1.273172196359e+00 1.131318209597e+00 9.449469841363e-01 7.906322259494e-01 7.660170295228e-01 8.870249382686e-01 1.063224036897e+00 1.209403441414e+00 1.279366940044e+00 1.256124397728e+00 1.146057243883e+00 9.791253896962e-01 8.148091035447e-01 7.403169325808e-01 8.050196620731e-01 9.515098351545e-01 1.093118713676e+00 1.175694902797e+00 1.176024328025e+00 1.094768980083e+00 9.548555617900e-01 8.142646769957e-01 7.407767299614e-01 7.925351902060e-01 9.284112159801e-01 1.074329815767e+00 1.178815335298e+00 1.216213680176e+00 1.180496036236e+00 1.082695356084e+00 9.512075931480e-01 8.328830498631e-01 7.829866262764e-01 8.249091614647e-01 9.233102355732e-01 1.022274011161e+00 1.081371372819e+00 1.081194159949e+00 1.020896368789e+00 9.175200288544e-01 8.074853808771e-01 7.435284451423e-01 7.660640899410e-01 8.610461315107e-01 9.766288609022e-01 1.066362259999e+00 1.102619810083e+00 1.075410316395e+00 9.909699116908e-01 8.728634093963e-01 7.645169620976e-01 7.219390276535e-01 7.731943722768e-01 8.856616679187e-01 1.003681917011e+00 1.086179527638e+00 1.111831174887e+00 1.076566291076e+00 9.926691605992e-01 8.896119859280e-01 8.130063429579e-01 8.070333128352e-01 8.771944940754e-01 9.847071855393e-01 1.082480662883e+00 1.137753148222e+00 1.135139280856e+00 1.075675275031e+00 9.770877740626e-01 8.746361688660e-01 8.161721641133e-01 8.358542360132e-01 9.209009323990e-01 1.024956743800e+00 1.104062585788e+00 1.130947301760e+00 1.095876092337e+00 1.006364281153e+00 8.891420244551e-01 7.923397598151e-01 7.725117594847e-01 8.473036474405e-01 9.743589251092e-01 1.096479374816e+00 1.173002168289e+00 1.182895590397e+00 1.123247541952e+00 1.010014995016e+00 8.825277500343e-01 8.056187804692e-01 8.388182633666e-01 9.727420423977e-01 1.142964419791e+00 1.290154471944e+00 1.377494251218e+00 1.388197486788e+00 1.323768811617e+00 1.205018487862e+00 1.074932319230e+00 9.962994556931e-01 1.021001113172e+00 1.140292657610e+00 1.295183034392e+00 1.426504971049e+00 1.495682580788e+00 1.485404609148e+00 1.398616018353e+00 1.259940153713e+00 1.118818434112e+00 1.044857627354e+00 1.088274386318e+00 1.228065509831e+00 1.396027655335e+00 1.530315815449e+00 1.592335841119e+00 1.565751138288e+00 1.455082754218e+00 1.287512337113e+00 1.117467897973e+00 1.024317788459e+00 1.066976086005e+00 1.217930643287e+00 1.396347855196e+00 1.534000512060e+00 1.590711044034e+00 1.550744069289e+00 1.420563622396e+00 1.231104158118e+00 1.045104329446e+00 9.568877438927e-01 1.029661332469e+00 1.214935693304e+00 1.416510050503e+00 1.564484653144e+00 1.620959255010e+00 1.572994094001e+00 1.430342292557e+00 1.228512662679e+00 1.037728693596e+00 9.614988067806e-01 1.059343360757e+00 1.267425179288e+00 1.484342973172e+00 1.641977581517e+00 1.705565260648e+00 1.665988090930e+00 1.537676670575e+00 1.360952817641e+00 1.205385725808e+00 1.154882366562e+00 1.244202428202e+00 1.419194524558e+00 1.596137011166e+00 1.713332393598e+00 1.738293341506e+00 1.664674888124e+00 1.511959084580e+00 1.329156269482e+00 1.196899738518e+00 1.197589236743e+00 1.338229577032e+00 1.542476621476e+00 1.725964309577e+00 1.832222695141e+00 1.832737143188e+00 1.723502650797e+00 1.525026616141e+00 1.287259759995e+00 1.098579104928e+00 1.065154973912e+00 1.206325020977e+00 1.426318914537e+00 1.624909468766e+00 1.741857803332e+00 1.749772136024e+00 1.647040759790e+00 1.456866389674e+00 1.231702113691e+00 1.060171073660e+00 1.040468752263e+00 1.179457206001e+00 1.382007891881e+00 1.555533308786e+00 1.646357203063e+00 1.633028516127e+00 1.520846161128e+00 1.342577522438e+00 1.163711367369e+00 1.078115718271e+00 1.147274433312e+00 1.327664253272e+00 1.525176190976e+00 1.667116168491e+00 1.713287360925e+00 1.650917359163e+00 1.493017368179e+00 1.282301093294e+00 1.100077999797e+00 1.053933915385e+00 1.183124491056e+00 1.405701398556e+00 1.618802659190e+00 1.755460679100e+00 1.781543981233e+00 1.689000118457e+00 1.494734754200e+00 1.245765969881e+00 1.032963308441e+00 9.830615956014e-01 1.135562154860e+00 1.382691127547e+00 1.610079384247e+00 1.751214118744e+00 1.774727976021e+00 1.675199238976e+00 1.471648759097e+00 1.212617947246e+00 9.908311829992e-01 9.376087933556e-01 1.091416305308e+00 1.336623295556e+00 1.557746325048e+00 1.690990740846e+00 1.708392246025e+00 1.608361078214e+00 1.414535522756e+00 1.181761002916e+00 1.007230598165e+00 1.003076114292e+00 1.172560971411e+00 1.405827614709e+00 1.605227946852e+00 1.716366607677e+00 1.716926704520e+00 1.610450679652e+00 1.426691238881e+00 1.227112930972e+00 1.106482894267e+00 1.145001914148e+00 1.318718181077e+00 1.531400693021e+00 1.701253630386e+00 1.780801723595e+00 1.750772957059e+00 1.616263423985e+00 1.407735973902e+00 1.187441609138e+00 1.053547514581e+00 1.090667296102e+00 1.269515413448e+00 1.486599824973e+00 1.659379913037e+00 1.742143962770e+00 1.717103699361e+00 1.589452243691e+00 1.387332749967e+00 1.166612936680e+00 1.015563335077e+00 1.019193328658e+00 1.165405063981e+00 1.360853273802e+00 1.525172394253e+00 1.614264461630e+00 1.612232851175e+00 1.525501992819e+00 1.381150973192e+00 1.226855405810e+00 1.124654088147e+00 1.121510096918e+00 1.208004443193e+00 1.328685672117e+00 1.428363190133e+00 1.473840777834e+00 1.455277574454e+00 1.383840206115e+00 1.289225792140e+00 1.213954459315e+00 1.196307242502e+00 1.244764918130e+00 1.331448050341e+00 1.414245525576e+00 1.459293823793e+00 1.449842840024e+00 1.388039467153e+00 1.295087453974e+00 1.209079764690e+00 1.173865983945e+00 1.213204436476e+00 1.310980129833e+00 1.425219309020e+00 1.514550430036e+00 1.551617377197e+00 1.526020645370e+00 1.444377825706e+00 1.330339978934e+00 1.223052963177e+00 1.167415982056e+00 1.189562770493e+00 1.275608066271e+00 1.384206686681e+00 1.474315046480e+00 1.519179709418e+00 1.508822577637e+00 1.449014710681e+00 1.359738070215e+00 1.271967792267e+00 1.218993863609e+00 1.220545768614e+00 1.270089196745e+00 1.340791014522e+00 1.403246936280e+00 1.437605971875e+00 1.437459015128e+00 1.409260438302e+00 1.369325286567e+00 1.338290039523e+00 1.332490318312e+00 1.355824736177e+00 1.398507645646e+00 1.443586487237e+00 1.475874920204e+00 1.487597388786e+00 1.480225848415e+00 1.463217121675e+00 1.450004683060e+00 1.451932571415e+00 1.472639516414e+00 1.506274565844e+00 1.541083562519e+00 1.565279365717e+00 1.572105146388e+00 1.562317920873e+00 1.543826234885e+00 1.528725582095e+00 1.527855681725e+00 1.545185749043e+00 1.575332181228e+00 1.606019945529e+00 1.623773082298e+00 1.619327352274e+00 1.591163680866e+00 1.546657135528e+00 1.500532689410e+00 1.470094911781e+00 1.467550357059e+00 1.493095526222e+00 1.534380287975e+00 1.572674397338e+00 1.590980439483e+00 1.579718191468e+00 1.539439920667e+00 1.481118631555e+00 1.423769901376e+00 1.388151584567e+00 1.387122122137e+00 1.417876426210e+00 1.463425236439e+00 1.501773582016e+00 1.515350531378e+00 1.496707857701e+00 1.450652446085e+00 1.393848837627e+00 1.350694081403e+00 1.343404531199e+00 1.379283932493e+00 1.445274441094e+00 1.515732019761e+00 1.565049448481e+00 1.576342937733e+00 1.545706978821e+00 1.483818192854e+00 1.415208723832e+00 1.372717392601e+00 1.383072665563e+00 1.449635130486e+00 1.549360223888e+00 1.647205513139e+00 1.711955823098e+00 1.724315134594e+00 1.679980832097e+00 1.591047963225e+00 1.486018290565e+00 1.405752347008e+00 1.388259561252e+00 1.444362018994e+00 1.548629856551e+00 1.657531283065e+00 1.731704325704e+00 1.746398919390e+00 1.694286382427e+00 1.586574972752e+00 1.453682499016e+00 1.343111965033e+00 1.304505291192e+00 1.357042659507e+00 1.471789285794e+00 1.595632580570e+00 1.681599518272e+00 1.701005158972e+00 1.645366844544e+00 1.527108394547e+00 1.381102700741e+00 1.263725136709e+00 1.234980941191e+00 1.314120450382e+00 1.459756966470e+00 1.607515720420e+00 1.705528812663e+00 1.723822242458e+00 1.654308745024e+00 1.511258588329e+00 1.334478788926e+00 1.191946670870e+00 1.160934468737e+00 1.264604175029e+00 1.444741486576e+00 1.621443706798e+00 1.736376988007e+00 1.757671957607e+00 1.677300482388e+00 1.511070302553e+00 1.303374311315e+00 1.134708403950e+00 1.103757869405e+00 1.238120145749e+00 1.458135750005e+00 1.667669371686e+00 1.802661530524e+00 1.829428840718e+00 1.739225134079e+00 1.547723659089e+00 1.300687791264e+00 1.087854064967e+00 1.036337363517e+00 1.192425861642e+00 1.453943834754e+00 1.704159937904e+00 1.871719865652e+00 1.920195301457e+00 1.838968130139e+00 1.641410056821e+00 1.369067473014e+00 1.106089288933e+00 9.908027132557e-01 1.112686527277e+00 1.377079177324e+00 1.646402642611e+00 1.837824724557e+00 1.910551864243e+00 1.852079806538e+00 1.674709740895e+00 1.418390115396e+00 1.161943793570e+00 1.031867544857e+00 1.120407822157e+00 1.356226699471e+00 1.608089967351e+00 1.790479063962e+00 1.860959561745e+00 1.807291037387e+00 1.643745871108e+00 1.414310758314e+00 1.202165378022e+00 1.123952306567e+00 1.239307833474e+00 1.472265885950e+00 1.709655876364e+00 1.875568317942e+00 1.931011572788e+00 1.865455646995e+00 1.694475573981e+00 1.463016342455e+00 1.253379771819e+00 1.176127802560e+00 1.284622171758e+00 1.506654747793e+00 1.733610173868e+00 1.890827177942e+00 1.939393701902e+00 1.868284392151e+00 1.691492297986e+00 1.450328381293e+00 1.221074881031e+00 1.112302061625e+00 1.190058377808e+00 1.392341614936e+00 1.609088093417e+00 1.763981015020e+00 1.818459944501e+00 1.762447885032e+00 1.610708052026e+00 1.404134525618e+00 1.214131298532e+00 1.132642600761e+00 1.206797708004e+00 1.382985231637e+00 1.570321714599e+00 1.703539705067e+00 1.749990473554e+00 1.704006517831e+00 1.584246322521e+00 1.433853158198e+00 1.317349454898e+00 1.297556945073e+00 1.387763755073e+00 1.539385988192e+00 1.686493108568e+00 1.780151380300e+00 1.795811069783e+00 1.732281061489e+00 1.610981599271e+00 1.475532643602e+00 1.385154986874e+00 1.388517215647e+00 1.486134892203e+00 1.630519183069e+00 1.763811606508e+00 1.843338102551e+00 1.847524508046e+00 1.775471689097e+00 1.646243556228e+00 1.498333718201e+00 1.385019211680e+00 1.354709454475e+00 1.417409292665e+00 1.536104024198e+00 1.657248220848e+00 1.738436928334e+00 1.756543626460e+00 1.707295117009e+00 1.603651537483e+00 1.474233534465e+00 1.359581513276e+00 1.300551012198e+00 1.316433608140e+00 1.391249898365e+00 1.487763452019e+00 1.570773285990e+00 1.618653866301e+00 1.624808471241e+00 1.595427411534e+00 1.545944754996e+00 1.496001276930e+00 1.462754653897e+00 1.454387515351e+00 1.467652351870e+00 1.491690281879e+00 1.515020285740e+00 1.530948749374e+00 1.539477064473e+00 1.545857972272e+00 1.556842610022e+00 1.576380619499e+00 1.602633466598e+00 1.628218020655e+00 1.643196455343e+00 1.639062396347e+00 1.612169932926e+00 1.565791594898e+00 1.510517676132e+00 1.462444001931e+00 1.438299318320e+00 1.448260631311e+00 1.490306393159e+00 1.550895720130e+00 1.611147862341e+00 1.653510762465e+00 1.666123027215e+00 1.644733951500e+00 1.593271344401e+00 1.523670838423e+00 1.454228443461e+00 1.405629582622e+00 1.393752055118e+00 1.421978337972e+00 1.479402832781e+00 1.546493979701e+00 1.603256530572e+00 1.634810750337e+00 1.633771260697e+00 1.601033566507e+00 1.545509111764e+00 1.482773863101e+00 1.431840787886e+00 1.409050724696e+00 1.421041297168e+00 1.461369468612e+00 1.514186202491e+00 1.561700396936e+00 1.590266576247e+00 1.593533692364e+00 1.573214008311e+00 1.538050739701e+00 1.501230954371e+00 1.475963274658e+00 1.470253404010e+00 1.483615350900e+00 1.507865762797e+00 1.531840139640e+00 1.546592626225e+00 1.548819463778e+00 1.541715133633e+00 1.533220895258e+00 1.532294269451e+00 1.544175620715e+00 1.567171965721e+00 1.593183854216e+00 1.611343430610e+00 1.612865248455e+00 1.594882812980e+00 1.562218010266e+00 1.526833148814e+00 1.504014575998e+00 1.505601394191e+00 1.533464157494e+00 1.577552416878e+00 1.620608655501e+00 1.645456029999e+00 1.640815113795e+00 1.604732259588e+00 1.545443331966e+00 1.479864878135e+00 1.428890264046e+00 1.408687349047e+00 1.422033610594e+00 1.456628857693e+00 1.492302203298e+00 1.511147830869e+00 1.504180078386e+00 1.473973237368e+00 1.433761770754e+00 1.402590944100e+00 1.396499570165e+00 1.418932672693e+00 1.457889793814e+00 1.492649086311e+00 1.504018607762e+00 1.482500655887e+00 1.432756536076e+00 1.374740036457e+00 1.339364767575e+00 1.354403207607e+00 1.425477020003e+00 1.530222919188e+00 1.631941469047e+00 1.696520651926e+00 1.701902319368e+00 1.642510013095e+00 1.532043509670e+00 1.405529524141e+00 1.316411398459e+00 1.314951666145e+00 1.409344878701e+00 1.557183637322e+00 1.699664965089e+00 1.790122041520e+00 1.802447343325e+00 1.732366159337e+00 1.598805272719e+00 1.445898094544e+00 1.339639593212e+00 1.339981482711e+00 1.450293257583e+00 1.613204757899e+00 1.759022435506e+00 1.837196988985e+00 1.822645983302e+00 1.715860158415e+00 1.545103461411e+00 1.370690636778e+00 1.279593550627e+00 1.335340009357e+00 1.511060310543e+00 1.720136956553e+00 1.884573232523e+00 1.956088100397e+00 1.915195518444e+00 1.770439203727e+00 1.562074602445e+00 1.369392375276e+00 1.300487801117e+00 1.413158011787e+00 1.645840668804e+00 1.891143095140e+00 2.068380823239e+00 2.132478783145e+00 2.069329312507e+00 1.894990524855e+00 1.660292852763e+00 1.458404550368e+00 1.406101998895e+00 1.547880143267e+00 1.801266433657e+00 2.050655488141e+00 2.214424458565e+00 2.249008449323e+00 2.143471806957e+00 1.919052003764e+00 1.635420626071e+00 1.402759976908e+00 1.359418710222e+00 1.540231305521e+00 1.827822462821e+00 2.090898221861e+00 2.247257625038e+00 2.256924885100e+00 2.114002325556e+00 1.846756442841e+00 1.527137545773e+00 1.290477275661e+00 1.298742933431e+00 1.550568156283e+00 1.883689169479e+00 2.161879684274e+00 2.309497840630e+00 2.293033520454e+00 2.112478756148e+00 1.802398112279e+00 1.444821195094e+00 1.198378766868e+00 1.247497767500e+00 1.552000032800e+00 1.914590797526e+00 2.199430883337e+00 2.337696637491e+00 2.302226328504e+00 2.099166047934e+00 1.770050887456e+00 1.406642165096e+00 1.180500959695e+00 1.265557469919e+00 1.584771425588e+00 1.937470254251e+00 2.197609608010e+00 2.304324568212e+00 2.238119484596e+00 2.014783502632e+00 1.690248438134e+00 1.379682447793e+00 1.266006169816e+00 1.447753948892e+00 1.789701325761e+00 2.119506465734e+00 2.335255632751e+00 2.387979200432e+00 2.266717552083e+00 1.996249873655e+00 1.645277182998e+00 1.349628225726e+00 1.301283409062e+00 1.544682007788e+00 1.906286388423e+00 2.223764385164e+00 2.407468798136e+00 2.416389506762e+00 2.245380822712e+00 1.923820583919e+00 1.525225489143e+00 1.199118300013e+00 1.166982835122e+00 1.449632235810e+00 1.826829718185e+00 2.134428223622e+00 2.292128843631e+00 2.267027104296e+00 2.060657449452e+00 1.708533274843e+00 1.293866380685e+00 9.963195145031e-01 1.062652130699e+00 1.418275621700e+00 1.808649585543e+00 2.096065826863e+00 2.218914593336e+00 2.156072071911e+00 1.918765484746e+00 1.553796947358e+00 1.165542428249e+00 9.698983750802e-01 1.153686483112e+00 1.541334281740e+00 1.913035422696e+00 2.161681697291e+00 2.239118438861e+00 2.132639657416e+00 1.860693864479e+00 1.478218796074e+00 1.103677896199e+00 9.669585249770e-01 1.198178668800e+00 1.584003953508e+00 1.928852878534e+00 2.141341704704e+00 2.182010760871e+00 2.044431114217e+00 1.751828021976e+00 1.362861367891e+00 1.000621368340e+00 8.965250505971e-01 1.140150331492e+00 1.500115434233e+00 1.801216896466e+00 1.967047647721e+00 1.968647755460e+00 1.809020112382e+00 1.522089086364e+00 1.183520267944e+00 9.429564830242e-01 9.850280970976e-01 1.257962273478e+00 1.563707329696e+00 1.783061165253e+00 1.861836001179e+00 1.783566743285e+00 1.562602604814e+00 1.249023594668e+00 9.544746348515e-01 8.811298083153e-01 1.107789815122e+00 1.446615506614e+00 1.740300473141e+00 1.912304611985e+00 1.928619934156e+00 1.784527960319e+00 1.503421472498e+00 1.146062285189e+00 8.501109562313e-01 8.528952986480e-01 1.154366222543e+00 1.518679019723e+00 1.809039974520e+00 1.964354400903e+00 1.959982296246e+00 1.798040841521e+00 1.507158677161e+00 1.151478076825e+00 8.654253384524e-01 8.608634750332e-01 1.129772146376e+00 1.455750125126e+00 1.709577144200e+00 1.835169919473e+00 1.813226802323e+00 1.651673799400e+00 1.385982568685e+00 1.089573422713e+00 8.973963126514e-01 9.500784430845e-01 1.187457919510e+00 1.448159690345e+00 1.634241733012e+00 1.701672146510e+00 1.639595986320e+00 1.464769027543e+00 1.225046232633e+00 1.012129671184e+00 9.556342584532e-01 1.100709333059e+00 1.340294545999e+00 1.559127943385e+00 1.691847826707e+00 1.710168041617e+00 1.613495702122e+00 1.427674154038e+00 1.209953090662e+00 1.055461526985e+00 1.061789602643e+00 1.223098006314e+00 1.439178871384e+00 1.620965393650e+00 1.718581566288e+00 1.713315972316e+00 1.612050777540e+00 1.446592003099e+00 1.275496402570e+00 1.177345628215e+00 1.207463715812e+00 1.342756230455e+00 1.508711031191e+00 1.640143475360e+00 1.700448721149e+00 1.679651478064e+00 1.591377867633e+00 1.470766016875e+00 1.369244167636e+00 1.336060425725e+00 1.385982135558e+00 1.487401373010e+00 1.589287732451e+00 1.650332607643e+00 1.649951840579e+00 1.589616746921e+00 1.491899647726e+00 1.396834758166e+00 1.349524821382e+00 1.374545536269e+00 1.456551131077e+00 1.552710854170e+00 1.619740061690e+00 1.629537346049e+00 1.573796914271e+00 1.465160962719e+00 1.337718897314e+00 1.243222789410e+00 1.230590623709e+00 1.309143886588e+00 1.439710862017e+00 1.567819674630e+00 1.651432907068e+00 1.668545565881e+00 1.617518017455e+00 1.516790955727e+00 1.404329188425e+00 1.331434163121e+00 1.340264307655e+00 1.432971334780e+00 1.570892772780e+00 1.704448670323e+00 1.795738669544e+00 1.824905518896e+00 1.790285347672e+00 1.707613376553e+00 1.608106699830e+00 1.532471027599e+00 1.515628025336e+00 1.566209172526e+00 1.660867109544e+00 1.760708455979e+00 1.830565321221e+00 1.848479445086e+00 1.808190032953e+00 1.719221493237e+00 1.605971105333e+00 1.504383255841e+00 1.451640384578e+00 1.467090333169e+00 1.538727915564e+00 1.631654284860e+00 1.708034505712e+00 1.740144726544e+00 1.714672854569e+00 1.633819767046e+00 1.515780966076e+00 1.394691639938e+00 1.315673654155e+00 1.315798386744e+00 1.397329091590e+00 1.525415771726e+00 1.653248679164e+00 1.742716179527e+00 1.770887062275e+00 1.731072452421e+00 1.633430808340e+00 1.506003304717e+00 1.394195347383e+00 1.349552877820e+00 1.399842128461e+00 1.525550750182e+00 1.676434513266e+00 1.802793128864e+00 1.870351587370e+00 1.863044282628e+00 1.783589481445e+00 1.654035227078e+00 1.516011584455e+00 1.424551815652e+00 1.423411849843e+00 1.511356889174e+00 1.642323025526e+00 1.759361102609e+00 1.819503210408e+00 1.800717782416e+00 1.703230806597e+00 1.551136018827e+00 1.394298920006e+00 1.302407787588e+00 1.328509746238e+00 1.458902852847e+00 1.625880542607e+00 1.759678117116e+00 1.812620239686e+00 1.761465263536e+00 1.606944541497e+00 1.376858439991e+00 1.136545981768e+00 1.000958478660e+00 1.072145585343e+00 1.302015833997e+00 1.563735816894e+00 1.766066979144e+00 1.858419719788e+00 1.818401997229e+00 1.646994798954e+00 1.369908813275e+00 1.048548274842e+00 8.153052433059e-01 8.547552445832e-01 1.125906262491e+00 1.438069433991e+00 1.680359200189e+00 1.800900370078e+00 1.778976592841e+00 1.617787085163e+00 1.345030729906e+00 1.023201518666e+00 7.845677414575e-01 8.167688889602e-01 1.078234511748e+00 1.374346700687e+00 1.595242472388e+00 1.691784383606e+00 1.647004051604e+00 1.469310257120e+00 1.195079811355e+00 9.054208637918e-01 7.632316682077e-01 9.018080038677e-01 1.190187593079e+00 1.463825547175e+00 1.640128882725e+00 1.681622915524e+00 1.579099176416e+00 1.349191020002e+00 1.041734504863e+00 7.730438815067e-01 7.562966230625e-01 1.018738421372e+00 1.350296457131e+00 1.618915004884e+00 1.763442983798e+00 1.756576808106e+00 1.595499690279e+00 1.301481959672e+00 9.286336494434e-01 6.166618248220e-01 6.646903659318e-01 1.013307818384e+00 1.380706910685e+00 1.652897834541e+00 1.781601723067e+00 1.747226733496e+00 1.552695723638e+00 1.223736669473e+00 8.183257510247e-01 4.994894231599e-01 6.295333692225e-01 1.021265976701e+00 1.386904343976e+00 1.637176234344e+00 1.734549007136e+00 1.667134686187e+00 1.445967814690e+00 1.108640602307e+00 7.425331210684e-01 5.837637126798e-01 8.310202095627e-01 1.210412631037e+00 1.534147153235e+00 1.730864635053e+00 1.768773494020e+00 1.641105366144e+00 1.364577628532e+00 9.849334202621e-01 6.172227276687e-01 5.829460063384e-01 9.343676883700e-01 1.332424917667e+00 1.640193271459e+00 1.803280818380e+00 1.797590271775e+00 1.621585194520e+00 1.295344538263e+00 8.642765980912e-01 4.462751730972e-01 4.944690185376e-01 9.256588637504e-01 1.335919284532e+00 1.628473503764e+00 1.763138825789e+00 1.723825626721e+00 1.515663286133e+00 1.166078603707e+00 7.354729114434e-01 4.211253840868e-01 6.522489320762e-01 1.094670718742e+00 1.483244668438e+00 1.744474927610e+00 1.844748839597e+00 1.773998877815e+00 1.545089827012e+00 1.198467148858e+00 8.265210400242e-01 6.625056630585e-01 9.022268803030e-01 1.294077603109e+00 1.641979099391e+00 1.868507940933e+00 1.939847289194e+00 1.849195398920e+00 1.615169625519e+00 1.287479447543e+00 9.701006730865e-01 8.570422415858e-01 1.051916110563e+00 1.376626561581e+00 1.665886752523e+00 1.841230933633e+00 1.869231197119e+00 1.745922836271e+00 1.494863993929e+00 1.174933378311e+00 9.091463112072e-01 8.891502049808e-01 1.131871068365e+00 1.447598763557e+00 1.703578536290e+00 1.836807316487e+00 1.821770615173e+00 1.660555699571e+00 1.383434393499e+00 1.061656054948e+00 8.462272278634e-01 9.236277193475e-01 1.222634098461e+00 1.548851434766e+00 1.794050006094e+00 1.907446853133e+00 1.870176987035e+00 1.689233705752e+00 1.399851749478e+00 1.080319922243e+00 8.884692100645e-01 9.902933499598e-01 1.294849487720e+00 1.618341059177e+00 1.858736457613e+00 1.967671877464e+00 1.927823620727e+00 1.747537868193e+00 1.463270048389e+00 1.153290799900e+00 9.664268026256e-01 1.053492527171e+00 1.341651130749e+00 1.659866736854e+00 1.904798702653e+00 2.026014959755e+00 2.004642521941e+00 1.847227817264e+00 1.586911632653e+00 1.292691377054e+00 1.087168872592e+00 1.106849443689e+00 1.332547211200e+00 1.619315291864e+00 1.856759904839e+00 1.986845962613e+00 1.985483502141e+00 1.854535363989e+00 1.621301409253e+00 1.344711056773e+00 1.128390652990e+00 1.098851332207e+00 1.271928429432e+00 1.528073451973e+00 1.754730925405e+00 1.887966660430e+00 1.898884318590e+00 1.784766158242e+00 1.567801487431e+00 1.300735124927e+00 1.080967226457e+00 1.038156097550e+00 1.203404800442e+00 1.461663002658e+00 1.697393777011e+00 1.843858291619e+00 1.869269483795e+00 1.767603940255e+00 1.557145310636e+00 1.286313121294e+00 1.050386423999e+00 9.910309398903e-01 1.159707150794e+00 1.437347784898e+00 1.698390128287e+00 1.870776172370e+00 1.918906930561e+00 1.832934306082e+00 1.626810690280e+00 1.343041252786e+00 1.069609654466e+00 9.572416474721e-01 1.100995018158e+00 1.389189998698e+00 1.676074584340e+00 1.877964829542e+00 1.953110343351e+00 1.887190184062e+00 1.689597518755e+00 1.396367302262e+00 1.084292875060e+00 9.009541595282e-01 9.912061551766e-01 1.268835874952e+00 1.562717897346e+00 1.774298821991e+00 1.855853506849e+00 1.789504834297e+00 1.581327100203e+00 1.262568739239e+00 9.043752142722e-01 6.767868004757e-01 8.001899326459e-01 1.131530138736e+00 1.454320876746e+00 1.674544620210e+00 1.750116865273e+00 1.665947028494e+00 1.429010957877e+00 1.069497974244e+00 6.586789598950e-01 4.469375709540e-01 7.408025785479e-01 1.167177199648e+00 1.529033934834e+00 1.761978891382e+00 1.834656710907e+00 1.737036061590e+00 1.479312735276e+00 1.093506985208e+00 6.493339159513e-01 4.071727393012e-01 7.270670516352e-01 1.170970804258e+00 1.538907813317e+00 1.770457546752e+00 1.836943785435e+00 1.731009907061e+00 1.465680804521e+00 1.075654784598e+00 6.324163126426e-01 3.943394871116e-01 7.034751573947e-01 1.120907772158e+00 1.453638484148e+00 1.644770215888e+00 1.669300759574e+00 1.523859323418e+00 1.225476987338e+00 8.133009143454e-01 3.810549015030e-01 4.051261990925e-01 8.421899448705e-01 1.246858186479e+00 1.532759992239e+00 1.661841831034e+00 1.617658034579e+00 1.403811614323e+00 1.043979089454e+00 5.869785894806e-01 2.379290794719e-01 6.050531123145e-01 1.081563981795e+00 1.469287363404e+00 1.715034212519e+00 1.789153569207e+00 1.681576653519e+00 1.402098741363e+00 9.801568644350e-01 4.704380655666e-01 2.371115611080e-01 7.395734158260e-01 1.229648383686e+00 1.605114352905e+00 1.822150427870e+00 1.856690980704e+00 1.704343979740e+00 1.380858989563e+00 9.217862325178e-01 3.925848817267e-01 3.097932968571e-01 8.336633851590e-01 1.306332324224e+00 1.649143205883e+00 1.823047026439e+00 1.809272082835e+00 1.609567566247e+00 1.246574963047e+00 7.658314496351e-01 2.891093349234e-01 5.009548266972e-01 1.009876918245e+00 1.440159179918e+00 1.725899338720e+00 1.832560921747e+00 1.747028896959e+00 1.477342312894e+00 1.052500371727e+00 5.262335539329e-01 2.150218674019e-01 7.285886022384e-01 1.246457428047e+00 1.647218280326e+00 1.882811689565e+00 1.925968781838e+00 1.770175424249e+00 1.430066515640e+00 9.402951910080e-01 3.578277705389e-01 3.128960781750e-01 9.089457421775e-01 1.428018316182e+00 1.806507146863e+00 2.003485335429e+00 1.997402882748e+00 1.787925699409e+00 1.396321759581e+00 8.650803181038e-01 2.800616220638e-01 4.656380984723e-01 1.057590269355e+00 1.559511968122e+00 1.907459011998e+00 2.063409413125e+00 2.010506287098e+00 1.754137694507e+00 1.322336592412e+00 7.689670319812e-01 2.730184379781e-01 6.435995646755e-01 1.218540553442e+00 1.693447686191e+00 2.004199715133e+00 2.115544615361e+00 2.014878321484e+00 1.712213557585e+00 1.239581972859e+00 6.528710961497e-01 1.998280773125e-01 7.278369407113e-01 1.303943688060e+00 1.756787954339e+00 2.034173895883e+00 2.106770802808e+00 1.967216021471e+00 1.630389068798e+00 1.132245990117e+00 5.306421819409e-01 2.086652444987e-01 8.050118640024e-01 1.356048203524e+00 1.768603618803e+00 1.997980165508e+00 2.020338598395e+00 1.833664107685e+00 1.457796873947e+00 9.332187642160e-01 3.290095064360e-01 3.871802082297e-01 9.935741877808e-01 1.514312961270e+00 1.884823004279e+00 2.065715195887e+00 2.038127619926e+00 1.804935882845e+00 1.390735079907e+00 8.418151097376e-01 2.635549039212e-01 5.243430087580e-01 1.118951653604e+00 1.620363913427e+00 1.966136518623e+00 2.120222957907e+00 2.067816070532e+00 1.815997027801e+00 1.393942549074e+00 8.562550704577e-01 3.542153706917e-01 5.801723919210e-01 1.123373747394e+00 1.587893122616e+00 1.900371205523e+00 2.025517523639e+00 1.950897011396e+00 1.685521726094e+00 1.258666879815e+00 7.196655112349e-01 2.006674091780e-01 5.590543855178e-01 1.095998559496e+00 1.528472656053e+00 1.805574782737e+00 1.899479914004e+00 1.802257811773e+00 1.525753894239e+00 1.100475202716e+00 5.756862445063e-01 1.516660973178e-01 6.263468958666e-01 1.132162522181e+00 1.528510348018e+00 1.773318996484e+00 1.843536323260e+00 1.734724891413e+00 1.461156003183e+00 1.055514979536e+00 5.748657595987e-01 2.555236386500e-01 6.270238960225e-01 1.077234446325e+00 1.432353975432e+00 1.647849208585e+00 1.702798197529e+00 1.594695287640e+00 1.338693818010e+00 9.672547846438e-01 5.380506720532e-01 2.749275402906e-01 5.841048629906e-01 9.743028400106e-01 1.280350974053e+00 1.460354380271e+00 1.496580435550e+00 1.388790131143e+00 1.153258784548e+00 8.237548456145e-01 4.681326111581e-01 3.346533120537e-01 6.127515731096e-01 9.412158118451e-01 1.196476811087e+00 1.340879135289e+00 1.360050011127e+00 1.256253755816e+00 1.047901982490e+00 7.730356690658e-01 5.120596289214e-01 4.521668220443e-01 6.515582734707e-01 9.034896528771e-01 1.101646329775e+00 1.207079274899e+00 1.206097646663e+00 1.101761641757e+00 9.129098117499e-01 6.790636422856e-01 4.847328193432e-01 4.802376929287e-01 6.600231647163e-01 8.706735677246e-01 1.032163493351e+00 1.111971787623e+00 1.098987319600e+00 9.974799287288e-01 8.272807030034e-01 6.309062040265e-01 4.963977123424e-01 5.360678498016e-01 7.113518751371e-01 9.066409216637e-01 1.058629801465e+00 1.138391019660e+00 1.135060936714e+00 1.051517132842e+00 9.045091620380e-01 7.291668721035e-01 5.909526412502e-01 5.779269842224e-01 6.985941325026e-01 8.677700941910e-01 1.016102028467e+00 1.107597152971e+00 1.126314111584e+00 1.070387951031e+00 9.507996658342e-01 7.933536865954e-01 6.451281025391e-01 5.770265133110e-01 6.313892309978e-01 7.596198234374e-01 8.896286439258e-01 9.769280983156e-01 1.000264221521e+00 9.546304500881e-01 8.495405795965e-01 7.117330905501e-01 5.928926366566e-01 5.652886108155e-01 6.524960058045e-01 7.939806246445e-01 9.238902600606e-01 1.002994230241e+00 1.012358091437e+00 9.489009231888e-01 8.260663654079e-01 6.805007231027e-01 5.851440950108e-01 6.227945337901e-01 7.781723938939e-01 9.661836277996e-01 1.123377392858e+00 1.213894527205e+00 1.220059260705e+00 1.139443184864e+00 9.861174093836e-01 7.972481569699e-01 6.500528749273e-01 6.530162182322e-01 8.130571765946e-01 1.025952521087e+00 1.210009535739e+00 1.321389265403e+00 1.338845795768e+00 1.258014767799e+00 1.091117853849e+00 8.710498181826e-01 6.667222008131e-01 6.002609351783e-01 7.281222713239e-01 9.383341876360e-01 1.126264846843e+00 1.240167878600e+00 1.257378142299e+00 1.174676094728e+00 1.007249144205e+00 7.941625004501e-01 6.173838121827e-01 6.038822370349e-01 7.653571916171e-01 9.760996528106e-01 1.146628806821e+00 1.234181707223e+00 1.222042463767e+00 1.113642573045e+00 9.348033366674e-01 7.455907893600e-01 6.581593442242e-01 7.591194073800e-01 9.735233830676e-01 1.189189009410e+00 1.340853720827e+00 1.395843429927e+00 1.343480366510e+00 1.193506768937e+00 9.808372010796e-01 7.820119412896e-01 7.268598610419e-01 8.749822258576e-01 1.118047876009e+00 1.344329163725e+00 1.492750538415e+00 1.533438843504e+00 1.458118657948e+00 1.278612427877e+00 1.030618124456e+00 7.897155226205e-01 6.942248429534e-01 8.267027729235e-01 1.067934408087e+00 1.290896693810e+00 1.431574303952e+00 1.461495471350e+00 1.374994336545e+00 1.186768556636e+00 9.357011054185e-01 7.027108319044e-01 6.325468593087e-01 7.828575583025e-01 1.013296038847e+00 1.207392599585e+00 1.311285634918e+00 1.303613475511e+00 1.185129788648e+00 9.783534536941e-01 7.371913528897e-01 5.793057265447e-01 6.483573795884e-01 8.733426026099e-01 1.104606712109e+00 1.265502799423e+00 1.321427769051e+00 1.261501063523e+00 1.094949110950e+00 8.548587024640e-01 6.190371726699e-01 5.529012710572e-01 7.339634538298e-01 9.977736162329e-01 1.223280649223e+00 1.356871513420e+00 1.374974664081e+00 1.274547954565e+00 1.072720601753e+00 8.139323757152e-01 6.001710804403e-01 6.083869939374e-01 8.321193828651e-01 1.095592857677e+00 1.300354441646e+00 1.402609871574e+00 1.385122318852e+00 1.251045835207e+00 1.025143205593e+00 7.650418543127e-01 5.983689761940e-01 6.798845731383e-01 9.252387905389e-01 1.174514825539e+00 1.348628776000e+00 1.411883666369e+00 1.352429385573e+00 1.178163005487e+00 9.188627502359e-01 6.424889810754e-01 5.123839884704e-01 6.695180662538e-01 9.424776450854e-01 1.182406328414e+00 1.328745758681e+00 1.355421598587e+00 1.257239689053e+00 1.047793045884e+00 7.637956476082e-01 4.951128222513e-01 4.687214918658e-01 7.188115936000e-01 1.007324767372e+00 1.229147503943e+00 1.342813438808e+00 1.331651596523e+00 1.197847132321e+00 9.634872368284e-01 6.813798230767e-01 4.878770525999e-01 5.913654266079e-01 8.735425656573e-01 1.148503555147e+00 1.341349331119e+00 1.419008277178e+00 1.370116082753e+00 1.201991766434e+00 9.429516459843e-01 6.573400727455e-01 5.202735056580e-01
 5.591109574066e-01 5.538710649265e-01 5.418873009107e-01 5.132257836768e-01 4.875377287700e-01 4.637822472259e-01 4.544544931560e-01 4.641143885509e-01 4.873001773886e-01 5.132868874904e-01 5.327951278541e-01 5.411724300110e-01 5.388293008057e-01 5.299140755981e-01 5.202227516697e-01 5.145255034887e-01 5.144913707017e-01 5.185308870583e-01 5.234426478457e-01 5.266579240337e-01 5.274606808459e-01 5.270295092451e-01 5.273184388387e-01 5.297883232136e-01 5.345156096233e-01 5.403857745369e-01 5.459381093513e-01 5.504254090284e-01 5.541626245082e-01 5.582844249347e-01 5.639097567385e-01 5.714252694317e-01 5.802222797772e-01 5.891325347149e-01 5.971779327197e-01 6.040414329714e-01 6.101925188413e-01 6.163437586799e-01 6.229928999747e-01 6.300743675807e-01 6.373169330972e-01 6.448118208728e-01 6.536151541765e-01 6.656307747105e-01 6.889864065353e-01 7.273540986416e-01 7.627234872519e-01 7.854779200800e-01 7.994088087449e-01 7.870168140058e-01 7.550896806550e-01 7.183973948760e-01 6.957146843723e-01 7.009551828839e-01 7.337495997097e-01 7.797412609134e-01 8.202199340955e-01 8.407110513709e-01 8.348799444158e-01 8.054879162272e-01 7.639580993293e-01 7.276481867325e-01 7.130956453165e-01 7.261298083299e-01 7.576570039478e-01 7.902123844175e-01 8.079322304485e-01 8.024266888122e-01 7.748263094185e-01 7.355939764192e-01 7.019437388130e-01 6.907283543832e-01 7.079151695015e-01 7.440597786481e-01 7.813094523846e-01 8.037670103140e-01 8.033398313449e-01 7.817039264838e-01 7.497543856301e-01 7.245409081229e-01 7.215820847331e-01 7.451363961198e-01 7.850866206446e-01 8.243371144256e-01 8.481091495570e-01 8.491801988483e-01 8.292839029641e-01 8.000194355528e-01 8.024067374331e-01 8.145392020660e-01 8.517440674207e-01 8.987011039505e-01 9.216350566766e-01 9.254016196616e-01 8.906160424661e-01 8.319058877907e-01 7.780998544343e-01 7.618267634534e-01 7.971832671911e-01 8.669066670397e-01 9.379709107241e-01 9.823269750800e-01 9.855870944098e-01 9.486297428480e-01 8.874645443370e-01 8.305558681838e-01 8.086010281204e-01 8.343018859036e-01 8.914686420207e-01 9.490762902875e-01 9.808962671502e-01 9.744002470616e-01 9.327526609814e-01 8.741646955245e-01 8.276385321128e-01 8.197551530701e-01 8.553305279035e-01 9.132864864461e-01 9.637477400373e-01 9.847502227996e-01 9.688737062599e-01 9.246394843345e-01 8.747142625821e-01 8.485974654494e-01 8.652724331046e-01 9.180047185353e-01 9.801070673655e-01 1.023734576180e+00 1.032296527227e+00 1.004748345275e+00 9.562352480902e-01 9.149291057362e-01 9.109633416988e-01 9.610971545567e-01 1.044315496549e+00 1.140542650168e+00 1.201222049636e+00 1.220155226087e+00 1.169790793372e+00 1.071720737840e+00 9.712338352298e-01 9.280212073717e-01 9.766824931738e-01 1.091128711741e+00 1.212855568533e+00 1.293127332624e+00 1.305823902214e+00 1.247806148035e+00 1.138687748569e+00 1.020920906110e+00 9.522621004574e-01 9.721763572624e-01 1.063235907711e+00 1.169829361073e+00 1.242466701956e+00 1.254667679440e+00 1.204028867979e+00 1.111036446867e+00 1.017056015439e+00 9.722978212434e-01 1.003257184404e+00 1.087574146086e+00 1.176082242598e+00 1.227172073957e+00 1.220066117422e+00 1.156644248894e+00 1.061040530271e+00 9.769557940953e-01 9.516391663589e-01 1.000966396736e+00 1.093689774675e+00 1.180986597874e+00 1.226002964611e+00 1.212748658577e+00 1.146594594847e+00 1.053488147978e+00 9.762619228818e-01 9.697983479642e-01 1.028433261019e+00 1.137202599190e+00 1.240327243401e+00 1.277190597457e+00 1.237515650679e+00 1.135311704844e+00 1.011070858144e+00 9.267631212437e-01 9.342318948292e-01 1.024857353288e+00 1.139782111526e+00 1.222731313787e+00 1.242269025286e+00 1.192802008849e+00 1.092931469502e+00 9.841915476721e-01 9.217437147764e-01 9.410205760706e-01 1.023140869071e+00 1.115184363672e+00 1.171294668881e+00 1.168292750431e+00 1.106517530719e+00 1.008516309731e+00 9.160913159547e-01 8.761530370734e-01 9.069866401410e-01 9.797222046575e-01 1.046532907341e+00 1.071659199499e+00 1.040908334048e+00 9.619600489964e-01 8.635157034030e-01 7.905144870600e-01 7.819002363352e-01 8.350442510479e-01 9.078299767531e-01 9.558317932434e-01 9.528766927255e-01 8.940005534795e-01 7.952629431756e-01 6.940091462135e-01 6.445801087656e-01 6.790471067818e-01 7.746887051811e-01 8.785729805797e-01 9.469927844111e-01 9.453877922991e-01 8.628811732307e-01 7.180693138673e-01 5.690105751298e-01 5.215260826054e-01 6.287681986975e-01 8.008140843641e-01 9.454699191825e-01 1.014898208837e+00 9.898260864647e-01 8.727087520474e-01 6.888622516571e-01 5.007144292674e-01 4.384377178444e-01 5.673085009125e-01 7.565011398100e-01 9.049583059838e-01 9.694948273666e-01 9.352087458708e-01 8.076982790825e-01 6.145694684895e-01 4.235380283432e-01 3.854025700438e-01 5.432638922029e-01 7.376180580957e-01 8.786314468270e-01 9.310537689539e-01 8.840309876055e-01 7.452826365650e-01 5.431216846607e-01 3.489046359225e-01 3.384832652986e-01 5.223303410928e-01 7.198161158580e-01 8.563153966277e-01 9.049780728774e-01 8.608500474073e-01 7.386081331692e-01 5.787210265068e-01 4.664376320923e-01 5.195871699502e-01 7.105883553360e-01 8.627835034780e-01 9.676599465015e-01 9.962121033829e-01 9.285978864191e-01 7.783275953964e-01 5.860163518260e-01 4.446358392355e-01 4.851542832286e-01 6.609212061980e-01 8.407513805615e-01 9.596514438172e-01 9.920481483740e-01 9.354409547926e-01 8.084633898670e-01 6.562838432564e-01 5.605897660272e-01 5.982799639813e-01 7.326973750680e-01 8.723285191773e-01 9.587417583055e-01 9.657837248141e-01 8.901435746925e-01 7.496461700363e-01 5.898954014713e-01 4.987111801699e-01 5.553475125988e-01 7.050133086899e-01 8.515054642634e-01 9.410845320423e-01 9.510805960812e-01 8.798921072946e-01 7.459662451908e-01 5.944949981107e-01 5.097544004630e-01 5.653995043285e-01 7.114829823598e-01 8.573042974638e-01 9.501470782779e-01 9.668853815509e-01 9.047388077364e-01 7.799892241427e-01 6.457592220874e-01 5.738697519293e-01 6.132530453620e-01 7.326935390243e-01 8.660475932499e-01 9.709879681020e-01 1.015710813955e+00 9.747908615763e-01 8.676391567358e-01 7.345329875023e-01 6.457448072124e-01 6.683382735708e-01 7.852585194907e-01 9.209978171453e-01 1.017093649513e+00 1.044513189519e+00 9.978050975838e-01 8.931783158985e-01 7.708132503687e-01 6.944302731744e-01 7.169883534394e-01 8.198350441761e-01 9.372139366780e-01 1.015854062051e+00 1.028465054360e+00 9.706706293387e-01 8.603127320178e-01 7.407339920928e-01 6.790885589830e-01 7.226649230599e-01 8.402951116210e-01 9.630786468732e-01 1.039996375067e+00 1.045519985675e+00 9.760835099689e-01 8.501624825970e-01 7.137245334509e-01 6.433127685990e-01 6.965556821693e-01 8.346599968272e-01 9.781839770312e-01 1.072936955688e+00 1.092951211934e+00 1.034830205325e+00 9.172038185814e-01 7.848693886677e-01 7.138737162104e-01 7.853803065366e-01 9.180970584536e-01 1.076162424523e+00 1.187676009034e+00 1.237373436631e+00 1.186384197885e+00 1.051669055059e+00 8.811132728173e-01 7.625092145389e-01 7.878097533238e-01 9.394581615599e-01 1.117710483704e+00 1.245494073630e+00 1.283597377411e+00 1.222073571285e+00 1.078195671165e+00 9.021188626255e-01 7.855465747284e-01 8.198453999189e-01 9.798030505298e-01 1.161868920448e+00 1.288143053660e+00 1.318849729834e+00 1.243530439764e+00 1.078977868240e+00 8.760406526608e-01 7.354845831419e-01 7.703064587726e-01 9.513877105163e-01 1.155667362932e+00 1.298656223277e+00 1.339299957950e+00 1.266209601068e+00 1.094291259648e+00 8.705152719067e-01 6.940864017712e-01 7.013395075152e-01 8.828047691950e-01 1.099206971789e+00 1.256508264483e+00 1.311476650062e+00 1.252409578975e+00 1.094544047232e+00 8.857165309725e-01 7.276378429355e-01 7.360381203813e-01 9.058151241315e-01 1.115672847285e+00 1.286424112223e+00 1.359536276552e+00 1.323196232588e+00 1.187275897605e+00 9.883763637980e-01 8.016869011590e-01 7.424472076268e-01 8.591829083747e-01 1.056719264801e+00 1.231600728328e+00 1.327427703002e+00 1.321590604289e+00 1.217226801624e+00 1.043386676139e+00 8.628959383954e-01 7.764739480581e-01 8.519416151106e-01 1.028442445078e+00 1.204399736734e+00 1.315452013240e+00 1.331855539966e+00 1.249874206488e+00 1.090273800127e+00 9.035261426555e-01 7.784655985143e-01 8.036099772659e-01 9.559615402040e-01 1.135515416818e+00 1.267561699088e+00 1.314546957061e+00 1.265887501825e+00 1.134127624003e+00 9.567690322922e-01 8.031418541585e-01 7.624349946682e-01 8.585673039026e-01 1.014730728456e+00 1.148737204313e+00 1.214138222715e+00 1.193684671807e+00 1.093504107604e+00 9.418088711973e-01 8.093550025465e-01 7.629559751376e-01 8.416788277842e-01 9.886040104954e-01 1.131234024526e+00 1.223772826652e+00 1.245226624087e+00 1.193739810611e+00 1.084799572739e+00 9.517838437269e-01 8.455152162174e-01 8.174352022047e-01 8.763601949533e-01 9.780593015710e-01 1.068970252949e+00 1.113825073230e+00 1.098100959000e+00 1.025970190135e+00 9.202272630705e-01 8.229768731093e-01 7.861771744513e-01 8.350204277824e-01 9.407203755135e-01 1.051414524961e+00 1.126272454923e+00 1.142849694711e+00 1.095946915983e+00 9.970867464351e-01 8.762683401658e-01 7.831124185033e-01 7.703083290344e-01 8.471799001060e-01 9.688350676768e-01 1.081947960282e+00 1.151012025184e+00 1.159669486108e+00 1.108600507665e+00 1.015276694621e+00 9.145354930869e-01 8.541593007520e-01 8.703505279569e-01 9.546414591305e-01 1.063115036385e+00 1.151553043212e+00 1.191579497591e+00 1.172138424659e+00 1.098803742691e+00 9.943432486748e-01 8.986120243370e-01 8.588622353077e-01 8.983031862974e-01 9.925932677288e-01 1.093921679548e+00 1.162221850387e+00 1.174766345816e+00 1.126427652784e+00 1.029751959913e+00 9.168551532298e-01 8.383810429123e-01 8.421975780329e-01 9.295236850134e-01 1.053440610438e+00 1.161812176152e+00 1.219514951232e+00 1.210422009006e+00 1.136867431829e+00 1.021213138312e+00 9.096303719860e-01 8.664363524256e-01 9.314247965957e-01 1.076344047239e+00 1.238625908337e+00 1.366762707486e+00 1.430096052312e+00 1.417120342264e+00 1.334992639525e+00 1.211057810642e+00 1.094690733035e+00 1.047844313762e+00 1.105278748188e+00 1.239635203738e+00 1.390093563807e+00 1.503932945819e+00 1.549156261712e+00 1.514478515989e+00 1.409175495441e+00 1.265173358455e+00 1.138873535223e+00 1.098201679580e+00 1.173986803937e+00 1.326972335873e+00 1.488456430013e+00 1.603149436934e+00 1.638830762992e+00 1.585050558134e+00 1.452740246515e+00 1.276980291027e+00 1.121165043571e+00 1.065624316284e+00 1.147459855220e+00 1.316473821278e+00 1.491341941534e+00 1.611284017329e+00 1.642736485620e+00 1.575787322902e+00 1.423093591998e+00 1.223485681446e+00 1.049592567314e+00 9.975689249644e-01 1.106307290704e+00 1.305800051825e+00 1.502258874244e+00 1.633149986307e+00 1.666367886056e+00 1.594141659105e+00 1.431907439122e+00 1.222524322995e+00 1.045271554674e+00 1.003362537820e+00 1.131209740017e+00 1.347950456500e+00 1.556761942140e+00 1.696608651587e+00 1.738147062024e+00 1.677301372617e+00 1.534109049192e+00 1.355594233876e+00 1.217131290887e+00 1.197712780226e+00 1.311946345859e+00 1.493472643075e+00 1.661411859286e+00 1.760348020538e+00 1.763521062573e+00 1.670215095000e+00 1.506364727639e+00 1.328503169639e+00 1.221653807795e+00 1.256640040071e+00 1.418129899423e+00 1.623139083344e+00 1.792685732652e+00 1.876530410743e+00 1.851587814939e+00 1.719307525207e+00 1.506683035796e+00 1.272312440285e+00 1.112604852715e+00 1.122535744786e+00 1.289952598617e+00 1.510866132575e+00 1.693791319434e+00 1.786287908579e+00 1.766862614898e+00 1.639576752799e+00 1.434313810243e+00 1.212335135262e+00 1.069851292285e+00 1.092228183656e+00 1.255461414957e+00 1.457255118848e+00 1.613413831128e+00 1.677977014846e+00 1.635724039485e+00 1.498381387238e+00 1.306923354943e+00 1.137494902749e+00 1.087944994682e+00 1.197568055641e+00 1.397614237004e+00 1.592322579154e+00 1.715876934764e+00 1.734598013630e+00 1.641807347485e+00 1.457499267738e+00 1.234372782755e+00 1.067880454401e+00 1.067719174503e+00 1.240362768796e+00 1.480490541099e+00 1.688258567864e+00 1.804183566442e+00 1.800395061641e+00 1.674826352881e+00 1.451522665608e+00 1.188478373045e+00 9.946888123580e-01 1.001280578350e+00 1.203692519946e+00 1.468701605284e+00 1.689083928193e+00 1.807153642110e+00 1.798092422140e+00 1.662576765559e+00 1.426949295569e+00 1.151337305415e+00 9.488533830272e-01 9.572239868835e-01 1.165034905060e+00 1.429379749528e+00 1.643474111568e+00 1.753033195749e+00 1.737082009536e+00 1.600751193878e+00 1.376237066502e+00 1.132062162311e+00 9.851115287831e-01 1.041952313245e+00 1.258239126218e+00 1.506083552251e+00 1.695215619046e+00 1.779306894535e+00 1.742767594324e+00 1.596416313189e+00 1.380008540239e+00 1.171169416465e+00 1.083076103991e+00 1.182780326580e+00 1.403785036310e+00 1.634199275945e+00 1.796554597902e+00 1.850043016888e+00 1.781800065279e+00 1.604047999698e+00 1.357171160666e+00 1.120531743520e+00 1.015756241496e+00 1.117584773002e+00 1.348158224511e+00 1.585942946942e+00 1.753084933227e+00 1.810850050563e+00 1.748096062384e+00 1.577475367722e+00 1.337395788273e+00 1.100814877215e+00 9.795387019135e-01 1.051472126840e+00 1.254064855017e+00 1.472119868214e+00 1.630038923217e+00 1.691596172241e+00 1.648458739241e+00 1.515778100740e+00 1.332648678624e+00 1.164318391101e+00 1.090081002458e+00 1.147943104806e+00 1.291800223403e+00 1.443116629802e+00 1.544433660400e+00 1.567788131789e+00 1.510888488953e+00 1.394998976284e+00 1.264234620349e+00 1.179137809719e+00 1.187535859798e+00 1.283684821820e+00 1.414554966327e+00 1.522816324760e+00 1.570444449572e+00 1.542386978167e+00 1.446119914936e+00 1.312388222167e+00 1.194913732674e+00 1.156019095052e+00 1.223753415584e+00 1.364067371524e+00 1.514617926966e+00 1.623638621694e+00 1.660918893941e+00 1.617399451780e+00 1.504214713727e+00 1.353390832155e+00 1.217744603454e+00 1.158439846568e+00 1.205724623650e+00 1.329468191575e+00 1.469314229544e+00 1.574729077203e+00 1.616970843386e+00 1.588406982435e+00 1.500505840715e+00 1.382467426401e+00 1.277677189393e+00 1.230269205160e+00 1.259004908608e+00 1.342448625456e+00 1.437641131501e+00 1.506746776675e+00 1.528759884264e+00 1.501250266578e+00 1.439069035211e+00 1.370878425427e+00 1.330624293473e+00 1.341271505936e+00 1.400063533560e+00 1.481444447897e+00 1.553703951071e+00 1.593258429016e+00 1.590579984528e+00 1.551381750076e+00 1.495141805735e+00 1.449745583405e+00 1.440536390746e+00 1.476468407487e+00 1.544616148921e+00 1.618985885300e+00 1.674059808402e+00 1.693962977083e+00 1.676063712607e+00 1.631010251252e+00 1.579990448121e+00 1.547621530013e+00 1.550823321667e+00 1.589251617618e+00 1.645546694576e+00 1.695299759535e+00 1.717982133957e+00 1.703616032125e+00 1.655427093144e+00 1.589331381553e+00 1.530097621610e+00 1.502184384660e+00 1.517056676405e+00 1.565785893900e+00 1.624355043316e+00 1.666359056343e+00 1.673092115804e+00 1.638546586979e+00 1.570866567130e+00 1.491224182645e+00 1.428530388711e+00 1.407857545803e+00 1.435680564198e+00 1.495190955135e+00 1.556980390131e+00 1.593824302814e+00 1.589981982270e+00 1.544687988022e+00 1.472829564012e+00 1.402563293241e+00 1.366544201958e+00 1.385200597852e+00 1.452341247442e+00 1.539230806786e+00 1.611814684518e+00 1.644538826468e+00 1.626690531230e+00 1.564710661363e+00 1.482301334227e+00 1.416749958180e+00 1.405216299094e+00 1.461997686946e+00 1.567122680940e+00 1.680499856114e+00 1.763295561523e+00 1.789676619653e+00 1.750934254046e+00 1.657195592971e+00 1.538098199551e+00 1.440020710378e+00 1.410676046016e+00 1.468551310432e+00 1.586863319874e+00 1.714396423620e+00 1.804122631632e+00 1.826024416347e+00 1.770039497053e+00 1.647223866850e+00 1.491304147977e+00 1.358347663360e+00 1.311173295030e+00 1.376289267167e+00 1.517332752769e+00 1.668259432867e+00 1.772923091118e+00 1.797647531396e+00 1.731787389634e+00 1.588035263845e+00 1.405186347154e+00 1.251038232741e+00 1.206015879539e+00 1.300789448215e+00 1.480833583708e+00 1.663404702560e+00 1.786090195881e+00 1.814116472221e+00 1.737554004219e+00 1.570929660315e+00 1.357323644283e+00 1.175610089707e+00 1.126137686606e+00 1.245538118290e+00 1.458883085946e+00 1.666856791733e+00 1.801925168195e+00 1.828725599428e+00 1.738428219427e+00 1.548097968355e+00 1.306643936287e+00 1.107689356139e+00 1.074740793485e+00 1.239948683690e+00 1.497779980778e+00 1.735159832080e+00 1.882748376840e+00 1.905571711326e+00 1.795296296053e+00 1.569639352333e+00 1.279710480861e+00 1.031824842319e+00 9.889119467655e-01 1.196621470510e+00 1.508703885445e+00 1.791051843988e+00 1.970531718458e+00 2.011496761411e+00 1.904957514366e+00 1.667056853916e+00 1.344629742139e+00 1.037002303580e+00 9.241206841452e-01 1.107528540306e+00 1.433013407020e+00 1.739063594297e+00 1.942917430341e+00 2.006197276408e+00 1.919184109688e+00 1.698030697630e+00 1.389401145037e+00 1.088883373115e+00 9.631997878023e-01 1.116790757377e+00 1.418786009444e+00 1.710046622843e+00 1.904694892757e+00 1.963388234854e+00 1.877459210227e+00 1.666200835565e+00 1.382760228498e+00 1.132046766718e+00 1.069567349222e+00 1.251863958971e+00 1.549302268604e+00 1.825336594583e+00 2.002402678392e+00 2.043839180982e+00 1.942605325960e+00 1.719644436748e+00 1.429908306737e+00 1.178916430025e+00 1.116772533048e+00 1.293715956062e+00 1.583494774678e+00 1.851918551066e+00 2.021572216882e+00 2.055717484573e+00 1.946944864097e+00 1.714743986831e+00 1.410329486296e+00 1.133091895820e+00 1.036209178066e+00 1.190060654790e+00 1.469549184530e+00 1.733217731998e+00 1.902404808351e+00 1.941690756630e+00 1.845476690958e+00 1.635168437468e+00 1.363732341155e+00 1.128993889457e+00 1.065149764935e+00 1.216596294256e+00 1.471437534623e+00 1.708113198135e+00 1.857032846772e+00 1.887918066769e+00 1.799888957249e+00 1.619870839970e+00 1.406787276851e+00 1.254423248446e+00 1.256121228574e+00 1.413541739377e+00 1.635911033453e+00 1.831362142167e+00 1.942868974875e+00 1.945455952208e+00 1.841595419974e+00 1.661105530515e+00 1.464441944594e+00 1.339942938544e+00 1.362241214665e+00 1.519977713026e+00 1.729802546350e+00 1.909780857259e+00 2.007893983144e+00 2.000906472328e+00 1.890941260982e+00 1.704978981479e+00 1.497136911650e+00 1.347293994730e+00 1.330106815583e+00 1.449075464224e+00 1.632428086625e+00 1.800088040962e+00 1.899006804192e+00 1.904499940456e+00 1.816178749668e+00 1.656131149997e+00 1.469265903140e+00 1.321105589558e+00 1.276460879574e+00 1.350527666247e+00 1.493681456846e+00 1.638761924150e+00 1.737819829208e+00 1.768353461837e+00 1.730287414615e+00 1.642847325498e+00 1.540868768820e+00 1.466380219565e+00 1.450933055800e+00 1.496427215705e+00 1.575094955252e+00 1.649688942163e+00 1.691953342631e+00 1.690272011946e+00 1.650738697225e+00 1.594830373392e+00 1.552794912288e+00 1.550791056503e+00 1.595699731120e+00 1.670443870209e+00 1.744511907130e+00 1.788560998201e+00 1.783863466643e+00 1.726480866047e+00 1.628884457791e+00 1.519863182038e+00 1.439767422588e+00 1.425187837674e+00 1.485546993056e+00 1.595449645631e+00 1.712832820974e+00 1.799728461655e+00 1.831789211167e+00 1.800375733377e+00 1.712719773633e+00 1.591835919197e+00 1.474799829412e+00 1.404599202079e+00 1.410271335039e+00 1.486400900748e+00 1.597790017059e+00 1.702780674564e+00 1.769894290601e+00 1.782956878156e+00 1.741182512377e+00 1.658213284584e+00 1.560214874394e+00 1.480682361301e+00 1.448870734866e+00 1.474210704256e+00 1.540597725421e+00 1.617609560205e+00 1.676369793306e+00 1.698857708373e+00 1.680657782102e+00 1.630617732333e+00 1.568451044691e+00 1.519054365154e+00 1.502765174443e+00 1.524830501047e+00 1.572507259194e+00 1.623010169556e+00 1.654723187049e+00 1.655161480182e+00 1.624405708410e+00 1.575310502177e+00 1.530339648254e+00 1.513345265065e+00 1.537423184950e+00 1.596387866717e+00 1.667996584265e+00 1.725492337391e+00 1.747946606730e+00 1.726177458591e+00 1.665356137603e+00 1.585171425531e+00 1.516547652510e+00 1.491000592299e+00 1.523299709083e+00 1.600898179598e+00 1.691707529399e+00 1.761314055970e+00 1.784953303416e+00 1.752531940412e+00 1.670420422345e+00 1.561425817070e+00 1.461686959976e+00 1.409783685245e+00 1.425474479662e+00 1.494751160223e+00 1.579973649679e+00 1.642305222282e+00 1.656233795809e+00 1.614443712203e+00 1.528964767741e+00 1.430290274056e+00 1.360863935139e+00 1.356136934549e+00 1.419275499330e+00 1.517728649254e+00 1.606328987654e+00 1.648885263618e+00 1.627471083731e+00 1.545515697078e+00 1.429696347179e+00 1.329315965902e+00 1.301580353982e+00 1.373478714992e+00 1.516136077488e+00 1.670350584185e+00 1.782354914068e+00 1.817807710351e+00 1.764491662089e+00 1.633659550579e+00 1.462995361358e+00 1.318815672757e+00 1.278690584129e+00 1.373034909001e+00 1.551786960258e+00 1.734888154968e+00 1.859927815181e+00 1.891958311380e+00 1.822220448083e+00 1.668450839285e+00 1.478118106326e+00 1.330117848376e+00 1.308841875159e+00 1.431500634285e+00 1.627837637056e+00 1.809540531613e+00 1.914443625732e+00 1.911279166332e+00 1.797404197046e+00 1.600415316276e+00 1.384780956995e+00 1.254291225129e+00 1.300237931070e+00 1.499852171446e+00 1.746083143713e+00 1.944665562869e+00 2.039031986694e+00 2.005382531728e+00 1.849935039417e+00 1.612487225187e+00 1.377043312642e+00 1.271738051973e+00 1.382115185929e+00 1.642271856480e+00 1.923209189146e+00 2.131091986577e+00 2.214594329744e+00 2.156320207002e+00 1.970697247139e+00 1.708700561944e+00 1.469002756978e+00 1.387820517967e+00 1.531220569848e+00 1.809440457054e+00 2.088926374600e+00 2.277660424742e+00 2.327093765217e+00 2.223843854466e+00 1.988291601060e+00 1.680984861963e+00 1.418003623887e+00 1.356087254713e+00 1.545367595426e+00 1.856654668840e+00 2.143610281843e+00 2.316637518309e+00 2.332288995285e+00 2.183032361956e+00 1.896793253527e+00 1.547172382816e+00 1.279096023227e+00 1.280372585123e+00 1.555655034728e+00 1.919373507078e+00 2.222141672676e+00 2.383812563088e+00 2.368985709178e+00 2.176903831098e+00 1.842301703662e+00 1.449383003527e+00 1.169925350494e+00 1.221764042212e+00 1.559647691540e+00 1.955980654812e+00 2.264692646409e+00 2.414498602191e+00 2.377478007515e+00 2.160035800196e+00 1.805192774167e+00 1.409456485863e+00 1.162083161184e+00 1.264145668586e+00 1.620224299937e+00 2.004207776480e+00 2.283557160039e+00 2.395887766078e+00 2.321457772999e+00 2.076983910649e+00 1.721415106257e+00 1.379387028592e+00 1.258980932251e+00 1.471578698994e+00 1.853611129403e+00 2.214491623071e+00 2.447414975569e+00 2.501732016304e+00 2.365949687787e+00 2.065485763619e+00 1.671971867615e+00 1.333753219364e+00 1.278729435155e+00 1.561557524421e+00 1.971040420602e+00 2.325863209199e+00 2.531362090189e+00 2.544564150505e+00 2.359434091103e+00 2.005189967253e+00 1.556279101198e+00 1.172637577837e+00 1.125029359851e+00 1.452330533020e+00 1.883182850263e+00 2.232981436149e+00 2.416831945946e+00 2.399847541149e+00 2.182432002050e+00 1.799345788412e+00 1.333070093427e+00 9.730257903825e-01 1.029309467160e+00 1.432697292226e+00 1.874943741305e+00 2.203316426569e+00 2.351930656119e+00 2.297095696800e+00 2.048171183280e+00 1.650002467345e+00 1.204319324783e+00 9.426084423190e-01 1.123566930511e+00 1.557056910810e+00 1.978315737431e+00 2.267294703036e+00 2.370828314485e+00 2.273022551439e+00 1.989903558206e+00 1.573677478564e+00 1.139181485731e+00 9.375803076393e-01 1.171366729910e+00 1.602530977713e+00 1.995984131702e+00 2.248405404667e+00 2.315051138809e+00 2.185968022582e+00 1.881636148630e+00 1.457543489763e+00 1.032721971478e+00 8.658120102903e-01 1.120969285090e+00 1.531467178583e+00 1.885061069931e+00 2.094368932891e+00 2.124826129049e+00 1.975063684049e+00 1.674590578169e+00 1.292465249006e+00 9.728478731401e-01 9.489492322720e-01 1.232285377702e+00 1.586404009805e+00 1.860950010405e+00 1.989333259712e+00 1.947828456570e+00 1.744557417760e+00 1.421294245904e+00 1.072514731699e+00 8.926462387999e-01 1.053638838723e+00 1.402704417837e+00 1.738859617125e+00 1.962316745743e+00 2.027886830829e+00 1.923288434329e+00 1.665015825218e+00 1.303674686420e+00 9.525380006842e-01 8.432606639080e-01 1.091193304562e+00 1.469637426731e+00 1.800265497312e+00 2.003661243336e+00 2.045430360062e+00 1.920272004892e+00 1.649462867458e+00 1.286240770758e+00 9.423347964866e-01 8.334876323692e-01 1.058148426895e+00 1.403264161991e+00 1.700886441697e+00 1.877613663263e+00 1.904429593100e+00 1.781166708230e+00 1.534251049045e+00 1.222922796314e+00 9.609903116123e-01 9.154007803588e-01 1.113637598114e+00 1.393098489155e+00 1.625427945679e+00 1.749481715574e+00 1.743284637451e+00 1.613170030938e+00 1.393342447561e+00 1.153355619543e+00 1.006766209498e+00 1.053867467998e+00 1.253819404557e+00 1.485171817828e+00 1.660673437367e+00 1.736556285057e+00 1.699942479809e+00 1.563695941925e+00 1.367135691773e+00 1.180327001484e+00 1.095794469814e+00 1.165043879451e+00 1.337909142493e+00 1.524009159280e+00 1.657999176123e+00 1.707222240708e+00 1.665564863196e+00 1.550040874262e+00 1.400040462086e+00 1.274521326183e+00 1.233381407203e+00 1.295862207256e+00 1.423167220951e+00 1.555769570074e+00 1.648551447119e+00 1.679446119068e+00 1.647798026794e+00 1.571374044547e+00 1.482255728595e+00 1.418029719697e+00 1.405494918064e+00 1.444830547138e+00 1.511135653895e+00 1.572164593578e+00 1.604078529788e+00 1.597888941322e+00 1.559838478721e+00 1.508089686238e+00 1.466021916909e+00 1.451700822631e+00 1.468034487869e+00 1.501499719107e+00 1.530730411723e+00 1.537363339989e+00 1.513216123668e+00 1.462981006005e+00 1.403470826803e+00 1.358777786011e+00 1.349883616941e+00 1.382669415113e+00 1.443888421559e+00 1.509564168274e+00 1.557032977682e+00 1.572613564463e+00 1.554719089836e+00 1.513844465931e+00 1.470031763848e+00 1.446675822709e+00 1.460295267499e+00 1.511664455407e+00 1.585918556782e+00 1.661084039037e+00 1.717694006439e+00 1.744250978721e+00 1.739066366707e+00 1.709879536740e+00 1.671526393315e+00 1.641589939646e+00 1.634122022292e+00 1.653559286247e+00 1.693005558086e+00 1.737868116231e+00 1.772117643771e+00 1.783539534608e+00 1.766669189668e+00 1.723918540264e+00 1.665194170018e+00 1.606107678723e+00 1.563961254922e+00 1.551376496788e+00 1.570280827117e+00 1.610359762306e+00 1.653517481313e+00 1.680798190371e+00 1.677988115501e+00 1.639277346967e+00 1.569344112918e+00 1.484399184486e+00 1.411047146181e+00 1.378999140199e+00 1.406230184073e+00 1.486067168918e+00 1.590432663005e+00 1.685035039721e+00 1.741515444747e+00 1.743406485567e+00 1.688814249129e+00 1.592118736867e+00 1.484979304060e+00 1.412118985793e+00 1.413465189684e+00 1.496571259908e+00 1.629604318040e+00 1.764383154451e+00 1.859298936741e+00 1.888538484987e+00 1.844736233404e+00 1.739905155037e+00 1.606298378006e+00 1.493832070661e+00 1.454056543277e+00 1.507239046321e+00 1.624134803274e+00 1.749155867448e+00 1.832138447610e+00 1.842108080541e+00 1.770661339142e+00 1.633588362740e+00 1.472895744971e+00 1.354878917940e+00 1.344052849210e+00 1.449570814972e+00 1.614125423570e+00 1.763354870238e+00 1.841177739012e+00 1.816705093128e+00 1.683991841073e+00 1.464128433219e+00 1.213937154479e+00 1.040810658235e+00 1.065813951839e+00 1.276944090597e+00 1.547229250820e+00 1.772078664191e+00 1.891597116489e+00 1.877172587297e+00 1.725041048876e+00 1.456594599751e+00 1.127230018361e+00 8.586447479666e-01 8.487139985529e-01 1.106514916171e+00 1.433662347049e+00 1.700986410822e+00 1.847867272305e+00 1.848506323160e+00 1.702370026009e+00 1.433876220504e+00 1.100973704053e+00 8.275699116481e-01 8.155641122843e-01 1.068743800445e+00 1.381860242522e+00 1.627459265594e+00 1.748404518332e+00 1.723175126234e+00 1.556859125397e+00 1.282551665122e+00 9.756788788196e-01 7.925417117813e-01 8.971237469756e-01 1.186283783122e+00 1.477990569243e+00 1.676887383398e+00 1.739343569710e+00 1.652395587407e+00 1.429941178907e+00 1.118780931678e+00 8.283707415302e-01 7.726944961705e-01 1.020857461510e+00 1.363971714773e+00 1.653095187850e+00 1.819010498750e+00 1.830077692466e+00 1.680656636256e+00 1.390108638111e+00 1.010437768359e+00 6.726735081100e-01 6.765192015450e-01 1.020576463630e+00 1.406680335521e+00 1.703113470136e+00 1.854978158300e+00 1.839013818132e+00 1.655693508777e+00 1.329013993816e+00 9.142932652251e-01 5.571504613309e-01 6.227888667316e-01 1.012916154287e+00 1.400031558511e+00 1.676326401342e+00 1.798253997186e+00 1.750505921354e+00 1.541734268136e+00 1.207324082784e+00 8.283312255130e-01 6.176843294109e-01 8.197915783662e-01 1.200979529857e+00 1.542678061918e+00 1.761149917922e+00 1.819449563960e+00 1.707801176817e+00 1.440973044056e+00 1.063097371270e+00 6.823165353568e-01 6.000773532479e-01 9.313872009616e-01 1.339194404400e+00 1.664809599926e+00 1.846494530689e+00 1.856433267456e+00 1.690682048599e+00 1.367764951853e+00 9.319453471936e-01 4.937779488967e-01 4.895248029098e-01 9.232645566871e-01 1.354022393893e+00 1.669620282290e+00 1.825400236158e+00 1.802434129575e+00 1.603756066807e+00 1.255140329186e+00 8.138167970739e-01 4.530814811431e-01 6.301472855467e-01 1.083246024179e+00 1.496053448395e+00 1.783484235858e+00 1.907656985145e+00 1.855567127490e+00 1.637683553362e+00 1.291768207837e+00 9.031915281162e-01 6.872638473290e-01 8.867201938068e-01 1.283185657824e+00 1.651608596152e+00 1.902381955183e+00 1.996325883160e+00 1.923009907094e+00 1.697969219320e+00 1.367220632584e+00 1.027747772886e+00 8.702364230369e-01 1.038118046825e+00 1.369779072448e+00 1.680788985484e+00 1.881826639071e+00 1.933879118866e+00 1.828938758667e+00 1.586660199452e+00 1.260258414816e+00 9.618554190288e-01 8.868103618928e-01 1.104157879119e+00 1.429214157958e+00 1.709380976211e+00 1.871487091729e+00 1.884306825766e+00 1.745406661991e+00 1.479994087289e+00 1.150262283243e+00 8.890936804382e-01 8.983076955211e-01 1.170987172031e+00 1.505661938520e+00 1.774348094719e+00 1.916956931517e+00 1.909025679172e+00 1.752804090272e+00 1.477958233445e+00 1.152851110972e+00 9.180402552081e-01 9.590411226837e-01 1.239989249117e+00 1.570453730351e+00 1.832243123894e+00 1.968732993060e+00 1.957253449528e+00 1.801406374208e+00 1.532155685853e+00 1.218748500454e+00 9.964949526852e-01 1.032520480933e+00 1.299416304193e+00 1.624580851102e+00 1.890991349801e+00 2.040076750912e+00 2.047342653442e+00 1.914240134587e+00 1.668166657085e+00 1.369808818290e+00 1.130779047478e+00 1.097813971341e+00 1.294730420691e+00 1.585106195062e+00 1.844774419300e+00 2.005412513206e+00 2.035907530274e+00 1.932030928737e+00 1.714503466869e+00 1.433334874895e+00 1.180587062692e+00 1.088687713081e+00 1.219192686280e+00 1.472017701067e+00 1.720119383830e+00 1.886236178929e+00 1.932733411628e+00 1.849855616033e+00 1.652516583088e+00 1.383844596835e+00 1.128039570449e+00 1.017486342497e+00 1.133196744768e+00 1.385173633772e+00 1.641734644891e+00 1.821415186639e+00 1.883359925109e+00 1.814596265918e+00 1.626627879838e+00 1.359245271458e+00 1.095177300128e+00 9.754904708036e-01 1.099001909381e+00 1.372729775494e+00 1.654867933334e+00 1.859260085481e+00 1.941922777545e+00 1.886734332169e+00 1.701809179536e+00 1.422700297477e+00 1.126859318371e+00 9.598051255583e-01 1.058027390129e+00 1.342811365062e+00 1.651777724031e+00 1.885884407563e+00 1.994883270097e+00 1.958429296711e+00 1.780564326008e+00 1.491240317801e+00 1.157515267683e+00 9.160348833089e-01 9.474010650397e-01 1.216252654855e+00 1.532726448878e+00 1.778241682087e+00 1.895666974923e+00 1.861292277682e+00 1.676439982970e+00 1.367090029310e+00 9.940163034917e-01 7.017609739366e-01 7.463979597294e-01 1.067149904804e+00 1.411465141390e+00 1.663009760882e+00 1.771635514955e+00 1.717563026395e+00 1.504203563150e+00 1.158345376744e+00 7.431494988395e-01 4.638715295998e-01 6.921882168188e-01 1.121785505153e+00 1.504148719425e+00 1.762620401295e+00 1.860905863354e+00 1.785509978825e+00 1.543918717041e+00 1.165812531106e+00 7.159488967723e-01 4.198894728365e-01 6.972162401494e-01 1.151919422414e+00 1.541509057782e+00 1.797042755432e+00 1.885962472223e+00 1.798058466221e+00 1.544126795489e+00 1.156915083300e+00 7.030359530514e-01 4.057445742612e-01 6.736991637937e-01 1.104155087516e+00 1.459636919371e+00 1.674916297437e+00 1.721384473275e+00 1.593116716333e+00 1.305265805623e+00 8.952976619097e-01 4.470601707944e-01 3.781206685549e-01 8.067084908436e-01 1.228914181343e+00 1.537115940501e+00 1.688664204253e+00 1.664335510538e+00 1.465747520742e+00 1.115415856686e+00 6.619634117537e-01 2.806783836620e-01 5.802112147238e-01 1.063579713231e+00 1.469254190201e+00 1.735760447770e+00 1.830058244698e+00 1.739686775053e+00 1.472771921982e+00 1.058152225018e+00 5.520521461079e-01 2.503723316277e-01 7.110726179937e-01 1.212962902632e+00 1.607718996532e+00 1.845860621598e+00 1.900429548071e+00 1.764919758588e+00 1.453652915982e+00 1.001853177579e+00 4.765295611468e-01 2.993366261245e-01 8.001817980610e-01 1.284984518970e+00 1.646047193502e+00 1.839741415893e+00 1.844742535879e+00 1.660959089574e+00 1.309925323797e+00 8.371369483217e-01 3.575342824436e-01 4.794154768576e-01 9.809674154518e-01 1.421611280224e+00 1.722351465270e+00 1.845200221679e+00 1.774974714668e+00 1.518388627987e+00 1.104223131942e+00 5.896131119463e-01 2.548897748089e-01 7.131462110413e-01 1.232117232932e+00 1.642186549778e+00 1.889603579304e+00 1.944645722326e+00 1.799120744044e+00 1.466545760410e+00 9.812963797730e-01 4.036244913209e-01 3.025443198692e-01 8.945220662478e-01 1.423130591223e+00 1.813900392729e+00 2.023556022146e+00 2.028919106347e+00 1.828354493114e+00 1.442226497095e+00 9.126967409269e-01 3.242450838506e-01 4.426464492608e-01 1.038894149290e+00 1.552904516456e+00 1.914833998902e+00 2.084725441260e+00 2.044223552109e+00 1.797508735253e+00 1.371707396765e+00 8.198776829960e-01 3.018966888411e-01 6.146472186048e-01 1.193964459862e+00 1.680193155587e+00 2.004287892524e+00 2.129101577033e+00 2.040607940342e+00 1.747645572024e+00 1.281383960130e+00 6.968207311372e-01 2.044060082813e-01 6.957723569152e-01 1.278388898145e+00 1.741755635052e+00 2.031292229908e+00 2.116290948967e+00 1.988151507130e+00 1.660620759566e+00 1.168465950556e+00 5.665384827551e-01 1.610468968085e-01 7.611033043599e-01 1.319411937152e+00 1.740795414016e+00 1.980305143642e+00 2.013394366009e+00 1.837268346467e+00 1.471070470657e+00 9.548574926203e-01 3.578243178770e-01 3.659083623567e-01 9.659229973969e-01 1.486705683390e+00 1.859538637324e+00 2.044149865141e+00 2.021017128578e+00 1.792381986492e+00 1.382268136716e+00 8.362747789814e-01 2.571573747703e-01 5.216918752305e-01 1.117508484932e+00 1.620046793213e+00 1.967404112513e+00 2.123321186002e+00 2.072624824094e+00 1.821927714299e+00 1.399786587867e+00 8.593240391094e-01 3.431096449496e-01 5.649928008672e-01 1.114914211170e+00 1.584663315001e+00 1.902266951118e+00 2.032535975748e+00 1.962809659283e+00 1.701750391661e+00 1.278092570239e+00 7.397746275900e-01 1.989451353800e-01 5.282177404276e-01 1.067915259877e+00 1.503598911836e+00 1.784942302408e+00 1.884149090879e+00 1.793111921953e+00 1.523409572324e+00 1.105209784923e+00 5.873380593071e-01 1.523731271073e-01 6.048875146275e-01 1.105821741506e+00 1.499471990483e+00 1.743512877163e+00 1.814919432636e+00 1.709207811671e+00 1.440501415969e+00 1.041238089461e+00 5.683788023842e-01 2.569114989745e-01 6.210599622117e-01 1.064086728479e+00 1.413605717163e+00 1.625370682638e+00 1.678773783148e+00 1.571487337488e+00 1.318687775477e+00 9.527607072742e-01 5.315835713878e-01 2.781293415432e-01 5.798245232482e-01 9.616115209410e-01 1.260872653808e+00 1.436105523721e+00 1.470022905720e+00 1.362695915829e+00 1.130524460470e+00 8.073505189359e-01 4.616726019522e-01 3.380442864744e-01 6.085421019955e-01 9.276123943560e-01 1.175115191896e+00 1.314149542387e+00 1.330970349517e+00 1.228313326409e+00 1.024958361521e+00 7.594962092610e-01 5.131306728997e-01 4.632012892645e-01 6.542069664179e-01 8.949035285880e-01 1.084065472621e+00 1.183754120872e+00 1.180974694220e+00 1.079391283588e+00 8.985632638605e-01 6.791529841592e-01 5.049634158990e-01 5.072879076637e-01 6.738258805795e-01 8.701914685658e-01 1.021025605369e+00 1.094445102668e+00 1.079729552325e+00 9.815493674864e-01 8.202576494850e-01 6.389721838951e-01 5.218237586320e-01 5.635704655325e-01 7.273340976621e-01 9.113145212610e-01 1.055675346926e+00 1.131953602495e+00 1.129246337200e+00 1.050135989471e+00 9.107698216604e-01 7.449515621511e-01 6.140092374744e-01 5.978278907720e-01 7.076953027596e-01 8.686667546154e-01 1.013939939488e+00 1.106927158911e+00 1.130630086071e+00 1.081928661694e+00 9.701762147720e-01 8.188719921592e-01 6.712020170302e-01 5.933707993412e-01 6.328490812913e-01 7.530952766091e-01 8.839033707044e-01 9.781859391002e-01 1.012308073266e+00 9.792586735988e-01 8.865090934358e-01 7.580215043456e-01 6.402120831734e-01 5.994217939437e-01 6.680172287101e-01 7.997267490766e-01 9.298869819762e-01 1.016075902646e+00 1.036609798854e+00 9.863337687649e-01 8.768802345277e-01 7.420662699800e-01 6.473711203267e-01 6.692358329330e-01 8.071611255891e-01 9.875266812372e-01 1.145387007804e+00 1.241477121689e+00 1.255464958684e+00 1.182916533360e+00 1.036296358626e+00 8.508442196693e-01 6.994122317665e-01 6.869185830728e-01 8.337678287711e-01 1.044399164654e+00 1.233276952499e+00 1.352384991730e+00 1.377682720152e+00 1.302843961482e+00 1.138615607131e+00 9.166021116947e-01 7.037207973973e-01 6.217387127563e-01 7.408856513543e-01 9.554916099460e-01 1.154038906279e+00 1.279821323883e+00 1.307311681722e+00 1.231334789425e+00 1.065543050713e+00 8.472448432522e-01 6.553532247417e-01 6.202973854673e-01 7.747482585890e-01 9.938002693484e-01 1.178642253053e+00 1.281267628715e+00 1.281917753499e+00 1.181756510249e+00 1.004316685167e+00 8.058048139290e-01 6.940618895375e-01 7.712010517162e-01 9.818591406821e-01 1.207735748009e+00 1.375280088986e+00 1.446981797259e+00 1.408926190887e+00 1.268131248043e+00 1.056178111223e+00 8.433846150174e-01 7.552928180837e-01 8.762766074159e-01 1.116105048267e+00 1.353827879532e+00 1.519909652605e+00 1.579581926186e+00 1.521210012859e+00 1.353669518111e+00 1.108974559005e+00 8.551873099958e-01 7.212397708014e-01 8.165319470995e-01 1.049856963863e+00 1.283259020073e+00 1.442556057555e+00 1.494052190180e+00 1.428693588192e+00 1.258270412185e+00 1.017781506355e+00 7.785713318764e-01 6.694285938799e-01 7.763316316370e-01 9.921430184458e-01 1.191275018594e+00 1.310513349027e+00 1.323669046840e+00 1.228436557316e+00 1.044606428266e+00 8.206895657325e-01 6.551925031666e-01 6.764337477637e-01 8.615992715630e-01 1.076983575786e+00 1.237322983817e+00 1.302360614257e+00 1.258156689574e+00 1.111977270884e+00 8.950917030894e-01 6.789322815785e-01 6.019686863841e-01 7.436801032937e-01 9.801870176054e-01 1.192497764322e+00 1.322627552417e+00 1.344720276548e+00 1.254585647232e+00 1.068859208197e+00 8.319117128274e-01 6.409342772133e-01 6.471929633581e-01 8.477595802976e-01 1.092251039787e+00 1.285264872854e+00 1.382160881115e+00 1.365324696541e+00 1.238035259551e+00 1.025870303696e+00 7.877843266413e-01 6.445661897716e-01 7.230298162234e-01 9.488219593850e-01 1.180857251955e+00 1.342592592743e+00 1.398427283290e+00 1.336848211016e+00 1.166577350259e+00 9.192413150538e-01 6.661948108230e-01 5.608868347857e-01 7.096087651576e-01 9.627655339744e-01 1.185532793381e+00 1.318289479462e+00 1.335294698897e+00 1.232087423248e+00 1.023610981542e+00 7.495716774982e-01 5.071327147057e-01 5.070884548452e-01 7.489669734888e-01 1.021606697393e+00 1.227694369567e+00 1.327222298036e+00 1.304785254979e+00 1.164163355870e+00 9.299530372988e-01 6.608849536023e-01 5.037558025305e-01 6.325341654312e-01 9.089819056963e-01 1.169496861345e+00 1.345655154322e+00 1.406752406736e+00 1.343399477163e+00 1.165215150335e+00 9.041231008125e-01 6.332751001057e-01 5.370839254271e-01
 5.693384946941e-01 5.619720293257e-01 5.469233706202e-01 5.153461123329e-01 4.840153463919e-01 4.608541748800e-01 4.574068765412e-01 4.750933258364e-01 5.043333463880e-01 5.320432502544e-01 5.487240876400e-01 5.509066958150e-01 5.410953899210e-01 5.260997335698e-01 5.142803739773e-01 5.116342305093e-01 5.188201373307e-01 5.314950217609e-01 5.435573918391e-01 5.505646432104e-01 5.513224617112e-01 5.478020852234e-01 5.436965871958e-01 5.424859470065e-01 5.457033260319e-01 5.525546473615e-01 5.608225230553e-01 5.684643103747e-01 5.745907402121e-01 5.796892619431e-01 5.849353305284e-01 5.913235774685e-01 5.990355777665e-01 6.074134421218e-01 6.155425509865e-01 6.227829949071e-01 6.291499117137e-01 6.351027710836e-01 6.412020857884e-01 6.477364504840e-01 6.547862882712e-01 6.625273225112e-01 6.717079036192e-01 6.841090630714e-01 7.141622020792e-01 7.447889120314e-01 7.758881615132e-01 7.995302214867e-01 8.055903600674e-01 7.885073981809e-01 7.560979101507e-01 7.235253806930e-01 7.079782696736e-01 7.195555711155e-01 7.543158619262e-01 7.971443557450e-01 8.310246896682e-01 8.440153515173e-01 8.322713659264e-01 8.006027751206e-01 7.616214732203e-01 7.321551024920e-01 7.257927624186e-01 7.443149765879e-01 7.764820494535e-01 8.055474175857e-01 8.178880708918e-01 8.075080673704e-01 7.774884082579e-01 7.393445736418e-01 7.097469118159e-01 7.030140986098e-01 7.218820059542e-01 7.554944822820e-01 7.869528347748e-01 8.024347269223e-01 7.959916201344e-01 7.710596299852e-01 7.395713133081e-01 7.181797861155e-01 7.200733744337e-01 7.463155928142e-01 7.850548878356e-01 8.196886073917e-01 8.372388237850e-01 8.326713693538e-01 8.099613931035e-01 7.846101086092e-01 7.891214096318e-01 8.092413499202e-01 8.501381840648e-01 8.903868412015e-01 9.173151111343e-01 9.097621284873e-01 8.657473228068e-01 8.025733787604e-01 7.515151112927e-01 7.448811467955e-01 7.914049058527e-01 8.679214857028e-01 9.398357258083e-01 9.805119416018e-01 9.777045609551e-01 9.343262215615e-01 8.682142570122e-01 8.093560325872e-01 7.889002843424e-01 8.179110756401e-01 8.777264231903e-01 9.363429506998e-01 9.680823369165e-01 9.614379214086e-01 9.203246816273e-01 8.629591569095e-01 8.172887918897e-01 8.081388413814e-01 8.395122393602e-01 8.914444176097e-01 9.361682431782e-01 9.537822428663e-01 9.384704465907e-01 8.995578615319e-01 8.588511405718e-01 8.422478899873e-01 8.634564281571e-01 9.130671204766e-01 9.661464554802e-01 9.985702692753e-01 9.973530590834e-01 9.643813097585e-01 9.167254461184e-01 8.821765514242e-01 8.864270340613e-01 9.554980377362e-01 1.034461637593e+00 1.122971260361e+00 1.183077886108e+00 1.182731392203e+00 1.119873839125e+00 1.018465793876e+00 9.269287368784e-01 9.030912963891e-01 9.695262693750e-01 1.089366575331e+00 1.204420136674e+00 1.271179124400e+00 1.268830187248e+00 1.198966713763e+00 1.085649197702e+00 9.751314988990e-01 9.245806392417e-01 9.630671832817e-01 1.061390440364e+00 1.162713517427e+00 1.222506821247e+00 1.219928425671e+00 1.157780731820e+00 1.061572697979e+00 9.766425429758e-01 9.516252021443e-01 1.002104785401e+00 1.095120600171e+00 1.180346425969e+00 1.220417172923e+00 1.199721916678e+00 1.125212587635e+00 1.026124171330e+00 9.501424010357e-01 9.424461255180e-01 1.008359809350e+00 1.107926549977e+00 1.191816166036e+00 1.226624428059e+00 1.200458208471e+00 1.122675341892e+00 1.022979064935e+00 9.461880680563e-01 9.580770709314e-01 1.029046233008e+00 1.144878277218e+00 1.244860339267e+00 1.272010505823e+00 1.221121251568e+00 1.111026449178e+00 9.867160606322e-01 9.125816920638e-01 9.348181965129e-01 1.033789533175e+00 1.146897680411e+00 1.220698458201e+00 1.228029136847e+00 1.167725109997e+00 1.063196536624e+00 9.607613599002e-01 9.163269462059e-01 9.560084039507e-01 1.049187215446e+00 1.140388455778e+00 1.187157078764e+00 1.170805984178e+00 1.096262196168e+00 9.911225652628e-01 9.022383536755e-01 8.772291083265e-01 9.259934693389e-01 1.010046406649e+00 1.079128373317e+00 1.099531084123e+00 1.060169648442e+00 9.720681781111e-01 8.675287922234e-01 7.946567680736e-01 7.920013109412e-01 8.516764020062e-01 9.272921845778e-01 9.739006991645e-01 9.666254005041e-01 9.023839214280e-01 7.993622783461e-01 6.972411228023e-01 6.502516134843e-01 6.871739424826e-01 7.845690371305e-01 8.849679751368e-01 9.431699651617e-01 9.335331963978e-01 8.400106750444e-01 6.899334562347e-01 5.492617620385e-01 5.264768165933e-01 6.503193598198e-01 8.203234849255e-01 9.519721936159e-01 1.003147293607e+00 9.586613313480e-01 8.250334323753e-01 6.334731479594e-01 4.601716793444e-01 4.476514226100e-01 6.081340430195e-01 7.972626926859e-01 9.311713146717e-01 9.749210634812e-01 9.186428288047e-01 7.728220248887e-01 5.724319840150e-01 4.033133737730e-01 4.225781877503e-01 6.034498265087e-01 7.916035153312e-01 9.148439970537e-01 9.444700765656e-01 8.741294927768e-01 7.163889708137e-01 5.074995758341e-01 3.410745509792e-01 3.910074251936e-01 5.877184213630e-01 7.739068774532e-01 8.900221963476e-01 9.143963840291e-01 8.464247928858e-01 7.062009805694e-01 5.435137365290e-01 4.584232852617e-01 5.590509988193e-01 7.579450699656e-01 8.998440352992e-01 9.907713274212e-01 9.966776587442e-01 9.036783220934e-01 7.309787122949e-01 5.286240103907e-01 4.138830225607e-01 5.090162997673e-01 7.068522092988e-01 8.827577412299e-01 9.841970626003e-01 9.920577324683e-01 9.089591061618e-01 7.595483531264e-01 5.994685770830e-01 5.274116836526e-01 6.082968781837e-01 7.665446904390e-01 9.074447770330e-01 9.809059891285e-01 9.670860073725e-01 8.678118289191e-01 7.065084522618e-01 5.385175318252e-01 4.694365902036e-01 5.650897220679e-01 7.333215231053e-01 8.788815162270e-01 9.563566306047e-01 9.489461459899e-01 8.600486764276e-01 7.137203777099e-01 5.636288228618e-01 5.029801444107e-01 5.865072600998e-01 7.398628366492e-01 8.769817140865e-01 9.528956731442e-01 9.498847726966e-01 8.698720353401e-01 7.346022445609e-01 6.064491494067e-01 5.584613547947e-01 6.238201547444e-01 7.538460756132e-01 8.843117333401e-01 9.666038269763e-01 9.915420973372e-01 9.321767690685e-01 8.129397457684e-01 6.833412077586e-01 6.211688195974e-01 6.784899868381e-01 8.112242720349e-01 9.423760750986e-01 1.022063553423e+00 1.028387761275e+00 9.618044064362e-01 8.445920901327e-01 7.243712592241e-01 6.699120719982e-01 7.213253167656e-01 8.387417629677e-01 9.537860353182e-01 1.019850719503e+00 1.016208129983e+00 9.443285186638e-01 8.281251505808e-01 7.175217102950e-01 6.804612738279e-01 7.471675241884e-01 8.709007108246e-01 9.852336576503e-01 1.046144150234e+00 1.033944047236e+00 9.502502840357e-01 8.191208601829e-01 6.930050749981e-01 6.490131686600e-01 7.246849826127e-01 8.654900047443e-01 9.972561102649e-01 1.073611621492e+00 1.074319419949e+00 1.000958331963e+00 8.775860592749e-01 7.555430334268e-01 7.162509165704e-01 8.040966128340e-01 9.441567601752e-01 1.093548338565e+00 1.200697988782e+00 1.222077443385e+00 1.148581004177e+00 1.000811138485e+00 8.335023699147e-01 7.407273038838e-01 7.989978363201e-01 9.630425230946e-01 1.133315645218e+00 1.242639288917e+00 1.259354766892e+00 1.179496287392e+00 1.026287250568e+00 8.570961339697e-01 7.682315695495e-01 8.328459742851e-01 1.000414395731e+00 1.170130806112e+00 1.274285615804e+00 1.280665820725e+00 1.185017041368e+00 1.010806248960e+00 8.184407050791e-01 7.178641302933e-01 7.972517537715e-01 9.902567274031e-01 1.180700043136e+00 1.297931281300e+00 1.309496822447e+00 1.210593926115e+00 1.023029739980e+00 8.042766651412e-01 6.689956355081e-01 7.336764270517e-01 9.355673747074e-01 1.140852431960e+00 1.272600495891e+00 1.297244991504e+00 1.210127095562e+00 1.033728723606e+00 8.266850795828e-01 7.144440824514e-01 7.782123502954e-01 9.755951163700e-01 1.177480182959e+00 1.324344980741e+00 1.367557323168e+00 1.301011674186e+00 1.141467197843e+00 9.346832492556e-01 7.696391538738e-01 7.613996419148e-01 9.151286399018e-01 1.117500416634e+00 1.277202003183e+00 1.348128903532e+00 1.314769156350e+00 1.186745189679e+00 1.000905201826e+00 8.310144933680e-01 7.823805180133e-01 8.940011231980e-01 1.080219002408e+00 1.245166150070e+00 1.334055093905e+00 1.324308086791e+00 1.218774541022e+00 1.046119136241e+00 8.682109773645e-01 7.834528824091e-01 8.575624194756e-01 1.031941694850e+00 1.207532042574e+00 1.320792867867e+00 1.342105938816e+00 1.267199686917e+00 1.115215723902e+00 9.322287837702e-01 7.978320714448e-01 7.965083449161e-01 9.211616524568e-01 1.082453478338e+00 1.205507819678e+00 1.251563706160e+00 1.209458315741e+00 1.091413501491e+00 9.327440662140e-01 8.092539321630e-01 7.937499474233e-01 8.973098611059e-01 1.051650400781e+00 1.188289733203e+00 1.267140932598e+00 1.271831593803e+00 1.204822561198e+00 1.086270859537e+00 9.545938159119e-01 8.634056198482e-01 8.572847861936e-01 9.302961728790e-01 1.032332670077e+00 1.113289084254e+00 1.143076801216e+00 1.112164890784e+00 1.030017155142e+00 9.253573579321e-01 8.448178773441e-01 8.355950240940e-01 9.062453027659e-01 1.017628955384e+00 1.119926991025e+00 1.177673490672e+00 1.173480775212e+00 1.107243837816e+00 9.964800348801e-01 8.784273086862e-01 8.077671477952e-01 8.283068967366e-01 9.288104945007e-01 1.056361545335e+00 1.161591393953e+00 1.214572374774e+00 1.204001659863e+00 1.135675885853e+00 1.032815243878e+00 9.360333268172e-01 8.942653789622e-01 9.336220095111e-01 1.032055050717e+00 1.141652169918e+00 1.221002122230e+00 1.245953877681e+00 1.209872660431e+00 1.123161926913e+00 1.013912407201e+00 9.262618517286e-01 9.052424802784e-01 9.624417310498e-01 1.063984781074e+00 1.161649070459e+00 1.219007929528e+00 1.217667950375e+00 1.157146182756e+00 1.055162399318e+00 9.488784411132e-01 8.896119809852e-01 9.146743446989e-01 1.011466273557e+00 1.130695244933e+00 1.224803816395e+00 1.263759959916e+00 1.236427978405e+00 1.150762798329e+00 1.035892002318e+00 9.437934549734e-01 9.339936728128e-01 1.025727992623e+00 1.177593442554e+00 1.329991378997e+00 1.437949668477e+00 1.476469829537e+00 1.439485199701e+00 1.340266223059e+00 1.213334597832e+00 1.114171824863e+00 1.100902455232e+00 1.189233672590e+00 1.336521028119e+00 1.481764784074e+00 1.578006515158e+00 1.599316655679e+00 1.540403246961e+00 1.417209135014e+00 1.269412261648e+00 1.159960718496e+00 1.152263799648e+00 1.257027465163e+00 1.420619018109e+00 1.574988225861e+00 1.670460787656e+00 1.680557213985e+00 1.600592002216e+00 1.448144820731e+00 1.266746179191e+00 1.128574384996e+00 1.111216777991e+00 1.227913560595e+00 1.411122723972e+00 1.581104397022e+00 1.683529022052e+00 1.690703005996e+00 1.598260970003e+00 1.425129454682e+00 1.218327977412e+00 1.059934735753e+00 1.043757472258e+00 1.183052490485e+00 1.392507649915e+00 1.582175321579e+00 1.695901637722e+00 1.706786602469e+00 1.612054587041e+00 1.432900431301e+00 1.219693585300e+00 1.059844643120e+00 1.051665923987e+00 1.204132523058e+00 1.425275438161e+00 1.623806882247e+00 1.745001540202e+00 1.764524114239e+00 1.683192814876e+00 1.526680063647e+00 1.348673487375e+00 1.229349481646e+00 1.240100970245e+00 1.375960259182e+00 1.561734703575e+00 1.720065649762e+00 1.801323858830e+00 1.784108466504e+00 1.673158127313e+00 1.500691769656e+00 1.330124918896e+00 1.248503609656e+00 1.312834307016e+00 1.489176586671e+00 1.691415354044e+00 1.845814809390e+00 1.907710312590e+00 1.859149394025e+00 1.706973403166e+00 1.484812499744e+00 1.259831773094e+00 1.133587358284e+00 1.183705030420e+00 1.370454123846e+00 1.587664682851e+00 1.752599514758e+00 1.819908021572e+00 1.773740722329e+00 1.623898589039e+00 1.407279825607e+00 1.194251672581e+00 1.086023223803e+00 1.148770928298e+00 1.330881050372e+00 1.528278605118e+00 1.665238965014e+00 1.702907596134e+00 1.632059450175e+00 1.470950240192e+00 1.269259778558e+00 1.114123789819e+00 1.103535440695e+00 1.250169979964e+00 1.465058818092e+00 1.654122943694e+00 1.758211931855e+00 1.749609933369e+00 1.627420297700e+00 1.418601185136e+00 1.186472833897e+00 1.041102400024e+00 1.088329443938e+00 1.298681123052e+00 1.551084106157e+00 1.751056089455e+00 1.845926382650e+00 1.813450378922e+00 1.657139365181e+00 1.408042529450e+00 1.135689010515e+00 9.674346795201e-01 1.029593991726e+00 1.271456427037e+00 1.546430213080e+00 1.756114996858e+00 1.850315965461e+00 1.809911135906e+00 1.641262414878e+00 1.377986264889e+00 1.092759055843e+00 9.199678766336e-01 9.911327973055e-01 1.241072879032e+00 1.514887309442e+00 1.716660203156e+00 1.800242412659e+00 1.750845233934e+00 1.580015518766e+00 1.328819766177e+00 1.081167730592e+00 9.734244289183e-01 1.092558039476e+00 1.346639080013e+00 1.601442909592e+00 1.775727168047e+00 1.830374800218e+00 1.755926397936e+00 1.570189685064e+00 1.323404997371e+00 1.111748279508e+00 1.066567926516e+00 1.228959401116e+00 1.490383178182e+00 1.732277819484e+00 1.883488840686e+00 1.909453352238e+00 1.803131444515e+00 1.583446693769e+00 1.300848573746e+00 1.054217246517e+00 9.900418755418e-01 1.158377786265e+00 1.432354548191e+00 1.683397641789e+00 1.840592613367e+00 1.871585395789e+00 1.771182730581e+00 1.558987932804e+00 1.283830126774e+00 1.038119464017e+00 9.583766690515e-01 1.099673801758e+00 1.348210348156e+00 1.579903035528e+00 1.726350501308e+00 1.758143597505e+00 1.673437243906e+00 1.495414901263e+00 1.275613749703e+00 1.099781850965e+00 1.065085604403e+00 1.188211218859e+00 1.382801176596e+00 1.556433270478e+00 1.653825481019e+00 1.652415515302e+00 1.556472995748e+00 1.396444422172e+00 1.231192639029e+00 1.141714820519e+00 1.184103465687e+00 1.330738261578e+00 1.502504402675e+00 1.631344687844e+00 1.677978370061e+00 1.629794774852e+00 1.499159549276e+00 1.325498760057e+00 1.178172889929e+00 1.139608862589e+00 1.239964979920e+00 1.422655795376e+00 1.606026695953e+00 1.730950735297e+00 1.766054380318e+00 1.704057960514e+00 1.560338243804e+00 1.374665096120e+00 1.213367408018e+00 1.154444185884e+00 1.230084248394e+00 1.390554963129e+00 1.557915149096e+00 1.674924987893e+00 1.712219657734e+00 1.664732028024e+00 1.549300380591e+00 1.404014881019e+00 1.284884542637e+00 1.246753326306e+00 1.304837654146e+00 1.420772042923e+00 1.537143305848e+00 1.610059812695e+00 1.618255173665e+00 1.562929021253e+00 1.466594365805e+00 1.370243283790e+00 1.322369643773e+00 1.352556575572e+00 1.448482552979e+00 1.567166685241e+00 1.663768785122e+00 1.708498095663e+00 1.690944188765e+00 1.620413522068e+00 1.525095690933e+00 1.447122648818e+00 1.427448666167e+00 1.480920534508e+00 1.585216513086e+00 1.698350655208e+00 1.781908902761e+00 1.812768712050e+00 1.786040603229e+00 1.714828363461e+00 1.628118321351e+00 1.563659169104e+00 1.552409862974e+00 1.600000363770e+00 1.683002498280e+00 1.764796396038e+00 1.813666580315e+00 1.812220355670e+00 1.760440837940e+00 1.675417856090e+00 1.588331168307e+00 1.535077745757e+00 1.538884584216e+00 1.594960566230e+00 1.673699111890e+00 1.738876699725e+00 1.762958802884e+00 1.734051154262e+00 1.657904704613e+00 1.557443089511e+00 1.468702377100e+00 1.428535477344e+00 1.453468425460e+00 1.527216115891e+00 1.612466814171e+00 1.672187375326e+00 1.682856445850e+00 1.638788433339e+00 1.553189786693e+00 1.457037860519e+00 1.392091560229e+00 1.392180763582e+00 1.459549539667e+00 1.562768343687e+00 1.658790794779e+00 1.713152245874e+00 1.708559223577e+00 1.647428071535e+00 1.552335205479e+00 1.463898255721e+00 1.428735162854e+00 1.472948661720e+00 1.581327679472e+00 1.709249140896e+00 1.810084169909e+00 1.851345069032e+00 1.819843865911e+00 1.723462212397e+00 1.592194303924e+00 1.476658810379e+00 1.433457260859e+00 1.489700017803e+00 1.618810197408e+00 1.762734917581e+00 1.867162174554e+00 1.896984154901e+00 1.839307270440e+00 1.704537106930e+00 1.528601453660e+00 1.374538076628e+00 1.317601986412e+00 1.392598909287e+00 1.556828836084e+00 1.732308848842e+00 1.854654307423e+00 1.885705144042e+00 1.812599104232e+00 1.647557573898e+00 1.431475198546e+00 1.240762224934e+00 1.175964723921e+00 1.282685051940e+00 1.493939822745e+00 1.708738872260e+00 1.855139826670e+00 1.894262553336e+00 1.814435817471e+00 1.629871030603e+00 1.385174937175e+00 1.166516542707e+00 1.095289279726e+00 1.225286535567e+00 1.466806067384e+00 1.702123158889e+00 1.855596368784e+00 1.888865725034e+00 1.792209792556e+00 1.583295298179e+00 1.313901435869e+00 1.087622530638e+00 1.050939896310e+00 1.241702911976e+00 1.530735953812e+00 1.791005228685e+00 1.949230935223e+00 1.969377308857e+00 1.843260429651e+00 1.589883293071e+00 1.263928986341e+00 9.851998286476e-01 9.515761819888e-01 1.205149525012e+00 1.558153253110e+00 1.865213806828e+00 2.052985166163e+00 2.086565879960e+00 1.958168632722e+00 1.685875223109e+00 1.320155385174e+00 9.728361513788e-01 8.672895887250e-01 1.110923771416e+00 1.487057638002e+00 1.820749873118e+00 2.031900145463e+00 2.084448132789e+00 1.970894136190e+00 1.710274186707e+00 1.354349288900e+00 1.013981832510e+00 9.010085437662e-01 1.123600465271e+00 1.483413406838e+00 1.805477833321e+00 2.007425275908e+00 2.053147673079e+00 1.936927084065e+00 1.681982391079e+00 1.348847020425e+00 1.063494505121e+00 1.024324754521e+00 1.274357016808e+00 1.627538959542e+00 1.933841417212e+00 2.117289040012e+00 2.143746030443e+00 2.009052424791e+00 1.738327848161e+00 1.394610956360e+00 1.106060731665e+00 1.067064732846e+00 1.314227787256e+00 1.663163106211e+00 1.964235348532e+00 2.141100126944e+00 2.159605392436e+00 2.015399247997e+00 1.732304356003e+00 1.369435588340e+00 1.048728966749e+00 9.752082481206e-01 1.210072043421e+00 1.556622577722e+00 1.856208679294e+00 2.032913977191e+00 2.054771830168e+00 1.919817961897e+00 1.654565151167e+00 1.321808839878e+00 1.046213136938e+00 1.011830703599e+00 1.245375724963e+00 1.569069012976e+00 1.843784690145e+00 2.001085334019e+00 2.013656648809e+00 1.884460567643e+00 1.646834178501e+00 1.373270633013e+00 1.188557631016e+00 1.221074180874e+00 1.449648619103e+00 1.736607536455e+00 1.971748705135e+00 2.094955392796e+00 2.082304194157e+00 1.939639826630e+00 1.703593402945e+00 1.449396545377e+00 1.295541001898e+00 1.344780405862e+00 1.565398307217e+00 1.835024374901e+00 2.053422102979e+00 2.163655218123e+00 2.142555730201e+00 1.995232270958e+00 1.755354587570e+00 1.490996102101e+00 1.309560301969e+00 1.314361208098e+00 1.494427930410e+00 1.738304099417e+00 1.944903505017e+00 2.055486760560e+00 2.045624454437e+00 1.918589018815e+00 1.704188523477e+00 1.462220298906e+00 1.284861964007e+00 1.263729906791e+00 1.401715008614e+00 1.608997309561e+00 1.794431507787e+00 1.903332914769e+00 1.913962808975e+00 1.831558669020e+00 1.686070927677e+00 1.530911168871e+00 1.433566093346e+00 1.442535021779e+00 1.547587144233e+00 1.690514912189e+00 1.810221660174e+00 1.867181714618e+00 1.847412747718e+00 1.761555760758e+00 1.643613890769e+00 1.546024963817e+00 1.521169920622e+00 1.587612884522e+00 1.714730075296e+00 1.847427959012e+00 1.936488488552e+00 1.951671077282e+00 1.884416544710e+00 1.748735240218e+00 1.582635183118e+00 1.446839444809e+00 1.406696986129e+00 1.486530560031e+00 1.646015109732e+00 1.817231373065e+00 1.943759343249e+00 1.991953081500e+00 1.950477364354e+00 1.829315349513e+00 1.660258789098e+00 1.497121825172e+00 1.406266933293e+00 1.431530415583e+00 1.555586238918e+00 1.717038594738e+00 1.855194128917e+00 1.930405678410e+00 1.925878857200e+00 1.845833804190e+00 1.714419240865e+00 1.574264536920e+00 1.478712043936e+00 1.468699908649e+00 1.543377688798e+00 1.661274937992e+00 1.771083254585e+00 1.834684581894e+00 1.834053053923e+00 1.771396336748e+00 1.668117001985e+00 1.561950859483e+00 1.497221425862e+00 1.503546744698e+00 1.575112570345e+00 1.675330145011e+00 1.761012645686e+00 1.800464585065e+00 1.780298806724e+00 1.707018049575e+00 1.606708238035e+00 1.521186774148e+00 1.493727174590e+00 1.543299704705e+00 1.649577820519e+00 1.768092671508e+00 1.855347551153e+00 1.882595460133e+00 1.840237462077e+00 1.739303754868e+00 1.611925516697e+00 1.508075453461e+00 1.478585323587e+00 1.542051154451e+00 1.668610008817e+00 1.803572549111e+00 1.897801299032e+00 1.920661147312e+00 1.862650269101e+00 1.736157255959e+00 1.576312894488e+00 1.439177708565e+00 1.385321294480e+00 1.439223044539e+00 1.565629226262e+00 1.700560639742e+00 1.789596590133e+00 1.801467605013e+00 1.729317883328e+00 1.591015868444e+00 1.430643417565e+00 1.315305560738e+00 1.307577493754e+00 1.412632636638e+00 1.572007286487e+00 1.714607090974e+00 1.789708696669e+00 1.772892211333e+00 1.665751790212e+00 1.497743944200e+00 1.330320267409e+00 1.249877831740e+00 1.314988763715e+00 1.493702283304e+00 1.700053322647e+00 1.859374585062e+00 1.926134942978e+00 1.882472149838e+00 1.737126217543e+00 1.528386727148e+00 1.330617620171e+00 1.246231537901e+00 1.334661966830e+00 1.541625931228e+00 1.763893018781e+00 1.922946037160e+00 1.975510945146e+00 1.908598280732e+00 1.738254948694e+00 1.513413223096e+00 1.322717344562e+00 1.275296965971e+00 1.407338143921e+00 1.636058616370e+00 1.853288915295e+00 1.985463858331e+00 1.995515073861e+00 1.877625265519e+00 1.657901127656e+00 1.402536939832e+00 1.228845904821e+00 1.259260836652e+00 1.480454955792e+00 1.763336267330e+00 1.996482823496e+00 2.115298269334e+00 2.091791261218e+00 1.929561455677e+00 1.666813342978e+00 1.389200813739e+00 1.241452511234e+00 1.342417324025e+00 1.626980400633e+00 1.942818504949e+00 2.182206845727e+00 2.287538353638e+00 2.237960186492e+00 2.045693922884e+00 1.760454374427e+00 1.483177930992e+00 1.366556332311e+00 1.503499108736e+00 1.801912694887e+00 2.109809852490e+00 2.324220780256e+00 2.391387893472e+00 2.295210135153e+00 2.054655776726e+00 1.729887318662e+00 1.439763366778e+00 1.355447851913e+00 1.545529561941e+00 1.874313646534e+00 2.181700092387e+00 2.370712173012e+00 2.394272352693e+00 2.242910822774e+00 1.943647891267e+00 1.570426978515e+00 1.274148286627e+00 1.264899746599e+00 1.557109063030e+00 1.945809383097e+00 2.269808627432e+00 2.444764563133e+00 2.433346771903e+00 2.233832838051e+00 1.880653173959e+00 1.458827400290e+00 1.149177800000e+00 1.199945048102e+00 1.564772247347e+00 1.989259770831e+00 2.318598311243e+00 2.479293241981e+00 2.442582412194e+00 2.214905555243e+00 1.840249528279e+00 1.418462908675e+00 1.152580686304e+00 1.267366440765e+00 1.652806131721e+00 2.062098997453e+00 2.357436121189e+00 2.474959839219e+00 2.394514804671e+00 2.133408321769e+00 1.752881453663e+00 1.385023645095e+00 1.259015732305e+00 1.497164069167e+00 1.911767576220e+00 2.297828147874e+00 2.544659392778e+00 2.600076235162e+00 2.451993546819e+00 2.126178540604e+00 1.696349512020e+00 1.320909690838e+00 1.260883326942e+00 1.580056176655e+00 2.031402040211e+00 2.418241153316e+00 2.642316427033e+00 2.659108653335e+00 2.461806103258e+00 2.079364720721e+00 1.586402799098e+00 1.149717071902e+00 1.086739695471e+00 1.456669169155e+00 1.936146531748e+00 2.323551264387e+00 2.530881814986e+00 2.521746616496e+00 2.295616339367e+00 1.886574110978e+00 1.375848005852e+00 9.571809327464e-01 9.991572551177e-01 1.445229605985e+00 1.933700189276e+00 2.298778691997e+00 2.471117030329e+00 2.424881709899e+00 2.167912296686e+00 1.743562796896e+00 1.250730462848e+00 9.279482724151e-01 1.099994926926e+00 1.572356203519e+00 2.036567818184e+00 2.360850054053e+00 2.487698213316e+00 2.398517800652e+00 2.107449523680e+00 1.664823985726e+00 1.182222746142e+00 9.226182468627e-01 1.154959503204e+00 1.625131116856e+00 2.060593591181e+00 2.347478637200e+00 2.436480153944e+00 2.314661377845e+00 2.000362668246e+00 1.546861078799e+00 1.069560048663e+00 8.450366636818e-01 1.110307855864e+00 1.567482419305e+00 1.968484739883e+00 2.216602597231e+00 2.272543253967e+00 2.131225856584e+00 1.818601554660e+00 1.398461607999e+00 1.007426929244e+00 9.132995356404e-01 1.203948588655e+00 1.605608620376e+00 1.933520045524e+00 2.109460327751e+00 2.103387443381e+00 1.918279537596e+00 1.589754143379e+00 1.199944894404e+00 9.269251768280e-01 1.008682831210e+00 1.358548378991e+00 1.733339910613e+00 2.005756202006e+00 2.118790726570e+00 2.052906891665e+00 1.818523913777e+00 1.458625365442e+00 1.069323493950e+00 8.618557615875e-01 1.040151449764e+00 1.423234749957e+00 1.789685930075e+00 2.038342196073e+00 2.124482876488e+00 2.035627213763e+00 1.786548029342e+00 1.422141590297e+00 1.036902248702e+00 8.322417643281e-01 9.963045830612e-01 1.352442726655e+00 1.690115958476e+00 1.915356471794e+00 1.989013071756e+00 1.903202382653e+00 1.676554804983e+00 1.357514754828e+00 1.041830118178e+00 8.995482116524e-01 1.043349126579e+00 1.334856865448e+00 1.611023669871e+00 1.790002863961e+00 1.838022505785e+00 1.751614051172e+00 1.553840868575e+00 1.298196925602e+00 1.080071907841e+00 1.024629845475e+00 1.167520588340e+00 1.402540337738e+00 1.617722496100e+00 1.749769643730e+00 1.772101949021e+00 1.685207750355e+00 1.514169795506e+00 1.310819381323e+00 1.155442496643e+00 1.130374986759e+00 1.245181447357e+00 1.425874576928e+00 1.591850390770e+00 1.693107811914e+00 1.708711894234e+00 1.641355683999e+00 1.514869362881e+00 1.373033244974e+00 1.273408083714e+00 1.263312932742e+00 1.344250847431e+00 1.472312836632e+00 1.595056886605e+00 1.675818446601e+00 1.698009664446e+00 1.663044601159e+00 1.587480056643e+00 1.499256918962e+00 1.430781156926e+00 1.406904965573e+00 1.432335490097e+00 1.490451246858e+00 1.555210890919e+00 1.604086900983e+00 1.624426739920e+00 1.614056166706e+00 1.579509031841e+00 1.532869150482e+00 1.487758889179e+00 1.455094857060e+00 1.439794116528e+00 1.440071456238e+00 1.449762787235e+00 1.461705156808e+00 1.470515905962e+00 1.473735909291e+00 1.471564113258e+00 1.466181674305e+00 1.460676214120e+00 1.458217274338e+00 1.461454579030e+00 1.471817478644e+00 1.489244842815e+00 1.512007264916e+00 1.537031422301e+00 1.560904739329e+00 1.580876964413e+00 1.595948412754e+00 1.607429892826e+00 1.618428226747e+00 1.632691464001e+00 1.652710801427e+00 1.678148462235e+00 1.705578898791e+00 1.729537155630e+00 1.744715803017e+00 1.748176321107e+00 1.740640305654e+00 1.726675983739e+00 1.713043044590e+00 1.705865340611e+00 1.707571903674e+00 1.715328558373e+00 1.722141653325e+00 1.719998786719e+00 1.703702699562e+00 1.673676217790e+00 1.636768765054e+00 1.604441595089e+00 1.587965890595e+00 1.592319774161e+00 1.612366668436e+00 1.634366779806e+00 1.642080785054e+00 1.623578026549e+00 1.576496651077e+00 1.511157359334e+00 1.450162281936e+00 1.421977151396e+00 1.446461565982e+00 1.520375982638e+00 1.617983756734e+00 1.705001000912e+00 1.752418454779e+00 1.744111758005e+00 1.680405834171e+00 1.580361510631e+00 1.481694082230e+00 1.432245790762e+00 1.465374149927e+00 1.573664723372e+00 1.714457018914e+00 1.837974002664e+00 1.906550927689e+00 1.901305453572e+00 1.823823461331e+00 1.697289893442e+00 1.566174418606e+00 1.487125039400e+00 1.500621036418e+00 1.598260872566e+00 1.729100241484e+00 1.835534582951e+00 1.876344868756e+00 1.833564218814e+00 1.714292570511e+00 1.552595623934e+00 1.410214283162e+00 1.360100673900e+00 1.435058946573e+00 1.593105946249e+00 1.756900541700e+00 1.861090530919e+00 1.866212929944e+00 1.759050592967e+00 1.553757916395e+00 1.298654946881e+00 1.091433628223e+00 1.064418371448e+00 1.246746443475e+00 1.520097969858e+00 1.765925267568e+00 1.913529030972e+00 1.927334193546e+00 1.798478845278e+00 1.543896027665e+00 1.213267674533e+00 9.167988810068e-01 8.536111347815e-01 1.086099988746e+00 1.421442592528e+00 1.710802028097e+00 1.883379436827e+00 1.907775776430e+00 1.779492564300e+00 1.519704789969e+00 1.182275690332e+00 8.826423640157e-01 8.261480533350e-01 1.062522547007e+00 1.387078050576e+00 1.654464161503e+00 1.798750028093e+00 1.793543674485e+00 1.640526705972e+00 1.369636778794e+00 1.051291313329e+00 8.333160455397e-01 9.000396670930e-01 1.183834654712e+00 1.490260722018e+00 1.710344074437e+00 1.793757370264e+00 1.723530310577e+00 1.510602929484e+00 1.198619852872e+00 8.899917213429e-01 7.941416460991e-01 1.020583228064e+00 1.371001297834e+00 1.679088805241e+00 1.866630574219e+00 1.897304582075e+00 1.762426507522e+00 1.479224535541e+00 1.097411829587e+00 7.390493910981e-01 6.937675488335e-01 1.021895675876e+00 1.421252967741e+00 1.739695720097e+00 1.914659395594e+00 1.918886156260e+00 1.750265010565e+00 1.431061117406e+00 1.014641053305e+00 6.333935903681e-01 6.320077384800e-01 1.005361538797e+00 1.406661361343e+00 1.705286727221e+00 1.850421785451e+00 1.822969333209e+00 1.629046819407e+00 1.301918276596e+00 9.177277681253e-01 6.677745777749e-01 8.178053511933e-01 1.191460576863e+00 1.546022343793e+00 1.783685540146e+00 1.861824899050e+00 1.767518183255e+00 1.513555211369e+00 1.142717924403e+00 7.578728441810e-01 6.347866969988e-01 9.344375611415e-01 1.343949863107e+00 1.682975380538e+00 1.881215566304e+00 1.906807758607e+00 1.753319695391e+00 1.437801184322e+00 1.004023785724e+00 5.589658877365e-01 5.035573726604e-01 9.231327089189e-01 1.366647832485e+00 1.701110686015e+00 1.876210583800e+00 1.869948993257e+00 1.683260164057e+00 1.340472162070e+00 8.970091620345e-01 5.086095304333e-01 6.210577641860e-01 1.070780089699e+00 1.500560372379e+00 1.809895827359e+00 1.955990239746e+00 1.922873344206e+00 1.718743786493e+00 1.379164291580e+00 9.843670881132e-01 7.309738978801e-01 8.834195780690e-01 1.273314945326e+00 1.654620501850e+00 1.924514024769e+00 2.038162616707e+00 1.981577516516e+00 1.767436456722e+00 1.438605294010e+00 1.086260946403e+00 8.939711148410e-01 1.032424461539e+00 1.364454969803e+00 1.691613374414e+00 1.914225854547e+00 1.987935733134e+00 1.900951402444e+00 1.669380754686e+00 1.341596953809e+00 1.019955912307e+00 8.951135320484e-01 1.080268999365e+00 1.407932925845e+00 1.707630093776e+00 1.895712374509e+00 1.935369081926e+00 1.819932064727e+00 1.570143260036e+00 1.240786942691e+00 9.481026089375e-01 8.911857706838e-01 1.124971946871e+00 1.458755977020e+00 1.744996326653e+00 1.913364624801e+00 1.933672182012e+00 1.803623512781e+00 1.547883868560e+00 1.226473595362e+00 9.629371666468e-01 9.445502403506e-01 1.190563732187e+00 1.518713665471e+00 1.795554724487e+00 1.955731640569e+00 1.971228893765e+00 1.841134697559e+00 1.591388984892e+00 1.283358791730e+00 1.038255614507e+00 1.025629717230e+00 1.261872334336e+00 1.584784412310e+00 1.865749006078e+00 2.038056057224e+00 2.071714187821e+00 1.963332443843e+00 1.735033916246e+00 1.440147496016e+00 1.179208584973e+00 1.099333117398e+00 1.261300734318e+00 1.547243598545e+00 1.822741641933e+00 2.009453495584e+00 2.069447972915e+00 1.992736854179e+00 1.794038103130e+00 1.515557938083e+00 1.238196140357e+00 1.091175110380e+00 1.172591816260e+00 1.413389232565e+00 1.676850280543e+00 1.871950779539e+00 1.952139515976e+00 1.900862473494e+00 1.726375865344e+00 1.463519355414e+00 1.184213409225e+00 1.014011314770e+00 1.072126336669e+00 1.308285850340e+00 1.579973092762e+00 1.789565511949e+00 1.886548292276e+00 1.851037440934e+00 1.688152417595e+00 1.429968398757e+00 1.147572812429e+00 9.737956314540e-01 1.044221005144e+00 1.305642665048e+00 1.604235574468e+00 1.838198662719e+00 1.954586045576e+00 1.930966394914e+00 1.769774387800e+00 1.500125211327e+00 1.189640067254e+00 9.736112016043e-01 1.018733280190e+00 1.291617001299e+00 1.618268135385e+00 1.882522186102e+00 2.024960231824e+00 2.019099756785e+00 1.863712868409e+00 1.583005673667e+00 1.235202191074e+00 9.429653620524e-01 9.072647958074e-01 1.156888671064e+00 1.491610383412e+00 1.769438071498e+00 1.922728158742e+00 1.921740728565e+00 1.763012265542e+00 1.467584273714e+00 1.087617610769e+00 7.439067592155e-01 6.992406205283e-01 9.959916104036e-01 1.357515937690e+00 1.638961532038e+00 1.780863268010e+00 1.758497886787e+00 1.571584113307e+00 1.243539292739e+00 8.310526920982e-01 5.020633742019e-01 6.482402551189e-01 1.070727693208e+00 1.469390552024e+00 1.751485411074e+00 1.875110807426e+00 1.823146949807e+00 1.600259766890e+00 1.233858407455e+00 7.850509647113e-01 4.506367090462e-01 6.734916011366e-01 1.131429874401e+00 1.539020157033e+00 1.816659530506e+00 1.927501427067e+00 1.858300049880e+00 1.617479608035e+00 1.235800257762e+00 7.761182955907e-01 4.322390994327e-01 6.474583255749e-01 1.085888181409e+00 1.462373472685e+00 1.701484577827e+00 1.770634821406e+00 1.661149982815e+00 1.386107084138e+00 9.812129910193e-01 5.230546014517e-01 3.626711104251e-01 7.672590003406e-01 1.204234382749e+00 1.534463969629e+00 1.709590538313e+00 1.707309430367e+00 1.526965636366e+00 1.189603119041e+00 7.430627715627e-01 3.388610844258e-01 5.535197993326e-01 1.036336481599e+00 1.457987067733e+00 1.745395986258e+00 1.861586172433e+00 1.791451063381e+00 1.541230742127e+00 1.138959125950e+00 6.421268198412e-01 2.941531992215e-01 6.817786644778e-01 1.187514863187e+00 1.598604965803e+00 1.857227536530e+00 1.932967543584e+00 1.816938594789e+00 1.521790737901e+00 1.082245547048e+00 5.668307972663e-01 3.166772753027e-01 7.671861240500e-01 1.257281670252e+00 1.633792428538e+00 1.846596488871e+00 1.871375562152e+00 1.705949876560e+00 1.370511048656e+00 9.103669235660e-01 4.358523191783e-01 4.694797346465e-01 9.500803683786e-01 1.396559845625e+00 1.710610079176e+00 1.849861893511e+00 1.796782378324e+00 1.556588149030e+00 1.157716363540e+00 6.604478450364e-01 3.151801711514e-01 6.995857927330e-01 1.211292938951e+00 1.627101333320e+00 1.885130210969e+00 1.952719582847e+00 1.819816051921e+00 1.498688978553e+00 1.023655640949e+00 4.605097133162e-01 3.095110968303e-01 8.778172668728e-01 1.410117193153e+00 1.810290707083e+00 2.031734527292e+00 2.049412199258e+00 1.860232334223e+00 1.483495778900e+00 9.611138842043e-01 3.789572846540e-01 4.243030445780e-01 1.014044036214e+00 1.535880111052e+00 1.909804676137e+00 2.093525885070e+00 2.067123907501e+00 1.833485453666e+00 1.418832420707e+00 8.760438000880e-01 3.540237192587e-01 5.895792935136e-01 1.162020124922e+00 1.654475447692e+00 1.989419100350e+00 2.127360850071e+00 2.052735098957e+00 1.773173738312e+00 1.319127867070e+00 7.463867715254e-01 2.489190410021e-01 6.687976420609e-01 1.247238158758e+00 1.715489608747e+00 2.013966159402e+00 2.110193081767e+00 1.994211159120e+00 1.678491375407e+00 1.196542253885e+00 6.013156103752e-01 1.284491583261e-01 7.159163216449e-01 1.276336210844e+00 1.703113604254e+00 1.950907371903e+00 1.994517923345e+00 1.830329094022e+00 1.476594346146e+00 9.725520198267e-01 3.863515831828e-01 3.398380968207e-01 9.280495118733e-01 1.445310176378e+00 1.818297503793e+00 2.006160893227e+00 1.988902997115e+00 1.768244029091e+00 1.367754899696e+00 8.332635073748e-01 2.748385361536e-01 5.235418122722e-01 1.107980504670e+00 1.604896536493e+00 1.949690660712e+00 2.105608922209e+00 2.057144819067e+00 1.810498310760e+00 1.393719622505e+00 8.593775459757e-01 3.480455243913e-01 5.584113553930e-01 1.102811167469e+00 1.570144660642e+00 1.887670845090e+00 2.020146313771e+00 1.954763293344e+00 1.699912148472e+00 1.283927280902e+00 7.544724615431e-01 2.207628022745e-01 5.069802019160e-01 1.038037244377e+00 1.469707880496e+00 1.750215814291e+00 1.851743299174e+00 1.766161746927e+00 1.504894493077e+00 1.098005401438e+00 5.952888732965e-01 1.802173643645e-01 5.897025761584e-01 1.076052728158e+00 1.460250543762e+00 1.698642277115e+00 1.768344313362e+00 1.665040367285e+00 1.402905587179e+00 1.014525118309e+00 5.588154118502e-01 2.772023462686e-01 6.239234803312e-01 1.050635256923e+00 1.387841985473e+00 1.590985260951e+00 1.639889171641e+00 1.532639975252e+00 1.284650112318e+00 9.286833939966e-01 5.250176046948e-01 2.994853084675e-01 5.848995659312e-01 9.496681213988e-01 1.236074302402e+00 1.402441912518e+00 1.432052627354e+00 1.325502161459e+00 1.099625610626e+00 7.890152371818e-01 4.650712254721e-01 3.599318341013e-01 6.101449736634e-01 9.101946115453e-01 1.143357161964e+00 1.272875960228e+00 1.285702636638e+00 1.185312027539e+00 9.912111457874e-01 7.432214731288e-01 5.235587146603e-01 4.894291407394e-01 6.644944560777e-01 8.848027098758e-01 1.057705761482e+00 1.146800434472e+00 1.140107121023e+00 1.042253183238e+00 8.739219835348e-01 6.772728872346e-01 5.333480108703e-01 5.463291605778e-01 6.952223276392e-01 8.701718833464e-01 1.004117804962e+00 1.067048478371e+00 1.049224438797e+00 9.561301933345e-01 8.089346170136e-01 6.509779941077e-01 5.586561191910e-01 6.030743751138e-01 7.499922865211e-01 9.160339775945e-01 1.047489698672e+00 1.117286909021e+00 1.114838436634e+00 1.042489438777e+00 9.155442301738e-01 7.656664196908e-01 6.476730742386e-01 6.289472118134e-01 7.224677091095e-01 8.683703831686e-01 1.005678050238e+00 1.097907056480e+00 1.126939376577e+00 1.088011442542e+00 9.883026950695e-01 8.481746607188e-01 7.055699237631e-01 6.192543311386e-01 6.390812271163e-01 7.446774405025e-01 8.722000837558e-01 9.724672037573e-01 1.018825992900e+00 1.001489678311e+00 9.250048392816e-01 8.094827797322e-01 6.948955445378e-01 6.401282415750e-01 6.848901440309e-01 8.010770035194e-01 9.287203146572e-01 1.022338529229e+00 1.056763253662e+00 1.023911155605e+00 9.325606251703e-01 8.122209282236e-01 7.194094057470e-01 7.228021849371e-01 8.364138730988e-01 1.002819169142e+00 1.158012255547e+00 1.259269740690e+00 1.283069880499e+00 1.222401108149e+00 1.087490850131e+00 9.108243718201e-01 7.592484457443e-01 7.303947701396e-01 8.573303250322e-01 1.059353756742e+00 1.249485363653e+00 1.375288230480e+00 1.409448406509e+00 1.343247473268e+00 1.185582273124e+00 9.663508806643e-01 7.495875805853e-01 6.528590759440e-01 7.575018100246e-01 9.710350054087e-01 1.177341474305e+00 1.314261736317e+00 1.352911635152e+00 1.285779679609e+00 1.124677809941e+00 9.048467627708e-01 7.012468470598e-01 6.434128958618e-01 7.849376596167e-01 1.008294055705e+00 1.205858086111e+00 1.323675110408e+00 1.338498090613e+00 1.248929795187e+00 1.075960718025e+00 8.717483326621e-01 7.380184348992e-01 7.873808872387e-01 9.886595417960e-01 1.221631682832e+00 1.404061751278e+00 1.492985632843e+00 1.470859395790e+00 1.341670558093e+00 1.133478122576e+00 9.102968193561e-01 7.905790496726e-01 8.785409451948e-01 1.109233648195e+00 1.355486393984e+00 1.538388659818e+00 1.617604214126e+00 1.577726791400e+00 1.424377248598e+00 1.185753639981e+00 9.228454670783e-01 7.536515334081e-01 8.066733592434e-01 1.026336785166e+00 1.267758175787e+00 1.445251430384e+00 1.519079275787e+00 1.476328779262e+00 1.325488689643e+00 1.097455553512e+00 8.550177524396e-01 7.118592746940e-01 7.720728045983e-01 9.677876747747e-01 1.169686507823e+00 1.304237912058e+00 1.339489959206e+00 1.269423669028e+00 1.110380330722e+00 9.049903311893e-01 7.356008033182e-01 7.140917581777e-01 8.543234180193e-01 1.048302705316e+00 1.205489981003e+00 1.279367569572e+00 1.252204134385e+00 1.128624298581e+00 9.370948398404e-01 7.414406951831e-01 6.560387275392e-01 7.582133591498e-01 9.628861077444e-01 1.158834050956e+00 1.284422945492e+00 1.311201390200e+00 1.233444318199e+00 1.066800806575e+00 8.543822816339e-01 6.857739488356e-01 6.874189590707e-01 8.618201457009e-01 1.084323551812e+00 1.264083411572e+00 1.355835180060e+00 1.341485109759e+00 1.224200191746e+00 1.029864204405e+00 8.169934460778e-01 6.952976348882e-01 7.660907933028e-01 9.682047479039e-01 1.179755565548e+00 1.327530877875e+00 1.376183794234e+00 1.314517881875e+00 1.151971702757e+00 9.217098436439e-01 6.964566931510e-01 6.136215730654e-01 7.494745439273e-01 9.784720891168e-01 1.180609998891e+00 1.297903894463e+00 1.305113330726e+00 1.198575593337e+00 9.946724240282e-01 7.363467493848e-01 5.262915208617e-01 5.492514324054e-01 7.781842587567e-01 1.031050433704e+00 1.218645768599e+00 1.302724037141e+00 1.269305849538e+00 1.123920090044e+00 8.939710057044e-01 6.446531314361e-01 5.279336480934e-01 6.749375969954e-01 9.405970481190e-01 1.183247260235e+00 1.340610361635e+00 1.384512562521e+00 1.307716953392e+00 1.122370405783e+00 8.645796542160e-01 6.174135549853e-01 5.663415869652e-01
 5.850992852651e-01 5.748083660321e-01 5.531510626226e-01 5.203059497272e-01 4.844878617386e-01 4.624199945323e-01 4.651178662419e-01 4.903668492403e-01 5.246758677038e-01 5.531610918446e-01 5.663919864231e-01 5.621070580296e-01 5.448255949213e-01 5.239981813637e-01 5.105462008653e-01 5.114911207841e-01 5.260279876082e-01 5.468055230147e-01 5.650666118744e-01 5.749802806823e-01 5.752223971758e-01 5.686297331867e-01 5.604456203349e-01 5.558893366143e-01 5.576963473485e-01 5.652283825849e-01 5.755026453293e-01 5.853486718873e-01 5.929734778207e-01 5.985123097070e-01 6.033406151927e-01 6.089964953959e-01 6.162069283167e-01 6.245621346082e-01 6.330015256639e-01 6.405292837633e-01 6.468287697992e-01 6.523024961497e-01 6.577666867812e-01 6.639422039062e-01 6.711955627569e-01 6.795480683140e-01 6.888995693672e-01 7.000375534149e-01 7.382321518525e-01 7.624908685404e-01 7.877400827418e-01 8.090823456489e-01 8.093991399239e-01 7.886337486356e-01 7.566155628292e-01 7.288405338686e-01 7.204240212208e-01 7.375317822512e-01 7.731557577648e-01 8.119725574439e-01 8.388788365885e-01 8.445104516528e-01 8.275102097986e-01 7.946606688644e-01 7.594321739266e-01 7.375140382527e-01 7.390610462346e-01 7.620601250154e-01 7.938269596048e-01 8.188100981906e-01 8.257755700442e-01 8.111323349062e-01 7.798002901127e-01 7.440363195040e-01 7.194085595325e-01 7.172093649154e-01 7.370056196054e-01 7.669946446761e-01 7.916369714646e-01 7.994256316017e-01 7.867270990113e-01 7.588525219804e-01 7.286977047493e-01 7.121546823716e-01 7.195666728009e-01 7.485793254125e-01 7.857791565159e-01 8.153079229853e-01 8.261522863588e-01 8.156215303147e-01 7.900347963640e-01 7.702312314339e-01 7.780866701074e-01 8.051267462991e-01 8.503326380845e-01 8.819601911619e-01 9.071123783014e-01 8.920118849632e-01 8.406212423770e-01 7.741925043447e-01 7.266119349952e-01 7.293184704157e-01 7.854556605687e-01 8.669060862348e-01 9.384338313982e-01 9.750851669831e-01 9.666653522677e-01 9.179388010685e-01 8.482929147579e-01 7.887942183596e-01 7.704589440737e-01 8.023743618768e-01 8.637752435415e-01 9.223255000438e-01 9.533169868774e-01 9.464177204245e-01 9.062896515032e-01 8.510051108846e-01 8.071257469670e-01 7.973032948328e-01 8.244640400641e-01 8.698761910095e-01 9.081998034361e-01 9.218834178131e-01 9.068710994788e-01 8.732762332681e-01 8.418244405068e-01 8.345391640888e-01 8.599764746653e-01 9.063651489510e-01 9.504992111207e-01 9.718073256160e-01 9.608741115831e-01 9.226402075519e-01 8.763053783619e-01 8.494064719149e-01 8.633667003017e-01 9.417101698391e-01 1.022164817128e+00 1.104194834305e+00 1.156495090000e+00 1.142231553719e+00 1.069202869757e+00 9.664357637717e-01 8.856626302221e-01 8.812472565918e-01 9.628751898341e-01 1.085175556485e+00 1.191866484240e+00 1.244731384158e+00 1.228030671476e+00 1.147936301364e+00 1.032889031901e+00 9.325279765591e-01 9.015909696979e-01 9.570280976698e-01 1.059652788012e+00 1.153492246763e+00 1.199414687211e+00 1.182077064038e+00 1.109381044002e+00 1.011771588576e+00 9.380096025897e-01 9.332167249977e-01 1.000851074158e+00 1.099276892754e+00 1.178850567329e+00 1.206836508178e+00 1.172712649200e+00 1.088438716886e+00 9.883381115657e-01 9.234282525615e-01 9.346842784141e-01 1.015681977302e+00 1.119449103647e+00 1.197719667061e+00 1.221035137318e+00 1.181730316421e+00 1.093394500771e+00 9.900981528206e-01 9.195884907399e-01 9.423535292831e-01 1.029146342490e+00 1.150616973922e+00 1.243783170849e+00 1.260213275658e+00 1.198084201527e+00 1.081012056674e+00 9.586470865505e-01 8.970723531321e-01 9.347801930929e-01 1.040798723248e+00 1.150208507700e+00 1.213215193919e+00 1.207305809136e+00 1.136107583308e+00 1.028305508358e+00 9.351900994654e-01 9.117918149400e-01 9.722850441631e-01 1.074812674411e+00 1.163025154000e+00 1.198543665131e+00 1.167417976834e+00 1.079499217822e+00 9.680296636487e-01 8.854130508249e-01 8.787203155285e-01 9.469659719458e-01 1.042015033799e+00 1.112319212885e+00 1.126813864322e+00 1.077796531122e+00 9.798794821364e-01 8.693124363883e-01 7.976394768185e-01 8.025169271990e-01 8.698291751965e-01 9.487697721307e-01 9.941106024346e-01 9.824895573828e-01 9.128186281848e-01 8.053286394951e-01 7.015056439819e-01 6.593465919166e-01 7.008071732092e-01 7.999685361490e-01 8.990122508944e-01 9.411628465177e-01 9.217837680567e-01 8.184262221915e-01 6.645744007840e-01 5.347555764299e-01 5.369200780533e-01 6.740707429090e-01 8.400257357310e-01 9.578593419932e-01 9.906293079296e-01 9.271216689598e-01 7.781796422973e-01 5.821449033637e-01 4.325652670432e-01 4.725409723699e-01 6.555365456382e-01 8.402315118598e-01 9.578273880474e-01 9.800973569045e-01 9.018970068722e-01 7.388885961912e-01 5.350924432678e-01 3.980672944650e-01 4.714221931922e-01 6.668601856427e-01 8.464364369627e-01 9.511700695009e-01 9.578734233714e-01 8.646448711187e-01 6.894102758061e-01 4.786403352061e-01 3.517856890440e-01 4.532526569383e-01 6.562766056541e-01 8.299004259463e-01 9.250565779665e-01 9.244928620270e-01 8.316990415830e-01 6.721774378702e-01 5.063841133570e-01 4.516544007612e-01 5.959648227193e-01 7.934182813902e-01 9.324077322667e-01 1.011492101717e+00 9.961833941487e-01 8.797391521483e-01 6.865354815674e-01 4.774016910493e-01 3.975667245845e-01 5.412421077069e-01 7.528974658317e-01 9.218740636445e-01 1.005175892231e+00 9.887551590124e-01 8.796673879914e-01 7.082462504091e-01 5.419924257463e-01 4.992937869366e-01 6.221588844024e-01 7.988786356053e-01 9.381865966723e-01 9.979561889841e-01 9.638281751381e-01 8.423068458053e-01 6.623553157821e-01 4.906286963270e-01 4.517799900089e-01 5.844743380609e-01 7.653214887178e-01 9.064357248482e-01 9.701956108884e-01 9.450091137091e-01 8.390222624980e-01 6.820554630313e-01 5.370999468479e-01 5.039256018989e-01 6.117499534739e-01 7.683643727587e-01 8.948000463665e-01 9.530746199061e-01 9.304683253785e-01 8.336387062496e-01 6.912063634791e-01 5.716037073638e-01 5.508963541086e-01 6.397074879761e-01 7.762825814182e-01 9.014222439135e-01 9.647476350316e-01 9.660606623626e-01 8.870376062526e-01 7.566353847823e-01 6.335011958130e-01 6.009376254435e-01 6.893861258346e-01 8.321822296096e-01 9.553894538808e-01 1.017307126662e+00 1.002509765083e+00 9.171383804906e-01 7.898185399425e-01 6.763454628866e-01 6.486735488372e-01 7.281782348129e-01 8.562019699964e-01 9.659779993334e-01 1.018155264037e+00 9.983892580289e-01 9.139565379144e-01 7.949862087589e-01 6.975375889342e-01 6.865733419466e-01 7.726646227133e-01 8.982629031832e-01 1.001713915383e+00 1.045857114111e+00 1.016662539094e+00 9.209975735082e-01 7.887215477991e-01 6.781637038518e-01 6.622303639624e-01 7.557182023988e-01 8.945706709252e-01 1.011968979986e+00 1.069004289137e+00 1.050979063779e+00 9.644475891034e-01 8.389325305553e-01 7.320012497373e-01 7.286288921802e-01 8.286069374705e-01 9.697929123416e-01 1.107129149924e+00 1.199820376624e+00 1.197556452012e+00 1.104039437666e+00 9.468353516280e-01 7.884844761012e-01 7.266344914502e-01 8.150906561716e-01 9.856310839685e-01 1.144060876960e+00 1.233156143243e+00 1.228449389179e+00 1.131865182277e+00 9.727052394928e-01 8.155072354664e-01 7.576606155495e-01 8.484104766247e-01 1.017715512058e+00 1.171566146895e+00 1.252216966819e+00 1.234724751672e+00 1.121110474210e+00 9.420736223513e-01 7.684636432698e-01 7.141762896636e-01 8.313671729508e-01 1.027846967644e+00 1.200001835713e+00 1.289715013128e+00 1.272451229513e+00 1.149954565563e+00 9.515323595408e-01 7.468333598243e-01 6.623912961271e-01 7.766848625584e-01 9.875623504959e-01 1.175994084626e+00 1.279839760584e+00 1.274120507754e+00 1.161154844449e+00 9.712688772625e-01 7.737654709720e-01 7.138987844177e-01 8.303623444428e-01 1.044567574324e+00 1.236574385806e+00 1.355206964791e+00 1.367242946684e+00 1.271520898999e+00 1.091639622014e+00 8.835164563148e-01 7.497855321315e-01 7.932033311124e-01 9.740868484788e-01 1.174061338406e+00 1.314855285129e+00 1.359470387350e+00 1.299114265327e+00 1.150031164049e+00 9.575547605901e-01 8.066661752577e-01 8.000682268925e-01 9.416209355252e-01 1.130487177479e+00 1.280030539676e+00 1.344596596270e+00 1.308600386307e+00 1.181826306601e+00 1.001828221726e+00 8.428566160364e-01 8.062440513406e-01 9.233680350864e-01 1.110273155498e+00 1.275547408614e+00 1.366142685475e+00 1.359778104058e+00 1.258554197918e+00 1.088824498950e+00 9.065097564121e-01 8.007587479634e-01 8.421408269349e-01 9.909878337912e-01 1.152938132313e+00 1.261961989709e+00 1.286767965665e+00 1.222337449237e+00 1.087488944696e+00 9.270361667707e-01 8.180247516789e-01 8.338514300353e-01 9.586778054799e-01 1.116796675391e+00 1.244909828476e+00 1.308473259615e+00 1.295707612677e+00 1.213569744819e+00 1.087117153656e+00 9.597508743502e-01 8.862967601359e-01 9.016728073302e-01 9.860235607427e-01 1.085959673075e+00 1.155495422012e+00 1.169700575810e+00 1.124165186941e+00 1.033897867529e+00 9.335002399488e-01 8.723924676037e-01 8.894034965733e-01 9.770937816583e-01 1.089822881763e+00 1.180858696128e+00 1.219784044311e+00 1.194254475363e+00 1.109656147164e+00 9.902906658149e-01 8.812380018436e-01 8.397003789997e-01 8.947464311405e-01 1.015603129387e+00 1.145545723236e+00 1.239994313653e+00 1.274437545589e+00 1.242671987269e+00 1.155982760611e+00 1.043972772740e+00 9.534236205645e-01 9.330419474021e-01 9.965992539924e-01 1.109074487121e+00 1.219731229003e+00 1.290068497931e+00 1.300079255742e+00 1.247641730660e+00 1.148238301405e+00 1.035469532997e+00 9.572868909318e-01 9.548830557841e-01 1.028009913006e+00 1.135085880574e+00 1.228208692788e+00 1.274424722953e+00 1.259542802903e+00 1.187765367530e+00 1.082078131810e+00 9.842196942996e-01 9.443952318621e-01 9.884593316668e-01 1.092455793653e+00 1.206029482456e+00 1.285732856375e+00 1.306285025746e+00 1.261592283318e+00 1.165543949407e+00 1.054133394478e+00 9.836313848463e-01 1.005233061616e+00 1.118940639814e+00 1.274593569577e+00 1.415784797461e+00 1.503026742367e+00 1.516537464986e+00 1.455751109475e+00 1.340457731253e+00 1.212876497142e+00 1.133934868445e+00 1.154794647799e+00 1.271456673382e+00 1.429403341278e+00 1.568633520693e+00 1.647352463804e+00 1.645199555381e+00 1.562739945298e+00 1.422756860957e+00 1.272929732827e+00 1.181985026213e+00 1.206129800042e+00 1.336312381113e+00 1.508021400306e+00 1.654648367187e+00 1.731433184336e+00 1.717104724816e+00 1.612582721523e+00 1.442217309227e+00 1.258298418111e+00 1.140942359057e+00 1.160939623955e+00 1.307546476284e+00 1.501052892159e+00 1.664629849415e+00 1.749624400283e+00 1.733619677155e+00 1.617550806177e+00 1.426601500446e+00 1.216090337952e+00 1.076439993196e+00 1.094713873984e+00 1.259166836097e+00 1.474666446705e+00 1.655894175192e+00 1.752339349618e+00 1.741895381481e+00 1.626638908255e+00 1.433555873842e+00 1.220520039608e+00 1.081487597159e+00 1.105363827444e+00 1.277262070292e+00 1.499090682676e+00 1.685490962209e+00 1.787429340547e+00 1.785269044665e+00 1.684586517446e+00 1.516660111994e+00 1.341642700225e+00 1.243109768498e+00 1.282359497380e+00 1.436265516373e+00 1.623873542856e+00 1.771842721265e+00 1.835930751780e+00 1.799768173778e+00 1.673332934247e+00 1.494832033840e+00 1.333679040396e+00 1.276470360452e+00 1.365232754152e+00 1.551212080478e+00 1.747648241472e+00 1.885898407963e+00 1.926437935460e+00 1.856224133221e+00 1.687458825460e+00 1.460487779315e+00 1.250579260704e+00 1.160590093674e+00 1.246322111653e+00 1.446072160039e+00 1.655689487565e+00 1.800840663164e+00 1.842685035247e+00 1.770846480937e+00 1.600916781118e+00 1.377119784788e+00 1.178872754115e+00 1.108571672563e+00 1.208214123169e+00 1.403867167894e+00 1.593697268052e+00 1.710147132205e+00 1.720914840657e+00 1.622567000366e+00 1.439949425838e+00 1.231899062156e+00 1.096248372460e+00 1.125969695306e+00 1.304753239835e+00 1.529464608950e+00 1.710079534934e+00 1.793788495954e+00 1.758353733850e+00 1.608360951229e+00 1.377735701675e+00 1.141000759578e+00 1.022351159601e+00 1.116348701307e+00 1.357731642600e+00 1.617226740030e+00 1.806997570271e+00 1.880544387172e+00 1.820725653712e+00 1.636290680673e+00 1.365162282023e+00 1.088866754355e+00 9.519699974991e-01 1.065724603529e+00 1.336866766516e+00 1.615145863547e+00 1.811144876269e+00 1.881088634407e+00 1.810953303065e+00 1.612473199018e+00 1.326601093001e+00 1.039584979192e+00 9.059569584925e-01 1.036140107210e+00 1.316170287607e+00 1.591308840754e+00 1.776473434355e+00 1.832489990647e+00 1.750151368383e+00 1.547239725067e+00 1.274135881334e+00 1.032026576147e+00 9.738747300519e-01 1.152077854779e+00 1.434429393465e+00 1.689462656263e+00 1.845111004323e+00 1.868684259011e+00 1.756372670539e+00 1.532709462452e+00 1.259013726466e+00 1.052740483347e+00 1.060418319801e+00 1.283220118150e+00 1.576955999684e+00 1.824151076988e+00 1.960791064030e+00 1.958074987605e+00 1.814318945284e+00 1.554807170741e+00 1.240344620426e+00 9.921748272693e-01 9.801144938291e-01 1.212359068624e+00 1.520411969022e+00 1.777832769420e+00 1.921309647383e+00 1.924209130234e+00 1.786707583784e+00 1.534941752454e+00 1.228354845743e+00 9.813794534613e-01 9.535284992026e-01 1.160081086463e+00 1.443850909402e+00 1.681741586780e+00 1.812929649448e+00 1.813812982226e+00 1.688188706259e+00 1.466670565303e+00 1.213638073719e+00 1.038410623121e+00 1.053854807207e+00 1.241201164850e+00 1.477400773437e+00 1.665199232936e+00 1.753771136245e+00 1.725636894600e+00 1.590831808126e+00 1.388220245669e+00 1.191791437062e+00 1.105196053788e+00 1.189153083587e+00 1.386282050042e+00 1.593752517190e+00 1.737680812058e+00 1.779632531568e+00 1.709863909461e+00 1.545330395666e+00 1.333491808335e+00 1.159376314701e+00 1.126457964629e+00 1.263179765452e+00 1.486621662874e+00 1.698507960368e+00 1.835280917669e+00 1.865689098568e+00 1.784601415508e+00 1.611491655798e+00 1.393498077955e+00 1.210354126781e+00 1.156750877274e+00 1.263391145473e+00 1.458536413934e+00 1.649287353195e+00 1.774206160377e+00 1.804286382901e+00 1.737156474677e+00 1.594771013508e+00 1.423882129969e+00 1.293230325888e+00 1.267822772901e+00 1.356520335188e+00 1.502972188565e+00 1.637477353688e+00 1.712000704637e+00 1.705562903487e+00 1.622647657163e+00 1.492677369751e+00 1.368750442420e+00 1.314821018446e+00 1.366788433543e+00 1.500023128287e+00 1.653597128939e+00 1.771579966476e+00 1.819750573201e+00 1.787350461542e+00 1.686727244819e+00 1.553509908883e+00 1.443456155129e+00 1.414259192842e+00 1.486994432952e+00 1.627722701627e+00 1.777608549641e+00 1.886772115125e+00 1.926534733995e+00 1.890580538594e+00 1.794158845791e+00 1.672884940172e+00 1.576688876115e+00 1.551163845823e+00 1.608653163223e+00 1.718705306731e+00 1.831641939028e+00 1.905058974585e+00 1.915278908864e+00 1.859834134363e+00 1.756991790641e+00 1.643445884329e+00 1.565583748871e+00 1.558457401708e+00 1.621878626495e+00 1.720431473980e+00 1.807897819437e+00 1.848396022615e+00 1.824862405889e+00 1.741054073265e+00 1.621384176016e+00 1.508083896064e+00 1.449108990951e+00 1.471398733349e+00 1.559448268280e+00 1.667712012865e+00 1.749489880646e+00 1.774113145348e+00 1.731624169503e+00 1.633707859192e+00 1.513440383434e+00 1.420301126083e+00 1.401198345064e+00 1.468038993677e+00 1.587211141173e+00 1.706351530402e+00 1.782072437992e+00 1.790846016496e+00 1.731324203662e+00 1.624781103869e+00 1.514175445738e+00 1.454349935039e+00 1.483566710175e+00 1.593036636162e+00 1.734328197442e+00 1.852950515018e+00 1.909669463047e+00 1.886764801040e+00 1.789649233131e+00 1.648010002672e+00 1.515474719381e+00 1.456496614483e+00 1.507572990183e+00 1.644107701191e+00 1.802220750837e+00 1.920613522304e+00 1.959175952997e+00 1.902055667389e+00 1.758541909176e+00 1.565738501266e+00 1.391959302011e+00 1.323662582031e+00 1.404982685707e+00 1.588654319843e+00 1.785962105788e+00 1.925035062580e+00 1.963586105456e+00 1.886482865497e+00 1.704955380856e+00 1.460564840699e+00 1.235348577706e+00 1.147926777455e+00 1.261937244742e+00 1.500008972625e+00 1.743585413008e+00 1.912107714149e+00 1.963100090711e+00 1.883228331050e+00 1.686044734372e+00 1.416511274616e+00 1.164949587582e+00 1.070049361967e+00 1.205256462351e+00 1.469465469948e+00 1.727964532950e+00 1.897901946994e+00 1.938236667133e+00 1.838301540235e+00 1.615905455350e+00 1.324483147358e+00 1.074607700324e+00 1.032439022037e+00 1.242790705265e+00 1.556479419279e+00 1.835111161018e+00 2.002280889220e+00 2.021010124779e+00 1.883088393611e+00 1.608307933985e+00 1.253671847715e+00 9.492782166215e-01 9.242975894638e-01 1.215620855709e+00 1.599996439771e+00 1.925250956279e+00 2.118360443071e+00 2.145010347065e+00 1.998274981940e+00 1.697615779698e+00 1.295953820837e+00 9.150918442241e-01 8.213622964710e-01 1.120214843725e+00 1.536157355919e+00 1.889562012293e+00 2.103910928114e+00 2.145166682834e+00 2.007592596475e+00 1.712437120074e+00 1.315264405290e+00 9.406836231418e-01 8.492698752616e-01 1.140057361107e+00 1.547336674965e+00 1.892009525681e+00 2.096935762105e+00 2.128974557191e+00 1.984871709019e+00 1.690981725883e+00 1.313798349982e+00 9.994083427301e-01 9.908172962765e-01 1.305145529698e+00 1.703969420148e+00 2.032598301229e+00 2.218201828379e+00 2.229044191547e+00 2.063415510606e+00 1.749811402296e+00 1.357846788143e+00 1.037570339044e+00 1.030202533986e+00 1.345314088022e+00 1.743334583599e+00 2.068712967471e+00 2.248174191416e+00 2.250141702636e+00 2.072930994258e+00 1.743927485126e+00 1.328674842982e+00 9.710694102022e-01 9.331245415046e-01 1.247601589736e+00 1.648982035621e+00 1.974637549321e+00 2.153431852232e+00 2.156555567606e+00 1.985043496659e+00 1.669465712318e+00 1.280580501781e+00 9.698393303994e-01 9.763688816306e-01 1.290030868494e+00 1.670429622770e+00 1.973045116903e+00 2.132954795195e+00 2.125659536760e+00 1.957248065283e+00 1.666099780229e+00 1.336256886400e+00 1.124483388207e+00 1.196551529642e+00 1.495504335157e+00 1.838164999342e+00 2.104157885664e+00 2.233422883610e+00 2.203784928997e+00 2.024198341302e+00 1.737071249364e+00 1.430793587991e+00 1.254454774496e+00 1.338489611538e+00 1.621391712200e+00 1.943088791872e+00 2.191528678081e+00 2.307960641930e+00 2.270247340100e+00 2.086446478896e+00 1.796123467597e+00 1.480110862475e+00 1.274060080968e+00 1.310180597417e+00 1.553090095280e+00 1.851110716963e+00 2.088963191963e+00 2.205768392094e+00 2.178337064516e+00 2.013400952794e+00 1.747491125398e+00 1.454129564100e+00 1.253367092211e+00 1.264520032942e+00 1.468162380635e+00 1.732760726053e+00 1.950592995856e+00 2.064205843999e+00 2.053275709001e+00 1.927359068039e+00 1.725229009213e+00 1.517646418350e+00 1.399989544680e+00 1.439508889080e+00 1.606909386818e+00 1.810268722850e+00 1.969119570343e+00 2.037007022602e+00 1.999080660572e+00 1.869449229535e+00 1.691640316882e+00 1.538052746415e+00 1.490059130532e+00 1.580657010878e+00 1.761534667722e+00 1.950375245320e+00 2.080330083833e+00 2.112797551064e+00 2.036464454905e+00 1.866801224815e+00 1.648689762716e+00 1.459836002715e+00 1.394586392421e+00 1.494573751259e+00 1.702019797247e+00 1.922319426006e+00 2.083277185622e+00 2.144451778911e+00 2.092921012490e+00 1.941008502788e+00 1.727613260310e+00 1.521212876054e+00 1.411484817026e+00 1.457663841045e+00 1.627858117833e+00 1.834455256036e+00 2.001104322694e+00 2.082361029395e+00 2.061197484668e+00 1.945722321869e+00 1.768752321298e+00 1.588137445166e+00 1.478056159314e+00 1.491834071738e+00 1.615126850941e+00 1.780326542532e+00 1.918825898256e+00 1.986057408095e+00 1.964116575257e+00 1.860038010134e+00 1.705336537827e+00 1.554860556793e+00 1.474763462337e+00 1.505760006816e+00 1.627655363080e+00 1.778111438307e+00 1.896258966193e+00 1.943101656236e+00 1.904769660537e+00 1.792384746225e+00 1.642538458194e+00 1.515314532921e+00 1.475998148262e+00 1.551179632744e+00 1.703955327786e+00 1.866890261624e+00 1.981908739382e+00 2.014223276747e+00 1.953828274107e+00 1.815982507781e+00 1.642870968354e+00 1.502571422558e+00 1.467587321237e+00 1.561474555681e+00 1.734909357587e+00 1.910959919727e+00 2.027994934572e+00 2.050708727675e+00 1.969703319668e+00 1.801511503691e+00 1.591119602109e+00 1.413985431581e+00 1.356600208373e+00 1.449682605735e+00 1.632647388249e+00 1.815324456539e+00 1.930628670061e+00 1.942946318094e+00 1.845186760059e+00 1.658402652497e+00 1.436116713707e+00 1.268610593158e+00 1.253014166745e+00 1.400236360577e+00 1.620330918092e+00 1.815662680165e+00 1.923515457293e+00 1.914590641494e+00 1.788595137985e+00 1.575471431107e+00 1.343107505868e+00 1.202670170122e+00 1.253101855929e+00 1.465347599698e+00 1.722458621699e+00 1.927882502456e+00 2.026094818252e+00 1.994494874220e+00 1.839457922638e+00 1.598751479174e+00 1.350966210959e+00 1.218904929674e+00 1.295845450391e+00 1.528033534342e+00 1.787583217111e+00 1.979626481790e+00 2.053099821412e+00 1.991055024711e+00 1.807543563852e+00 1.551586695865e+00 1.318396187182e+00 1.240634445490e+00 1.378684281135e+00 1.638301330227e+00 1.890295246891e+00 2.049945207261e+00 2.074767479291e+00 1.955816363008e+00 1.717166939140e+00 1.424746999350e+00 1.205320186636e+00 1.214052448164e+00 1.453800060784e+00 1.772217194216e+00 2.039775124803e+00 2.184129245243e+00 2.173268466187e+00 2.008009513342e+00 1.724197290629e+00 1.406566021396e+00 1.211659889087e+00 1.295524781603e+00 1.600871273245e+00 1.950387733871e+00 2.221588629071e+00 2.350560947204e+00 2.312922791095e+00 2.118300588560e+00 1.814135646273e+00 1.500836755433e+00 1.343475225252e+00 1.465857566814e+00 1.779782211519e+00 2.114333465132e+00 2.354833714508e+00 2.442108673389e+00 2.357101912334e+00 2.116929716745e+00 1.780411987118e+00 1.466583316006e+00 1.356767283770e+00 1.540246959192e+00 1.880630388881e+00 2.205308556381e+00 2.409806122443e+00 2.443217333894e+00 2.293885328320e+00 1.987507184162e+00 1.597382952669e+00 1.277066007370e+00 1.253918127821e+00 1.555786917625e+00 1.963539170976e+00 2.305348678348e+00 2.492757220135e+00 2.486405956683e+00 2.283398391121e+00 1.917503173053e+00 1.473569645080e+00 1.137573822575e+00 1.183072135962e+00 1.567547444746e+00 2.014506711382e+00 2.361371370016e+00 2.532443459367e+00 2.497993880984e+00 2.264250281289e+00 1.875742397842e+00 1.434459930812e+00 1.152929058654e+00 1.274822569456e+00 1.681400563646e+00 2.110141913372e+00 2.418546640988e+00 2.541132918210e+00 2.457120628725e+00 2.184090014660e+00 1.784943159834e+00 1.397248145131e+00 1.266209960781e+00 1.523151740471e+00 1.962393756299e+00 2.367948200153e+00 2.625794346709e+00 2.682210382442e+00 2.524444961442e+00 2.178380201563e+00 1.719177680705e+00 1.312966913311e+00 1.249215921774e+00 1.599533637845e+00 2.085637067815e+00 2.498922636331e+00 2.738457315272e+00 2.758411404092e+00 2.551239713262e+00 2.145582333086e+00 1.615840833239e+00 1.132835682843e+00 1.055101061752e+00 1.463167917992e+00 1.984704859940e+00 2.404536048248e+00 2.632480643493e+00 2.630906732178e+00 2.398453786585e+00 1.968590506412e+00 1.421139628357e+00 9.501594251051e-01 9.735221616393e-01 1.455269197793e+00 1.983466386056e+00 2.380691990736e+00 2.574608087927e+00 2.537513611649e+00 2.275971402796e+00 1.832266213398e+00 1.302896701705e+00 9.275372681227e-01 1.084630242714e+00 1.587053579812e+00 2.086799802555e+00 2.441083998426e+00 2.588415765512e+00 2.507815082525e+00 2.211905878533e+00 1.749809558771e+00 1.230820416240e+00 9.232194660367e-01 1.149826735716e+00 1.650898141628e+00 2.121028333999e+00 2.436788344926e+00 2.544748219421e+00 2.429331829037e+00 2.107144671188e+00 1.629942607786e+00 1.110380267392e+00 8.357727896932e-01 1.108036743856e+00 1.605737493837e+00 2.048010187650e+00 2.330044614989e+00 2.408394242381e+00 2.274755975346e+00 1.952116364535e+00 1.500058616594e+00 1.047116222390e+00 8.816194216962e-01 1.174873504239e+00 1.621003256547e+00 1.998629667846e+00 2.218872298116e+00 2.246266643252e+00 2.079484288030e+00 1.749432348022e+00 1.329464365652e+00 9.802942384549e-01 9.766470849629e-01 1.316947266149e+00 1.725141974203e+00 2.042720393781e+00 2.200388400267e+00 2.171705863021e+00 1.961693858511e+00 1.607384847362e+00 1.192843980883e+00 9.060603308130e-01 1.004785788810e+00 1.381586185772e+00 1.778160088709e+00 2.068325797522e+00 2.196446369749e+00 2.143069902695e+00 1.917124851326e+00 1.556878741343e+00 1.144068462870e+00 8.587748059037e-01 9.484744730564e-01 1.304498220340e+00 1.676584040925e+00 1.946558365642e+00 2.064588477003e+00 2.015417046744e+00 1.810817654951e+00 1.490727082102e+00 1.136369530517e+00 9.067905787243e-01 9.812730844193e-01 1.274741647638e+00 1.589935190791e+00 1.820361564370e+00 1.919913739937e+00 1.876016604438e+00 1.702483829774e+00 1.440782053554e+00 1.169955224614e+00 1.017747527150e+00 1.087282106593e+00 1.314536020510e+00 1.564418829663e+00 1.749571526599e+00 1.828447360189e+00 1.789912518507e+00 1.647501682901e+00 1.439560885752e+00 1.233428848441e+00 1.121462291648e+00 1.166470586736e+00 1.330587129447e+00 1.522653351343e+00 1.672104692891e+00 1.741561422556e+00 1.720076591396e+00 1.618709827649e+00 1.469394080312e+00 1.324318610647e+00 1.246302224069e+00 1.274862562159e+00 1.391883861462e+00 1.540870776061e+00 1.668408403606e+00 1.740866519955e+00 1.744652453503e+00 1.683788849694e+00 1.578145000556e+00 1.461494922759e+00 1.375816021704e+00 1.355668813185e+00 1.407140592394e+00 1.504113006532e+00 1.607356742778e+00 1.683517093691e+00 1.712290363169e+00 1.687293023529e+00 1.615317125614e+00 1.515260056811e+00 1.416036961307e+00 1.350152687586e+00 1.340228054236e+00 1.385299159264e+00 1.461495889158e+00 1.536974672744e+00 1.585510251729e+00 1.592489502586e+00 1.556671709314e+00 1.490190446578e+00 1.417139173589e+00 1.368347432786e+00 1.368797239583e+00 1.422864820453e+00 1.511257929658e+00 1.603339614590e+00 1.671637818374e+00 1.699503307478e+00 1.683975306695e+00 1.636261474395e+00 1.579810250440e+00 1.544243289830e+00 1.552940634292e+00 1.609488618947e+00 1.695463864454e+00 1.781363808561e+00 1.840203021593e+00 1.855674971148e+00 1.825360089329e+00 1.761294688029e+00 1.687630473169e+00 1.633917155552e+00 1.622557077478e+00 1.655950113909e+00 1.714877460390e+00 1.769976253232e+00 1.795650468999e+00 1.778542275835e+00 1.720816507199e+00 1.640064884499e+00 1.565242616894e+00 1.526048632966e+00 1.536753423624e+00 1.585986054077e+00 1.643902537463e+00 1.678805908218e+00 1.670019964835e+00 1.614261123595e+00 1.527868142405e+00 1.445388191980e+00 1.409280741614e+00 1.445898369824e+00 1.544378411907e+00 1.664187035760e+00 1.760283244269e+00 1.800204808118e+00 1.770430182795e+00 1.678978685979e+00 1.556986678323e+00 1.456565544542e+00 1.433638755216e+00 1.510300061115e+00 1.654792081640e+00 1.808342355752e+00 1.918779450858e+00 1.954252879270e+00 1.905777225701e+00 1.788037335814e+00 1.640142780981e+00 1.521677584805e+00 1.491239954083e+00 1.564604607082e+00 1.699360620433e+00 1.830214333366e+00 1.904095688298e+00 1.892474239174e+00 1.793477495652e+00 1.633314986464e+00 1.468471404975e+00 1.377381442024e+00 1.416107158801e+00 1.563162456188e+00 1.740482387550e+00 1.872436022878e+00 1.909804083356e+00 1.831468630776e+00 1.644467204419e+00 1.388845158455e+00 1.151758150328e+00 1.069403793486e+00 1.212906353482e+00 1.483360702921e+00 1.748523906386e+00 1.925017164563e+00 1.969376975564e+00 1.867190902784e+00 1.630722953281e+00 1.304076366648e+00 9.862337976655e-01 8.690250389946e-01 1.064948298270e+00 1.401653190921e+00 1.710296801143e+00 1.908180551143e+00 1.957626531630e+00 1.849879582495e+00 1.602743189770e+00 1.266216920351e+00 9.475754719460e-01 8.479992334420e-01 1.059388136808e+00 1.389575488039e+00 1.675897369431e+00 1.842632224706e+00 1.858104922528e+00 1.720363884866e+00 1.456196881183e+00 1.131413896358e+00 8.846098665942e-01 9.110121367143e-01 1.182872168319e+00 1.500283720389e+00 1.740048737532e+00 1.844489515362e+00 1.792283161572e+00 1.591158060281e+00 1.281394443837e+00 9.582445722401e-01 8.220865182805e-01 1.018714787971e+00 1.371147660816e+00 1.696128915436e+00 1.905271572136e+00 1.957093292451e+00 1.839596460484e+00 1.567585548642e+00 1.188176757920e+00 8.144503167306e-01 7.180636588467e-01 1.018149367708e+00 1.424346822734e+00 1.762040784498e+00 1.959690021023e+00 1.985616515125e+00 1.834915148511e+00 1.527976269155e+00 1.116413505028e+00 7.223030495327e-01 6.585021082359e-01 1.000276663427e+00 1.407586069488e+00 1.724363676475e+00 1.891045761793e+00 1.884298187898e+00 1.707497778318e+00 1.391738000773e+00 1.009085241421e+00 7.319062793185e-01 8.276070030482e-01 1.183980498380e+00 1.545674648171e+00 1.799604581152e+00 1.896842233874e+00 1.821084001899e+00 1.583045146028e+00 1.224178304319e+00 8.428205406348e-01 6.871434670361e-01 9.453149874983e-01 1.347484057226e+00 1.694892049683e+00 1.907401710174e+00 1.948656013364e+00 1.809606138128e+00 1.505858152666e+00 1.081106074871e+00 6.408715034031e-01 5.411478155195e-01 9.280436722825e-01 1.374568096985e+00 1.722673848222e+00 1.914695280143e+00 1.925193336967e+00 1.752931015824e+00 1.420893505182e+00 9.836020508374e-01 5.847289625582e-01 6.314264309425e-01 1.060794482048e+00 1.498389371086e+00 1.824146866996e+00 1.989331368946e+00 1.974839901883e+00 1.786641600650e+00 1.458372277490e+00 1.066361540106e+00 7.900611876581e-01 8.944070779975e-01 1.266661354771e+00 1.652520783820e+00 1.935840467225e+00 2.065865016508e+00 2.025106888386e+00 1.823545341297e+00 1.501293530108e+00 1.144646203259e+00 9.279530559201e-01 1.036303663687e+00 1.361580063615e+00 1.698421380550e+00 1.937820933136e+00 2.030334121363e+00 1.960637237600e+00 1.741605454192e+00 1.417415206313e+00 1.081909143219e+00 9.156035305459e-01 1.063431801537e+00 1.385862450622e+00 1.699154864406e+00 1.909220023187e+00 1.973763070067e+00 1.882135058434e+00 1.651075472811e+00 1.329219868655e+00 1.018648864786e+00 9.044795814753e-01 1.089422880205e+00 1.411923265070e+00 1.708685450553e+00 1.898418671012e+00 1.945040352152e+00 1.841826558661e+00 1.608841536010e+00 1.298936340031e+00 1.020180405869e+00 9.491636355703e-01 1.150575246056e+00 1.466223328622e+00 1.750960251102e+00 1.930383224663e+00 1.971050650526e+00 1.867656508147e+00 1.641407080505e+00 1.346531008583e+00 1.090378714000e+00 1.034433764712e+00 1.231411026032e+00 1.541789476196e+00 1.829493403743e+00 2.019868802475e+00 2.077466525079e+00 1.994224656091e+00 1.787275940661e+00 1.503207911297e+00 1.231743892864e+00 1.113050670403e+00 1.235163156676e+00 1.507440871557e+00 1.791008756639e+00 1.998309612621e+00 2.084775255555e+00 2.034911250214e+00 1.857832615287e+00 1.588778943164e+00 1.298333627756e+00 1.106891501201e+00 1.136221077053e+00 1.355852939364e+00 1.627407714671e+00 1.846565057422e+00 1.957710261859e+00 1.937640989366e+00 1.788411114160e+00 1.537545755735e+00 1.246092507561e+00 1.027771466054e+00 1.024361996235e+00 1.234650748037e+00 1.514873032940e+00 1.750478333229e+00 1.880555164568e+00 1.878249800364e+00 1.742536390802e+00 1.498466235799e+00 1.206581307535e+00 9.871429606370e-01 9.985953320571e-01 1.237995468434e+00 1.547518504468e+00 1.808203346580e+00 1.957292974357e+00 1.965894621041e+00 1.830824400919e+00 1.575103148570e+00 1.257262753171e+00 9.995528518300e-01 9.857133993438e-01 1.236642775522e+00 1.575536133390e+00 1.867334063765e+00 2.042471313002e+00 2.068121007892e+00 1.937791772205e+00 1.670192265165e+00 1.315564672146e+00 9.817887684600e-01 8.745341773331e-01 1.092843614376e+00 1.440346121098e+00 1.748221745933e+00 1.936807477593e+00 1.970076247130e+00 1.839733145957e+00 1.562086473408e+00 1.182022987087e+00 8.002977901268e-01 6.636059269067e-01 9.208694591627e-01 1.294621235894e+00 1.604254647001e+00 1.779264263617e+00 1.789690175761e+00 1.631408324151e+00 1.324358361252e+00 9.196062519767e-01 5.559878849582e-01 6.111104925314e-01 1.015034075021e+00 1.425895857252e+00 1.729932205934e+00 1.878783773512e+00 1.851482056985e+00 1.649738060895e+00 1.298644165980e+00 8.562889733385e-01 4.964091972627e-01 6.567873043355e-01 1.109445197730e+00 1.531263113437e+00 1.829232127520e+00 1.961638656455e+00 1.911973521539e+00 1.686110842209e+00 1.312736928219e+00 8.516025745548e-01 4.729283412551e-01 6.263003233436e-01 1.066241800691e+00 1.461544645991e+00 1.723981365240e+00 1.816460142692e+00 1.727328951651e+00 1.467363890574e+00 1.070373103044e+00 6.073375244967e-01 3.653502244866e-01 7.257930986714e-01 1.173550738144e+00 1.525076715873e+00 1.724597607922e+00 1.746296231270e+00 1.586950937931e+00 1.265749802593e+00 8.290756181733e-01 4.091166160138e-01 5.279626924940e-01 1.000567774679e+00 1.435689239845e+00 1.743852656080e+00 1.883395278624e+00 1.836262242822e+00 1.606538419012e+00 1.221091224064e+00 7.377065786835e-01 3.610610847643e-01 6.547590886326e-01 1.154565829707e+00 1.578506313971e+00 1.856681463568e+00 1.954486448538e+00 1.860332294071e+00 1.584912735693e+00 1.162125062472e+00 6.611682357644e-01 3.614993771415e-01 7.376522527124e-01 1.224724433250e+00 1.613390708078e+00 1.844353528737e+00 1.889706894966e+00 1.744886110077e+00 1.428474502745e+00 9.852773505087e-01 5.215176358974e-01 4.757210145180e-01 9.195670898346e-01 1.366383700003e+00 1.691650954119e+00 1.847253954801e+00 1.812936813820e+00 1.592165651661e+00 1.212765952368e+00 7.371371323080e-01 3.890537529029e-01 6.903081447712e-01 1.185246387407e+00 1.602851050496e+00 1.870152666153e+00 1.950920046375e+00 1.833017164687e+00 1.527334703067e+00 1.068249894753e+00 5.277609208052e-01 3.381835741269e-01 8.608789424468e-01 1.389845789853e+00 1.796090270412e+00 2.028205207874e+00 2.058959173273e+00 1.883626055485e+00 1.520296490075e+00 1.010695464677e+00 4.435629881103e-01 4.165646432920e-01 9.850827118528e-01 1.509472624565e+00 1.892892141777e+00 2.089995305919e+00 2.079145624605e+00 1.861829648135e+00 1.463316655581e+00 9.366173226512e-01 4.241284762028e-01 5.733758360179e-01 1.124904322201e+00 1.617583925251e+00 1.960407704982e+00 2.110812015995e+00 2.051528872246e+00 1.788942968668e+00 1.352915931734e+00 8.012071376314e-01 3.225155068810e-01 6.520425420341e-01 1.212982239906e+00 1.679491030138e+00 1.983110696225e+00 2.088977327192e+00 1.985630050627e+00 1.684175486264e+00 1.216971318707e+00 6.368160580978e-01 1.436115609738e-01 6.756201766158e-01 1.230535048844e+00 1.658232746620e+00 1.911716129573e+00 1.964984233486e+00 1.813521098819e+00 1.474534980451e+00 9.861719717499e-01 4.152322854635e-01 3.132655766264e-01 8.827593459885e-01 1.392804126576e+00 1.763736879290e+00 1.954300499504e+00 1.944221779913e+00 1.734831801209e+00 1.349420850911e+00 8.350665674579e-01 3.157373758836e-01 5.311903137251e-01 1.090982067429e+00 1.575325058262e+00 1.913366568241e+00 2.067481638588e+00 2.021860076067e+00 1.782380242003e+00 1.376820717330e+00 8.585136844667e-01 3.739408423507e-01 5.649973854697e-01 1.089349720269e+00 1.545631571951e+00 1.857243746460e+00 1.988498696520e+00 1.926496802897e+00 1.679434499521e+00 1.275443112775e+00 7.630756298407e-01 2.615577750471e-01 5.002748864234e-01 1.009515599724e+00 1.429218127376e+00 1.703237087107e+00 1.803536463159e+00 1.722104295165e+00 1.470344868444e+00 1.078460410004e+00 5.985219500267e-01 2.242246604580e-01 5.831397792482e-01 1.045384770308e+00 1.413394399451e+00 1.641192605741e+00 1.706145257828e+00 1.604348503346e+00 1.350284471340e+00 9.771927515808e-01 5.482482504926e-01 3.136315391056e-01 6.357194234660e-01 1.037575579378e+00 1.355973568705e+00 1.545752986234e+00 1.587336676752e+00 1.479504898957e+00 1.238234155645e+00 8.973338092662e-01 5.221184924787e-01 3.395596005432e-01 6.009426753431e-01 9.398267041744e-01 1.206961335904e+00 1.360133739402e+00 1.383309820673e+00 1.277882578401e+00 1.061515855437e+00 7.703752522365e-01 4.803775969839e-01 4.001251960178e-01 6.200736915922e-01 8.913597525514e-01 1.103177292202e+00 1.218707228943e+00 1.225745601662e+00 1.128837347903e+00 9.486533145774e-01 7.267828669215e-01 5.448463780023e-01 5.297273539426e-01 6.830157226977e-01 8.745348935511e-01 1.023990266025e+00 1.097661094561e+00 1.085170505701e+00 9.925959868881e-01 8.421241284860e-01 6.770485706088e-01 5.709908473303e-01 5.955586853095e-01 7.231857171583e-01 8.702899385119e-01 9.813684115183e-01 1.030014023554e+00 1.008373448336e+00 9.232511749181e-01 7.966876288408e-01 6.705923259894e-01 6.081027778398e-01 6.542704172044e-01 7.793982172435e-01 9.208598727209e-01 1.033901237809e+00 1.094225043710e+00 1.092069222739e+00 1.029525930711e+00 9.204855179978e-01 7.930474459949e-01 6.927816800141e-01 6.719236967608e-01 7.442736909465e-01 8.681852487371e-01 9.923048841159e-01 1.081520369084e+00 1.116524790751e+00 1.090345965415e+00 1.007134743436e+00 8.830184029733e-01 7.493692663179e-01 6.557214960914e-01 6.516747052134e-01 7.355120978900e-01 8.551956802589e-01 9.605019465294e-01 1.020858942434e+00 1.022556223540e+00 9.660590410028e-01 8.664712355817e-01 7.565247508434e-01 6.870563726412e-01 7.033195017158e-01 7.979695967273e-01 9.201521478739e-01 1.021767957212e+00 1.073095917333e+00 1.061902749887e+00 9.927837848430e-01 8.895274560038e-01 7.990713333927e-01 7.820896000271e-01 8.654921268224e-01 1.011640205157e+00 1.160816814999e+00 1.267066982940e+00 1.303009412390e+00 1.258272606388e+00 1.139988095950e+00 9.768714450046e-01 8.284723938028e-01 7.829909211406e-01 8.842525186238e-01 1.071333116636e+00 1.259116067281e+00 1.390757986536e+00 1.435090054704e+00 1.380442347173e+00 1.233339263023e+00 1.021406829260e+00 8.047996450211e-01 6.938814930863e-01 7.781010084752e-01 9.844819478192e-01 1.195439302442e+00 1.342827692436e+00 1.393747233444e+00 1.337880404013e+00 1.184781614202e+00 9.672222852226e-01 7.554378597223e-01 6.742894165581e-01 7.964761601651e-01 1.019168314893e+00 1.227309160212e+00 1.360178025335e+00 1.390476482844e+00 1.313860694524e+00 1.148478375815e+00 9.422581510354e-01 7.897030629221e-01 8.086952243992e-01 9.945981738355e-01 1.230827815417e+00 1.426608159810e+00 1.532884779698e+00 1.528048440199e+00 1.412745040892e+00 1.211321013079e+00 9.815543909071e-01 8.330624837943e-01 8.835404008805e-01 1.098622585272e+00 1.349764114888e+00 1.548078779597e+00 1.646953927246e+00 1.626759093950e+00 1.489594174650e+00 1.259710715908e+00 9.915003554003e-01 7.915075585563e-01 7.990355740623e-01 9.988127402664e-01 1.245198934363e+00 1.439932503669e+00 1.536326107540e+00 1.517132007914e+00 1.387204622108e+00 1.173191157617e+00 9.302411029037e-01 7.583565392496e-01 7.709735204470e-01 9.413488242561e-01 1.143440556114e+00 1.292899177560e+00 1.351003411398e+00 1.307336174387e+00 1.174151037994e+00 9.879675119926e-01 8.175979819870e-01 7.595134161962e-01 8.525677214884e-01 1.020073518916e+00 1.171384605991e+00 1.253611757069e+00 1.244468378188e+00 1.145169417328e+00 9.803587921876e-01 8.054390719689e-01 7.139318676479e-01 7.782782403047e-01 9.477080640104e-01 1.124286664205e+00 1.244256902335e+00 1.276378350577e+00 1.212939971722e+00 1.067934768205e+00 8.818091736554e-01 7.342502689240e-01 7.290267990847e-01 8.748794575565e-01 1.072610640223e+00 1.237696726470e+00 1.324644497547e+00 1.314740928467e+00 1.210729017183e+00 1.038034369123e+00 8.526033450250e-01 7.499307912960e-01 8.092976757804e-01 9.839954411156e-01 1.171712630039e+00 1.303729531767e+00 1.345265142074e+00 1.285438155582e+00 1.134253631412e+00 9.258513662087e-01 7.317368184368e-01 6.690783586602e-01 7.894222085236e-01 9.908172465222e-01 1.169036150999e+00 1.268882492318e+00 1.265974272364e+00 1.157611060631e+00 9.617389768628e-01 7.246672416907e-01 5.514762973996e-01 5.939080819405e-01 8.067387194379e-01 1.036736787614e+00 1.203464000800e+00 1.270955324891e+00 1.226950348068e+00 1.078955883876e+00 8.575692633301e-01 6.345863202962e-01 5.595228826788e-01 7.178469118713e-01 9.684984293576e-01 1.190339050092e+00 1.327127276726e+00 1.353473264577e+00 1.264550202876e+00 1.075365175842e+00 8.269964055319e-01 6.126845571361e-01 6.073169152659e-01
 6.061527724053e-01 5.938702223253e-01 5.631055927967e-01 5.259625178363e-01 4.880074077940e-01 4.681164436400e-01 4.771565413242e-01 5.093341244121e-01 5.477764638776e-01 5.763259552457e-01 5.858141922614e-01 5.751526882767e-01 5.507345517899e-01 5.245152304254e-01 5.098396276322e-01 5.144806272314e-01 5.358440723701e-01 5.636219143486e-01 5.868462631830e-01 5.987770388529e-01 5.982211155326e-01 5.888852277134e-01 5.773265629444e-01 5.701146787386e-01 5.708183626053e-01 5.787460709519e-01 5.901798015975e-01 6.010802641084e-01 6.091234461621e-01 6.144166452845e-01 6.186870727291e-01 6.239657976781e-01 6.312812090823e-01 6.401751416150e-01 6.492248640291e-01 6.570089489800e-01 6.629876139307e-01 6.676980861616e-01 6.724080217277e-01 6.783584754503e-01 6.861926910600e-01 6.957458105239e-01 7.061497980176e-01 7.187823136162e-01 7.569733694571e-01 7.789585496579e-01 7.987320775290e-01 8.159548419429e-01 8.109925593534e-01 7.873178691748e-01 7.565451118102e-01 7.341640492944e-01 7.327591471004e-01 7.545765238869e-01 7.900764501861e-01 8.241975340810e-01 8.439110713244e-01 8.424875200873e-01 8.210387587998e-01 7.881756887144e-01 7.578241280548e-01 7.438717624223e-01 7.526945757787e-01 7.789173617448e-01 8.091290709041e-01 8.293871088565e-01 8.309725092380e-01 8.127081157530e-01 7.812316923174e-01 7.491734068663e-01 7.304249054012e-01 7.328418527521e-01 7.529793365127e-01 7.785012485398e-01 7.955414042606e-01 7.951125862013e-01 7.760620477313e-01 7.456901000563e-01 7.177843797578e-01 7.070732710571e-01 7.205488817108e-01 7.523552839010e-01 7.877571617400e-01 8.118192318005e-01 8.155379321055e-01 7.985440940684e-01 7.697695794659e-01 7.567623619306e-01 7.679106675401e-01 8.014094124791e-01 8.511436024924e-01 8.751895398761e-01 8.955248626438e-01 8.732389215478e-01 8.158210550373e-01 7.475434442693e-01 7.042694529170e-01 7.157335113209e-01 7.794912483773e-01 8.636876097768e-01 9.333667324412e-01 9.655086663887e-01 9.519296907651e-01 8.991127261539e-01 8.277437294534e-01 7.694465073796e-01 7.542595045603e-01 7.887668472851e-01 8.505060758345e-01 9.075736547776e-01 9.367339006664e-01 9.290777713670e-01 8.900935569104e-01 8.376461559824e-01 7.966646217309e-01 7.871941455154e-01 8.106828849968e-01 8.495110151296e-01 8.809626468453e-01 8.900988980328e-01 8.748447545358e-01 8.461679445928e-01 8.236049362589e-01 8.251977101276e-01 8.546004178274e-01 8.979339073082e-01 9.335790525014e-01 9.442331442706e-01 9.239082514372e-01 8.806457888461e-01 8.360448716624e-01 8.180794771035e-01 8.455326174963e-01 9.232955503347e-01 1.011394823676e+00 1.083273989799e+00 1.125468178247e+00 1.099780762898e+00 1.018811565389e+00 9.168080096379e-01 8.484287124244e-01 8.628021341312e-01 9.566351654237e-01 1.078592392277e+00 1.175501191573e+00 1.214351667412e+00 1.184220163200e+00 1.095713451517e+00 9.815496996085e-01 8.941107486646e-01 8.835646258691e-01 9.537120567557e-01 1.057758842626e+00 1.142289629138e+00 1.173709625737e+00 1.141953209736e+00 1.059856395591e+00 9.626479851781e-01 9.017169125972e-01 9.166826551098e-01 9.984910477936e-01 1.099142487379e+00 1.171110299034e+00 1.186449165926e+00 1.139571085107e+00 1.047378256510e+00 9.491497481076e-01 8.981795519310e-01 9.288172153618e-01 1.022525543825e+00 1.127506666586e+00 1.197929040576e+00 1.208592255232e+00 1.156099745419e+00 1.058436535847e+00 9.546379257619e-01 8.961222694394e-01 9.286331851581e-01 1.032678330440e+00 1.153230002060e+00 1.238088414122e+00 1.242250442150e+00 1.168581409265e+00 1.045479686385e+00 9.273318457269e-01 8.808871196284e-01 9.346304664321e-01 1.046361523388e+00 1.150316105216e+00 1.201059900060e+00 1.181021661197e+00 1.098945053792e+00 9.892368788846e-01 9.081768228813e-01 9.078441592323e-01 9.883155292074e-01 1.097905830692e+00 1.180979253907e+00 1.203651934560e+00 1.156837138145e+00 1.055615258286e+00 9.394950257628e-01 8.667083705733e-01 8.816779970676e-01 9.700218451747e-01 1.074821715447e+00 1.144692385127e+00 1.151792314302e+00 1.092064106081e+00 9.839663547224e-01 8.680637003226e-01 7.994923127440e-01 8.140177126478e-01 8.900608010031e-01 9.724727950044e-01 1.016240533203e+00 9.998714629817e-01 9.245115783304e-01 8.126267662870e-01 7.073064951122e-01 6.716316767053e-01 7.184505009809e-01 8.190907692528e-01 9.159597444924e-01 9.458726653428e-01 9.134009829734e-01 7.994481633349e-01 6.427473954540e-01 5.260905919461e-01 5.527405354663e-01 7.001785442555e-01 8.605117764049e-01 9.640004058921e-01 9.784410345884e-01 8.965681732903e-01 7.339619987731e-01 5.378597365135e-01 4.218443819442e-01 5.111642547709e-01 7.080157425146e-01 8.848274831612e-01 9.847730023024e-01 9.851811279972e-01 8.854403788716e-01 7.068445092603e-01 5.046435597353e-01 4.089926371632e-01 5.284736548150e-01 7.320096693627e-01 9.011957864248e-01 9.868757613255e-01 9.706783139252e-01 8.551635218307e-01 6.642614821856e-01 4.574339022880e-01 3.787371865192e-01 5.208835598663e-01 7.262568482824e-01 8.866385308931e-01 9.605585159782e-01 9.346266188066e-01 8.161338703609e-01 6.358285767911e-01 4.662655708068e-01 4.475970579155e-01 6.291482840354e-01 8.237906740199e-01 9.631201424436e-01 1.031303588752e+00 9.963682150374e-01 8.584771203403e-01 6.469852907709e-01 4.350926870311e-01 3.964002011162e-01 5.788723606445e-01 7.976884831540e-01 9.575392156782e-01 1.022417397917e+00 9.823006713310e-01 8.480716854652e-01 6.553796773546e-01 4.853495792249e-01 4.782739883860e-01 6.398967646687e-01 8.297562524519e-01 9.647917869795e-01 1.010104088349e+00 9.561702048802e-01 8.138493090859e-01 6.177920191622e-01 4.482247337932e-01 4.473411927210e-01 6.121342007500e-01 7.997698675654e-01 9.331667629767e-01 9.815435318719e-01 9.379741417851e-01 8.151951895280e-01 6.491421738196e-01 5.133078511899e-01 5.106858718467e-01 6.397590964119e-01 7.969291058140e-01 9.114464693542e-01 9.516715745405e-01 9.095830513296e-01 7.964374447213e-01 6.480247278801e-01 5.438174742606e-01 5.512864793827e-01 6.598018807332e-01 7.985493821269e-01 9.128193158525e-01 9.650281585087e-01 9.404232991600e-01 8.408979193627e-01 6.999282950820e-01 5.856964355448e-01 5.842151121531e-01 6.989903556543e-01 8.467797994510e-01 9.594578678249e-01 1.002836734936e+00 9.674125334895e-01 8.648656521760e-01 7.306178731168e-01 6.294248344858e-01 6.328096966446e-01 7.377950063763e-01 8.718369686670e-01 9.733075866448e-01 1.010269617752e+00 9.745514343560e-01 8.792428852584e-01 7.608616790629e-01 6.807111039918e-01 6.963180383001e-01 7.977762956083e-01 9.215010150108e-01 1.012028558241e+00 1.038885125289e+00 9.936420863556e-01 8.885931562921e-01 7.596186713100e-01 6.696590860349e-01 6.818744797223e-01 7.883497462974e-01 9.212871987166e-01 1.022198477821e+00 1.059299047851e+00 1.023354768988e+00 9.259359762413e-01 8.018131502023e-01 7.135475086784e-01 7.482057234955e-01 8.569504634559e-01 9.985742115000e-01 1.115876639774e+00 1.188324994384e+00 1.164213431325e+00 1.053448655939e+00 8.911542996312e-01 7.482373355324e-01 7.213415272433e-01 8.355517049570e-01 1.006865624644e+00 1.150012466156e+00 1.217401870632e+00 1.191450180481e+00 1.079962655034e+00 9.185366644012e-01 7.786042249523e-01 7.538418515674e-01 8.657614813828e-01 1.031663600567e+00 1.166857820125e+00 1.223145275027e+00 1.182639753786e+00 1.053825908962e+00 8.753938620086e-01 7.289741449131e-01 7.237346036829e-01 8.698526866563e-01 1.062638966858e+00 1.213207022661e+00 1.274517334897e+00 1.229437872273e+00 1.086335092710e+00 8.828746002531e-01 7.023165236089e-01 6.741533780399e-01 8.263569675350e-01 1.036529320449e+00 1.203722544371e+00 1.278210999301e+00 1.242857665532e+00 1.107149024987e+00 9.107474600458e-01 7.381889898109e-01 7.346669311033e-01 8.900683220399e-01 1.107251234846e+00 1.287052914845e+00 1.376885041929e+00 1.357908664626e+00 1.234952023988e+00 1.039000198626e+00 8.373674260134e-01 7.439317707307e-01 8.353308780303e-01 1.033447454232e+00 1.224813299991e+00 1.343580848044e+00 1.360936987530e+00 1.274606024878e+00 1.107755806195e+00 9.150799124316e-01 7.920481992850e-01 8.290326973220e-01 9.933102183365e-01 1.178599646199e+00 1.309095933421e+00 1.347760666554e+00 1.285965793068e+00 1.140898571571e+00 9.601098380349e-01 8.300038835374e-01 8.445468275084e-01 9.957185518133e-01 1.186585984878e+00 1.336275706151e+00 1.401151423411e+00 1.365861783214e+00 1.239084077718e+00 1.055237635284e+00 8.814910261160e-01 8.137599566326e-01 8.982190000684e-01 1.065949241108e+00 1.224257866409e+00 1.316465863951e+00 1.318452788331e+00 1.231256204260e+00 1.079954876990e+00 9.235459260326e-01 8.363679538921e-01 8.828536998336e-01 1.024855635944e+00 1.183230958771e+00 1.300398920300e+00 1.347159389399e+00 1.316336680894e+00 1.219573199111e+00 1.087082353613e+00 9.670408958036e-01 9.135493092344e-01 9.495462215976e-01 1.042782795943e+00 1.138666278533e+00 1.195692865318e+00 1.194067053342e+00 1.134623916032e+00 1.038119762175e+00 9.447324692549e-01 9.045308294453e-01 9.453123848993e-01 1.045550659557e+00 1.156040036343e+00 1.233558974017e+00 1.252489397230e+00 1.205569203079e+00 1.104135077426e+00 9.801027216742e-01 8.865152672674e-01 8.790378723504e-01 9.673205366800e-01 1.104446842066e+00 1.233276061967e+00 1.314271341586e+00 1.328073472709e+00 1.273610416011e+00 1.168030952671e+00 1.048021262121e+00 9.668272246806e-01 9.709559764412e-01 1.059518124458e+00 1.185557992426e+00 1.296804513262e+00 1.357886696172e+00 1.352935437632e+00 1.284438964442e+00 1.173158641207e+00 1.058338872017e+00 9.910843275907e-01 1.007174626171e+00 1.094653046037e+00 1.205797772064e+00 1.293565711908e+00 1.328375458642e+00 1.300157885178e+00 1.217865716289e+00 1.109771220319e+00 1.021661975738e+00 1.001056988032e+00 1.062175236736e+00 1.171784174498e+00 1.279226167353e+00 1.344740437686e+00 1.347491357065e+00 1.286432742807e+00 1.181568473399e+00 1.075610779894e+00 1.027354679559e+00 1.077322388602e+00 1.208721190565e+00 1.365736716895e+00 1.494968426061e+00 1.561559426101e+00 1.550539662591e+00 1.466807147005e+00 1.336968741737e+00 1.211236630886e+00 1.154863295890e+00 1.209050436176e+00 1.350749902165e+00 1.516854549460e+00 1.649163597913e+00 1.710543119831e+00 1.685733799560e+00 1.580955042572e+00 1.425841833307e+00 1.276092123013e+00 1.205020572287e+00 1.259228380697e+00 1.411156928688e+00 1.588503257679e+00 1.726696096964e+00 1.785393469671e+00 1.748125844672e+00 1.621217269287e+00 1.435829622063e+00 1.253017287570e+00 1.159182402752e+00 1.214377600176e+00 1.385542963817e+00 1.585449944127e+00 1.740959827320e+00 1.808532265106e+00 1.770565013002e+00 1.633083186522e+00 1.427475694937e+00 1.217246121775e+00 1.099306707510e+00 1.149751715376e+00 1.334086329194e+00 1.551949641148e+00 1.723085338858e+00 1.802095118869e+00 1.771385238127e+00 1.637781529089e+00 1.434059305082e+00 1.225362568568e+00 1.109920237492e+00 1.163322950038e+00 1.349773267584e+00 1.569002049335e+00 1.741691422076e+00 1.824022571527e+00 1.800827127822e+00 1.682329331673e+00 1.505318015901e+00 1.336024527743e+00 1.259569021271e+00 1.324987110956e+00 1.493114270968e+00 1.679986420801e+00 1.816652424383e+00 1.863927613595e+00 1.810226663199e+00 1.670518859915e+00 1.488627139426e+00 1.338864190623e+00 1.304947134009e+00 1.413589338153e+00 1.604744669610e+00 1.792783896518e+00 1.914065998265e+00 1.933931062105e+00 1.844088263017e+00 1.662069443309e+00 1.434910423509e+00 1.245031591737e+00 1.192185843533e+00 1.308095574115e+00 1.515213495439e+00 1.714064647433e+00 1.838206174503e+00 1.854836209907e+00 1.758921507831e+00 1.571891034371e+00 1.345516737340e+00 1.167628520762e+00 1.136980208587e+00 1.268616932490e+00 1.472623557388e+00 1.652108887960e+00 1.747218607618e+00 1.731713667726e+00 1.607773805537e+00 1.406895124920e+00 1.197382631615e+00 1.086444327685e+00 1.155900137745e+00 1.360829776833e+00 1.590224738160e+00 1.759631935589e+00 1.822200223134e+00 1.760771835502e+00 1.585182929717e+00 1.336381133632e+00 1.100575921029e+00 1.014088308056e+00 1.152043259889e+00 1.417185240615e+00 1.678687553678e+00 1.855860128349e+00 1.907806609228e+00 1.822079260749e+00 1.612396174343e+00 1.323483040415e+00 1.049179227517e+00 9.483615963144e-01 1.107520041582e+00 1.398635682243e+00 1.674594535048e+00 1.854455477517e+00 1.900056966274e+00 1.802055046145e+00 1.577341756803e+00 1.274379698847e+00 9.939435787732e-01 9.067651240493e-01 1.088378640601e+00 1.387525986240e+00 1.657326963093e+00 1.822559425160e+00 1.850119632225e+00 1.735954652493e+00 1.503972601089e+00 1.214480691469e+00 9.877552154998e-01 9.868322385984e-01 1.217123596372e+00 1.518486552834e+00 1.767912407525e+00 1.901924668672e+00 1.893595406300e+00 1.744362881781e+00 1.485319389451e+00 1.189633304720e+00 9.988582541068e-01 1.067405032066e+00 1.344557310631e+00 1.661825561330e+00 1.908332092093e+00 2.027233567704e+00 1.995014804483e+00 1.814990159113e+00 1.518578037999e+00 1.177484910669e+00 9.385212517924e-01 9.883432132129e-01 1.277746937166e+00 1.610371637636e+00 1.867934077379e+00 1.994451304488e+00 1.968392501777e+00 1.794840040753e+00 1.506130460163e+00 1.172609514516e+00 9.333082944605e-01 9.648379768730e-01 1.228647742637e+00 1.537674815628e+00 1.775695511795e+00 1.888912724274e+00 1.858711563139e+00 1.693902102898e+00 1.432037517979e+00 1.150748540843e+00 9.856997099372e-01 1.058958718525e+00 1.304328151601e+00 1.571880628356e+00 1.766268650095e+00 1.841860571356e+00 1.785779765427e+00 1.613217807757e+00 1.370907171850e+00 1.148449122214e+00 1.073687556101e+00 1.205215740017e+00 1.449750547792e+00 1.686290636925e+00 1.839490218371e+00 1.873110237487e+00 1.780488754620e+00 1.582980822982e+00 1.335681685608e+00 1.139425044190e+00 1.118653423980e+00 1.294457667406e+00 1.555521976346e+00 1.790945530966e+00 1.935319077386e+00 1.958455717441e+00 1.857661670497e+00 1.656502051749e+00 1.409324271142e+00 1.209205806607e+00 1.166519199702e+00 1.305918037415e+00 1.532721889810e+00 1.742495286083e+00 1.871711035773e+00 1.892408793554e+00 1.804979203530e+00 1.636300924181e+00 1.441586529858e+00 1.302300527447e+00 1.292640186860e+00 1.412326264414e+00 1.586942000434e+00 1.736833754708e+00 1.811308218664e+00 1.790030526027e+00 1.680446094090e+00 1.518147139044e+00 1.367829697764e+00 1.309339191723e+00 1.384261288415e+00 1.553473697799e+00 1.738689164424e+00 1.875016846457e+00 1.925173106523e+00 1.878394904437e+00 1.749593196155e+00 1.580691499512e+00 1.440063028984e+00 1.402597741715e+00 1.495545186250e+00 1.671569433136e+00 1.855125201586e+00 1.986642106020e+00 2.033331379038e+00 1.988036983137e+00 1.867884465334e+00 1.714075527084e+00 1.587550030944e+00 1.548537016856e+00 1.616469731617e+00 1.753059003482e+00 1.895281287548e+00 1.990943786304e+00 2.011225437138e+00 1.951892173065e+00 1.832374948460e+00 1.694158497596e+00 1.593083266877e+00 1.575707488428e+00 1.646591209690e+00 1.764340287514e+00 1.872861104865e+00 1.928584768510e+00 1.910008464469e+00 1.819274785554e+00 1.682126236023e+00 1.546148534707e+00 1.469540860196e+00 1.489594054443e+00 1.591712521481e+00 1.722033957644e+00 1.824613310771e+00 1.862370299546e+00 1.821700436152e+00 1.712964965802e+00 1.570807560264e+00 1.451120448720e+00 1.413030012265e+00 1.478801576001e+00 1.613218155742e+00 1.754602641557e+00 1.850882008142e+00 1.872743577601e+00 1.815394065603e+00 1.698710033404e+00 1.567180181086e+00 1.482484665631e+00 1.494827134938e+00 1.603288009540e+00 1.756568555941e+00 1.892404465600e+00 1.964796627571e+00 1.951497055668e+00 1.855283913132e+00 1.704995359423e+00 1.556129235840e+00 1.479787183647e+00 1.522282715969e+00 1.662866069743e+00 1.832982113645e+00 1.964652086572e+00 2.012785090434e+00 1.958435096390e+00 1.809371074495e+00 1.602919594383e+00 1.410936410178e+00 1.329420765842e+00 1.412785007794e+00 1.611613133708e+00 1.827825182266e+00 1.982663740139e+00 2.029936025783e+00 1.952212023059e+00 1.759391251692e+00 1.492657536174e+00 1.236913127841e+00 1.125186387128e+00 1.241000906038e+00 1.500268338621e+00 1.768294139371e+00 1.956694573285e+00 2.019737056027e+00 1.942460197974e+00 1.737541239070e+00 1.449564791288e+00 1.170563840682e+00 1.051792245507e+00 1.186927024780e+00 1.467992611102e+00 1.745278445836e+00 1.929487290393e+00 1.977106969650e+00 1.876467910859e+00 1.645208452343e+00 1.337521521788e+00 1.068331845266e+00 1.019175814278e+00 1.242880875613e+00 1.574908452846e+00 1.867729369916e+00 2.042320015089e+00 2.060803452877e+00 1.914819000189e+00 1.624624538029e+00 1.248689858044e+00 9.243773378438e-01 9.061094771846e-01 1.225716776688e+00 1.632530300524e+00 1.970343926118e+00 2.166444041201e+00 2.186906912890e+00 2.025406815830e+00 1.702406614889e+00 1.272485860744e+00 8.652618589061e-01 7.868451979769e-01 1.132755932365e+00 1.578035429329e+00 1.944346052581e+00 2.158701579449e+00 2.188749892959e+00 2.030183147140e+00 1.705998618236e+00 1.274634151856e+00 8.731289492697e-01 8.115993702465e-01 1.164365513309e+00 1.607807456250e+00 1.967506219590e+00 2.171711771278e+00 2.189820525514e+00 2.020665434608e+00 1.693186577016e+00 1.278809538766e+00 9.426879052114e-01 9.706166316775e-01 1.341852093453e+00 1.775769229437e+00 2.119393871016e+00 2.303469342916e+00 2.298435204959e+00 2.104728401185e+00 1.753706396002e+00 1.320554637353e+00 9.765922499643e-01 1.008732010098e+00 1.385376387865e+00 1.821773178074e+00 2.163729747659e+00 2.341735320316e+00 2.326606150455e+00 2.119047776906e+00 1.749505821178e+00 1.289027004359e+00 9.032187205303e-01 9.120080356561e-01 1.298514376291e+00 1.742158809766e+00 2.085383871855e+00 2.262001942079e+00 2.245900586725e+00 2.040680586759e+00 1.680279648722e+00 1.242075663592e+00 9.039872475714e-01 9.606095342209e-01 1.346092979291e+00 1.770546612892e+00 2.092292759177e+00 2.250358816676e+00 2.222693207348e+00 2.018043696209e+00 1.678914756126e+00 1.299242645444e+00 1.067833798941e+00 1.186194791189e+00 1.549770476581e+00 1.937494231352e+00 2.225649317448e+00 2.355826201309e+00 2.307857075475e+00 2.093589693954e+00 1.760563074587e+00 1.409202335652e+00 1.219140820900e+00 1.344701080236e+00 1.685963203662e+00 2.050787139884e+00 2.321156575742e+00 2.438492161551e+00 2.382192744696e+00 2.163259690839e+00 1.826666810698e+00 1.465257917737e+00 1.243459730984e+00 1.319559230870e+00 1.623546956284e+00 1.967805519942e+00 2.229421663654e+00 2.347631643671e+00 2.300975867019e+00 2.099491099250e+00 1.785732292020e+00 1.446036346384e+00 1.228973714888e+00 1.279708653465e+00 1.546694465889e+00 1.860352035767e+00 2.103242155451e+00 2.217400138209e+00 2.184109730196e+00 2.016480634175e+00 1.760576905318e+00 1.502997604025e+00 1.368501605206e+00 1.443531617665e+00 1.672778219350e+00 1.930647843822e+00 2.122456237205e+00 2.197909543271e+00 2.142156628400e+00 1.972050730637e+00 1.738371831682e+00 1.530782693458e+00 1.460739768670e+00 1.577558481352e+00 1.811363229285e+00 2.051906451330e+00 2.217762327890e+00 2.264595485672e+00 2.179655677243e+00 1.979900852648e+00 1.715612990571e+00 1.478449386990e+00 1.390178257137e+00 1.510472518757e+00 1.762515532930e+00 2.026076270892e+00 2.216094924164e+00 2.287243975540e+00 2.225712742795e+00 2.045903097980e+00 1.792597956165e+00 1.547000090918e+00 1.420978062672e+00 1.488582627415e+00 1.701531194614e+00 1.947643151805e+00 2.138159554933e+00 2.223534562416e+00 2.186731437711e+00 2.038980811673e+00 1.820284492727e+00 1.602221660544e+00 1.479774746005e+00 1.518436572867e+00 1.687791147873e+00 1.895088484369e+00 2.058020511911e+00 2.127588191471e+00 2.086093187544e+00 1.944197145140e+00 1.741482150749e+00 1.548403906893e+00 1.454190103828e+00 1.511674849931e+00 1.683078375065e+00 1.880038333448e+00 2.027211591606e+00 2.080542820861e+00 2.026021751664e+00 1.878175017834e+00 1.681802266321e+00 1.513423062725e+00 1.461657301359e+00 1.562145692826e+00 1.759516647193e+00 1.963664455060e+00 2.104171327974e+00 2.141597667403e+00 2.065552897897e+00 1.894321215050e+00 1.677949058857e+00 1.500871629129e+00 1.458576011696e+00 1.580938470477e+00 1.798058980921e+00 2.011781831319e+00 2.149921313489e+00 2.173319137467e+00 2.072289512966e+00 1.866032957367e+00 1.606930929209e+00 1.388104060621e+00 1.324995586400e+00 1.456575493781e+00 1.693750657258e+00 1.921265088182e+00 2.061938535977e+00 2.076846686761e+00 1.958282399232e+00 1.728722843333e+00 1.447314739719e+00 1.223680440037e+00 1.195148815570e+00 1.383592020294e+00 1.662417102411e+00 1.907803162539e+00 2.047538727943e+00 2.048708144696e+00 1.909315601236e+00 1.658648409211e+00 1.366866047731e+00 1.162980735903e+00 1.191269518738e+00 1.433831103693e+00 1.739181827201e+00 1.988379008105e+00 2.117154260009e+00 2.098966656445e+00 1.938065745804e+00 1.671133242215e+00 1.378308553001e+00 1.197542204830e+00 1.258056159232e+00 1.512251688280e+00 1.806772283932e+00 2.030337751188e+00 2.124666063295e+00 2.069123651424e+00 1.875617006177e+00 1.592287776737e+00 1.317982000094e+00 1.206286605881e+00 1.346552845850e+00 1.635076974875e+00 1.920622636493e+00 2.107581664274e+00 2.148444142268e+00 2.031223129661e+00 1.777641297463e+00 1.451872853803e+00 1.185780653963e+00 1.166463697332e+00 1.420870258518e+00 1.773002665888e+00 2.074218420365e+00 2.244689812787e+00 2.248574257908e+00 2.083843935030e+00 1.783524564179e+00 1.429476366956e+00 1.184569979531e+00 1.243272238182e+00 1.565075588939e+00 1.946443125057e+00 2.249111455433e+00 2.402876061138e+00 2.379820132699e+00 2.186744985448e+00 1.868144350675e+00 1.521733101391e+00 1.320189130623e+00 1.420250026111e+00 1.744944211676e+00 2.104212892419e+00 2.370793646094e+00 2.479904613537e+00 2.409362519261e+00 2.174077196984e+00 1.830789214944e+00 1.496665377016e+00 1.359091651619e+00 1.529206271193e+00 1.875791162278e+00 2.215018323941e+00 2.434712069668e+00 2.479925336068e+00 2.336603213940e+00 2.028804244618e+00 1.628425869769e+00 1.288808021368e+00 1.248664467453e+00 1.552419747594e+00 1.973101140598e+00 2.329312343693e+00 2.528367174122e+00 2.528690157626e+00 2.325993634297e+00 1.953098211355e+00 1.493964083083e+00 1.136181265544e+00 1.171894693910e+00 1.568001856582e+00 2.031704908438e+00 2.393146322981e+00 2.574241971774e+00 2.544102087857e+00 2.308472189761e+00 1.912047755718e+00 1.457892476966e+00 1.163580473128e+00 1.286038681494e+00 1.705129103519e+00 2.147611896343e+00 2.466430798961e+00 2.594197077698e+00 2.509248592478e+00 2.229125045572e+00 1.817780044328e+00 1.416297839432e+00 1.280218708864e+00 1.548222430620e+00 2.004056576743e+00 2.423727304831e+00 2.690093594889e+00 2.747830591790e+00 2.583413895509e+00 2.222634298622e+00 1.741588620450e+00 1.311886827338e+00 1.244926714821e+00 1.619095884241e+00 2.131991673208e+00 2.566051117580e+00 2.818112772782e+00 2.841132947116e+00 2.626833983402e+00 2.203504583620e+00 1.645208455147e+00 1.124793641490e+00 1.033295188496e+00 1.472091993163e+00 2.027678119309e+00 2.474241647187e+00 2.719795050388e+00 2.725541653290e+00 2.489310165463e+00 2.044009796637e+00 1.468160390257e+00 9.536279383622e-01 9.545384537978e-01 1.462827311031e+00 2.023337800956e+00 2.447758949625e+00 2.660922941906e+00 2.633406505437e+00 2.370669747968e+00 1.914245401051e+00 1.358919680688e+00 9.420314377035e-01 1.078896720580e+00 1.601096530872e+00 2.128334171692e+00 2.507118727324e+00 2.672090118581e+00 2.600064431996e+00 2.302398245726e+00 1.827495366421e+00 1.283419554431e+00 9.396130930539e-01 1.156160011604e+00 1.678659141404e+00 2.175639641724e+00 2.514705280445e+00 2.638514822263e+00 2.529077472883e+00 2.201523831581e+00 1.706581321630e+00 1.155141806509e+00 8.397051239160e-01 1.113804664439e+00 1.643733686407e+00 2.120293329709e+00 2.431214039748e+00 2.529221980824e+00 2.403147752456e+00 2.073454181947e+00 1.596412132118e+00 1.093040762355e+00 8.593725604612e-01 1.148281023755e+00 1.632892799196e+00 2.054591667609e+00 2.314653279517e+00 2.372897170304e+00 2.224292262864e+00 1.896020522130e+00 1.455126917900e+00 1.047309289033e+00 9.603811145785e-01 1.280757742771e+00 1.715673909940e+00 2.073315361559e+00 2.271789567682e+00 2.278120352607e+00 2.092492595579e+00 1.747109398030e+00 1.317395097858e+00 9.706566263880e-01 9.878119432114e-01 1.346675050125e+00 1.766363002768e+00 2.093321117631e+00 2.260373889338e+00 2.241281290429e+00 2.039625740594e+00 1.688182552480e+00 1.259210482579e+00 9.114379073690e-01 9.191046819058e-01 1.261028782471e+00 1.659859471289e+00 1.969612684297e+00 2.128980614907e+00 2.115547119079e+00 1.934886730980e+00 1.619979449771e+00 1.240618348509e+00 9.389228281302e-01 9.330116041939e-01 1.214652817219e+00 1.561403623777e+00 1.838076807070e+00 1.985553002168e+00 1.982723694306e+00 1.835526797871e+00 1.576067568079e+00 1.269973629329e+00 1.035354669339e+00 1.020190341599e+00 1.225714618578e+00 1.503086569640e+00 1.736499693643e+00 1.868178110652e+00 1.876131401421e+00 1.764305924792e+00 1.560766816307e+00 1.321533332243e+00 1.136895391866e+00 1.106301411142e+00 1.242074509687e+00 1.452875619779e+00 1.645385864066e+00 1.764368571550e+00 1.786006395633e+00 1.710705242920e+00 1.560946932084e+00 1.382610057914e+00 1.244704956772e+00 1.217408600641e+00 1.316309764582e+00 1.486564889296e+00 1.656683327107e+00 1.775316730170e+00 1.815272101594e+00 1.770314449201e+00 1.653424553162e+00 1.497118062419e+00 1.353565070188e+00 1.284150276724e+00 1.324242446999e+00 1.451298354673e+00 1.606547438464e+00 1.734932970871e+00 1.800461887378e+00 1.786850689694e+00 1.696254591594e+00 1.549271204125e+00 1.386251159923e+00 1.265104475746e+00 1.240444496016e+00 1.321432093418e+00 1.461975315957e+00 1.600737628378e+00 1.691550801127e+00 1.709603503580e+00 1.650687141996e+00 1.531051446546e+00 1.388581720068e+00 1.281066846982e+00 1.265825766522e+00 1.356729742614e+00 1.510842356517e+00 1.666695511655e+00 1.776476002615e+00 1.813808724691e+00 1.773723084299e+00 1.672616816674e+00 1.548438858491e+00 1.456354897710e+00 1.447991516450e+00 1.535225915439e+00 1.680264934101e+00 1.826282969010e+00 1.926629661999e+00 1.954834672646e+00 1.905858077561e+00 1.796173127875e+00 1.662984701534e+00 1.558614940361e+00 1.530713871956e+00 1.590461323780e+00 1.703083909894e+00 1.814692523667e+00 1.880587741575e+00 1.876622035559e+00 1.801304068242e+00 1.675877695703e+00 1.542800115573e+00 1.456376917415e+00 1.456016142339e+00 1.535127539829e+00 1.646236829225e+00 1.735055586637e+00 1.763839460359e+00 1.718527825102e+00 1.610285646091e+00 1.476433761561e+00 1.376764996173e+00 1.369675832870e+00 1.466885622122e+00 1.621645480996e+00 1.768689248652e+00 1.857485262505e+00 1.861506288186e+00 1.779491658802e+00 1.636728914797e+00 1.486713301044e+00 1.403330991073e+00 1.441577579221e+00 1.587431616440e+00 1.772466513454e+00 1.926803668232e+00 2.004297940529e+00 1.985576657958e+00 1.877602112244e+00 1.714440774662e+00 1.556919509143e+00 1.479082011461e+00 1.523363471264e+00 1.660393302296e+00 1.816954905538e+00 1.926188810355e+00 1.947981739129e+00 1.871380719479e+00 1.715012014624e+00 1.529770632181e+00 1.396817940380e+00 1.393842088561e+00 1.524939380670e+00 1.714486368683e+00 1.875413445457e+00 1.947327687718e+00 1.900575055692e+00 1.734956978671e+00 1.482649568841e+00 1.220322893442e+00 1.081973561643e+00 1.177246985811e+00 1.438315740147e+00 1.720983455434e+00 1.926961306113e+00 2.003783786581e+00 1.930984653284e+00 1.715934870664e+00 1.397216464965e+00 1.063345693167e+00 8.938382987425e-01 1.043459847143e+00 1.374791985575e+00 1.700247702897e+00 1.923260496301e+00 1.999060599716e+00 1.914309135439e+00 1.683207307987e+00 1.351918629499e+00 1.019928883037e+00 8.796153290077e-01 1.058741286974e+00 1.388762794308e+00 1.691352441209e+00 1.879890199269e+00 1.916898750913e+00 1.796495996771e+00 1.542199095156e+00 1.215383358293e+00 9.452258157870e-01 9.300889503234e-01 1.183197743364e+00 1.507467913000e+00 1.765299925478e+00 1.890904661361e+00 1.858176737178e+00 1.671334606700e+00 1.367041926825e+00 1.033331146576e+00 8.580921417080e-01 1.016598987734e+00 1.364489140457e+00 1.703557534536e+00 1.933849318249e+00 2.008101135919e+00 1.910660600841e+00 1.653571996264e+00 1.281013122498e+00 8.972405247694e-01 7.510649698089e-01 1.011194718680e+00 1.416752310222e+00 1.770291964655e+00 1.989722024222e+00 2.038422800569e+00 1.908404913211e+00 1.617933759376e+00 1.216687857999e+00 8.180779391956e-01 7.005559857287e-01 9.987695482553e-01 1.403588544008e+00 1.734092456427e+00 1.920492181495e+00 1.934725554889e+00 1.777167263810e+00 1.476590538253e+00 1.101366473447e+00 8.074723824807e-01 8.506568523699e-01 1.180325729331e+00 1.542886677998e+00 1.809847429487e+00 1.925284047134e+00 1.869206332522e+00 1.650078307322e+00 1.307818587591e+00 9.362624910898e-01 7.561359602840e-01 9.657704840512e-01 1.350757348054e+00 1.700806968123e+00 1.924924426313e+00 1.981719450050e+00 1.859330887790e+00 1.571863883566e+00 1.163032151106e+00 7.372254848358e-01 6.033304072904e-01 9.412024926094e-01 1.379166507230e+00 1.734541300547e+00 1.940379642903e+00 1.967281086340e+00 1.811681642699e+00 1.495247510078e+00 1.072001026648e+00 6.768106819116e-01 6.654677489567e-01 1.057179269316e+00 1.491667728140e+00 1.827181482111e+00 2.007767126463e+00 2.010897916946e+00 1.840296537266e+00 1.527784413792e+00 1.146490652825e+00 8.606097779580e-01 9.207628645092e-01 1.265478072359e+00 1.647078394698e+00 1.937594959236e+00 2.080244921243e+00 2.054105961302e+00 1.866594084874e+00 1.555353952986e+00 1.202441690907e+00 9.717522165535e-01 1.051057004677e+00 1.362231763476e+00 1.701499697156e+00 1.952235458273e+00 2.060240304292e+00 2.006915208272e+00 1.802184377204e+00 1.486557788990e+00 1.146508674304e+00 9.493859875922e-01 1.057317179221e+00 1.365754740764e+00 1.685305392380e+00 1.912137440255e+00 1.998595652687e+00 1.930284154768e+00 1.720281237608e+00 1.411991069343e+00 1.095765353375e+00 9.377549563822e-01 1.068748862718e+00 1.369217959946e+00 1.668381820785e+00 1.874076910861e+00 1.944181796320e+00 1.867626161554e+00 1.660139014836e+00 1.368213453102e+00 1.086254604241e+00 9.732760480360e-01 1.123868799383e+00 1.416434041415e+00 1.701080642546e+00 1.894641885388e+00 1.958141543770e+00 1.881908857897e+00 1.682552047539e+00 1.407553154716e+00 1.150925413367e+00 1.059293922315e+00 1.210451048435e+00 1.497433999657e+00 1.783272923993e+00 1.986078301567e+00 2.064964955419e+00 2.007257268870e+00 1.825232806533e+00 1.559066218909e+00 1.287933891976e+00 1.140058845040e+00 1.219297696457e+00 1.467799560288e+00 1.750336108631e+00 1.971760990222e+00 2.081063296627e+00 2.057392243785e+00 1.904496504722e+00 1.651189626501e+00 1.358631597332e+00 1.135521407635e+00 1.113926392390e+00 1.303406639054e+00 1.574558526731e+00 1.811774009654e+00 1.950317692266e+00 1.960390995373e+00 1.838118090350e+00 1.604364995770e+00 1.310653518865e+00 1.057183605342e+00 9.932173610428e-01 1.167726518204e+00 1.448930258788e+00 1.706024867394e+00 1.866836019298e+00 1.897353611438e+00 1.790507954260e+00 1.564797565809e+00 1.271263858940e+00 1.015844598155e+00 9.654626029171e-01 1.171913959010e+00 1.485704003232e+00 1.769766197476e+00 1.950330701023e+00 1.991688062708e+00 1.885020207797e+00 1.647446307995e+00 1.329087719633e+00 1.038050886458e+00 9.620111548736e-01 1.179389215371e+00 1.523766452482e+00 1.839868637909e+00 2.046619201355e+00 2.104475967982e+00 2.001611680076e+00 1.751416634515e+00 1.396884088421e+00 1.031773350681e+00 8.532584544879e-01 1.026930416393e+00 1.380316993129e+00 1.715200739385e+00 1.937914684027e+00 2.005740548385e+00 1.905512550918e+00 1.648915040370e+00 1.274550800401e+00 8.671152229284e-01 6.439747364475e-01 8.450958787297e-01 1.225190259677e+00 1.560938457941e+00 1.768463077708e+00 1.812205833886e+00 1.684056350401e+00 1.400325703766e+00 1.006866593651e+00 6.200498599006e-01 5.828428344834e-01 9.558322585276e-01 1.374950502361e+00 1.699523858529e+00 1.873664365292e+00 1.872275689340e+00 1.693962652230e+00 1.361346499799e+00 9.296503471734e-01 5.537003885176e-01 6.474895657888e-01 1.085594781415e+00 1.517807733205e+00 1.834511421127e+00 1.988355659020e+00 1.959301458103e+00 1.750454349107e+00 1.388308271705e+00 9.298433734417e-01 5.266345917151e-01 6.122255164774e-01 1.045370670861e+00 1.456670359492e+00 1.741643785965e+00 1.857962376623e+00 1.790696935916e+00 1.548085683452e+00 1.161836319521e+00 6.983376963007e-01 3.906399215954e-01 6.850617364112e-01 1.137834313710e+00 1.509258700057e+00 1.733550479375e+00 1.780798810824e+00 1.644887935952e+00 1.342737500993e+00 9.186191243740e-01 4.886812651713e-01 5.077885864418e-01 9.576741865685e-01 1.403013760054e+00 1.731370702940e+00 1.895333093100e+00 1.873546799289e+00 1.667622805521e+00 1.302781911944e+00 8.358631134306e-01 4.418762333128e-01 6.330441789594e-01 1.115555012930e+00 1.548410467059e+00 1.844966240124e+00 1.965497950040e+00 1.895329970638e+00 1.642894406784e+00 1.240816000010e+00 7.577805216443e-01 4.271833050167e-01 7.144877120663e-01 1.188802359285e+00 1.585878401312e+00 1.833829838394e+00 1.900384737205e+00 1.778239721831e+00 1.484062662584e+00 1.061696192931e+00 6.128848886537e-01 5.008680972280e-01 8.919874328078e-01 1.332514280092e+00 1.666420687981e+00 1.838035271126e+00 1.823839154982e+00 1.625213443269e+00 1.268972877163e+00 8.181908734355e-01 4.719558309715e-01 6.879002996266e-01 1.155582399881e+00 1.570585688095e+00 1.845644019693e+00 1.940148955114e+00 1.839572481705e+00 1.553278349182e+00 1.115620845250e+00 6.038323113200e-01 3.876714473390e-01 8.457975236891e-01 1.363272345206e+00 1.771822431559e+00 2.013296328351e+00 2.057815756666e+00 1.898807724711e+00 1.553005467955e+00 1.061951671535e+00 5.174615679940e-01 4.257845764351e-01 9.546524065109e-01 1.475016017870e+00 1.864809824048e+00 2.074449678542e+00 2.080311431689e+00 1.882343830564e+00 1.504728756712e+00 1.000586568215e+00 5.069408774316e-01 5.712100590607e-01 1.085381412751e+00 1.571234913720e+00 1.918436954298e+00 2.080281159268e+00 2.037569655700e+00 1.795348647222e+00 1.382967735447e+00 8.606226512273e-01 4.129229044118e-01 6.501135936892e-01 1.178276678266e+00 1.635465628746e+00 1.939908904218e+00 2.053509643641e+00 1.963108907239e+00 1.678431000609e+00 1.230925813871e+00 6.752902645778e-01 2.092072244920e-01 6.473105177902e-01 1.185802097548e+00 1.608690078683e+00 1.864476131675e+00 1.925943542173e+00 1.787561539167e+00 1.465392837019e+00 9.964961975465e-01 4.475761220612e-01 2.964453501546e-01 8.348275289251e-01 1.332886451591e+00 1.699039759065e+00 1.891362035579e+00 1.889423421179e+00 1.694284422319e+00 1.329186173954e+00 8.433690671611e-01 3.748573062321e-01 5.468811854564e-01 1.068371171853e+00 1.532811183890e+00 1.859724531809e+00 2.010124463765e+00 1.967920977641e+00 1.738802760528e+00 1.350649409641e+00 8.591200232235e-01 4.216045170590e-01 5.883853268513e-01 1.077348411945e+00 1.513079006672e+00 1.812314980010e+00 1.938414274135e+00 1.878409439961e+00 1.640410258287e+00 1.252639525066e+00 7.658375596235e-01 3.156782996385e-01 5.120374910213e-01 9.857650580738e-01 1.384881617846e+00 1.646189969802e+00 1.741157385495e+00 1.662003982947e+00 1.420324372452e+00 1.046769470510e+00 5.971426230010e-01 2.771168933465e-01 5.875297334936e-01 1.016728206849e+00 1.361821687782e+00 1.573985295712e+00 1.630975980005e+00 1.529602525760e+00 1.284998319882e+00 9.317657818565e-01 5.399478624162e-01 3.631616890493e-01 6.565973289113e-01 1.025923564291e+00 1.319221413124e+00 1.490989420888e+00 1.522553700261e+00 1.413739181415e+00 1.181573074236e+00 8.618946277370e-01 5.276767919123e-01 3.971004893464e-01 6.294026457566e-01 9.338058997509e-01 1.174843232606e+00 1.310090601388e+00 1.324440145363e+00 1.220473842026e+00 1.017182257010e+00 7.532023735828e-01 5.086808374489e-01 4.566168528505e-01 6.410215098103e-01 8.744496635777e-01 1.057471124484e+00 1.154012581910e+00 1.153140496152e+00 1.060932578538e+00 8.997471580386e-01 7.129661583440e-01 5.772196401809e-01 5.815478556418e-01 7.096286979542e-01 8.654644041139e-01 9.846207395339e-01 1.038104902088e+00 1.018229008880e+00 9.332446977083e-01 8.070988069193e-01 6.823805107524e-01 6.183204072738e-01 6.529886072509e-01 7.565386321225e-01 8.703141823810e-01 9.528914055612e-01 9.838008339037e-01 9.584433899245e-01 8.855651416838e-01 7.874738169423e-01 7.010216882346e-01 6.701940889286e-01 7.160771004559e-01 8.152350313604e-01 9.258117561928e-01 1.014807590009e+00 1.062723519892e+00 1.061428010455e+00 1.012617603594e+00 9.276495438596e-01 8.287925971745e-01 7.496615692195e-01 7.267580214983e-01 7.741824547930e-01 8.694582060727e-01 9.748552295848e-01 1.058743177021e+00 1.100666653211e+00 1.090622206371e+00 1.028475847037e+00 9.247634524054e-01 8.031345870589e-01 7.031760814878e-01 6.720941813972e-01 7.270245800789e-01 8.337263802485e-01 9.430573867220e-01 1.019379624523e+00 1.043459089239e+00 1.010287014826e+00 9.289027844459e-01 8.244492749659e-01 7.398511872192e-01 7.238400423716e-01 7.908037395046e-01 9.042559104963e-01 1.014522082684e+00 1.085858544038e+00 1.100251337302e+00 1.056638595665e+00 9.720042375464e-01 8.838564147983e-01 8.453523429869e-01 8.939220926789e-01 1.013838912465e+00 1.153765888523e+00 1.265176062449e+00 1.315968000011e+00 1.291347211012e+00 1.194283917213e+00 1.048591168035e+00 9.056697189105e-01 8.435750376023e-01 9.145752535560e-01 1.080659441581e+00 1.262590674028e+00 1.399492824998e+00 1.455654579745e+00 1.415748764273e+00 1.283242204340e+00 1.082747140555e+00 8.695211169157e-01 7.446725654045e-01 8.027983424920e-01 9.954409458416e-01 1.207664450673e+00 1.364905137683e+00 1.429429932307e+00 1.387507957400e+00 1.245909048183e+00 1.034434130658e+00 8.179219009274e-01 7.136467501715e-01 8.100605574544e-01 1.026191056656e+00 1.242172403840e+00 1.389679844730e+00 1.436653643935e+00 1.375327711556e+00 1.220647481658e+00 1.016093443093e+00 8.483577271337e-01 8.358778505354e-01 1.000406623820e+00 1.235376197295e+00 1.442424401722e+00 1.565797211032e+00 1.579346315689e+00 1.480031331979e+00 1.288290489313e+00 1.055801751745e+00 8.824926584283e-01 8.929059755226e-01 1.085659298195e+00 1.337332893481e+00 1.549098445430e+00 1.667309245630e+00 1.667647816916e+00 1.548415467225e+00 1.329823178934e+00 1.060085687970e+00 8.345181355049e-01 7.955054298854e-01 9.689316039164e-01 1.216539667192e+00 1.427002484758e+00 1.545673430509e+00 1.550495196565e+00 1.442407693353e+00 1.243730850159e+00 1.002767557613e+00 8.074469886489e-01 7.737311510507e-01 9.140473804651e-01 1.113455486765e+00 1.276993280594e+00 1.358140856540e+00 1.341395088260e+00 1.234423276040e+00 1.067603602860e+00 8.984684304491e-01 8.100558133431e-01 8.564589149793e-01 9.934296276374e-01 1.136232689039e+00 1.226210808663e+00 1.235776980995e+00 1.161885939327e+00 1.024397368615e+00 8.699068222002e-01 7.742994975239e-01 8.037955629881e-01 9.359549706392e-01 1.090500640458e+00 1.203857671712e+00 1.241990395400e+00 1.194682602011e+00 1.073419280958e+00 9.144826775363e-01 7.861415556524e-01 7.723097929498e-01 8.878213828034e-01 1.058151842453e+00 1.207124251382e+00 1.289613418099e+00 1.286142544336e+00 1.198582845200e+00 1.050860330241e+00 8.940953065329e-01 8.078128625014e-01 8.530146275012e-01 9.971172272816e-01 1.157606035473e+00 1.271796216694e+00 1.306022724474e+00 1.249766261564e+00 1.113382396698e+00 9.311292282086e-01 7.703603875694e-01 7.258563663089e-01 8.295607568624e-01 1.000975129580e+00 1.152338761715e+00 1.232726197587e+00 1.219232630019e+00 1.110396397732e+00 9.259311799195e-01 7.153571043388e-01 5.817457225186e-01 6.401804509232e-01 8.349349571750e-01 1.039724805065e+00 1.183586965051e+00 1.233555389813e+00 1.179487335607e+00 1.031198685205e+00 8.229431575282e-01 6.324174732117e-01 5.975907551187e-01 7.609690411101e-01 9.931053750657e-01 1.191603669011e+00 1.306313143618e+00 1.314965379485e+00 1.215488241977e+00 1.026241491588e+00 7.941269490580e-01 6.209498446726e-01 6.581031259855e-01
 6.313607179988e-01 6.184228376129e-01 5.765291286336e-01 5.347083187983e-01 4.951044129405e-01 4.780540389645e-01 4.933791446971e-01 5.316917861442e-01 5.733553014644e-01 6.014130444666e-01 6.071089340077e-01 5.904589344972e-01 5.595630095779e-01 5.286131893997e-01 5.130590297746e-01 5.210744234885e-01 5.481333410442e-01 5.813193636595e-01 6.080236132857e-01 6.210291436828e-01 6.194846009626e-01 6.079233222329e-01 5.939605287939e-01 5.850693477006e-01 5.851811287252e-01 5.932925316363e-01 6.050050645985e-01 6.157318838437e-01 6.230280462376e-01 6.273000581726e-01 6.308061786427e-01 6.360275109077e-01 6.440556621622e-01 6.540669077213e-01 6.640428034878e-01 6.720695321940e-01 6.774771297128e-01 6.811219123337e-01 6.849018604005e-01 6.906736273339e-01 6.993673546063e-01 7.106740061042e-01 7.235005314196e-01 7.414214722384e-01 7.716421502683e-01 7.968295532781e-01 8.088212477039e-01 8.208672620065e-01 8.106481524683e-01 7.845696099082e-01 7.557895677749e-01 7.393038387016e-01 7.447146087104e-01 7.704348809277e-01 8.049384500486e-01 8.338203949610e-01 8.462588482779e-01 8.381962661832e-01 8.131928973627e-01 7.814977302383e-01 7.569880933148e-01 7.511023680773e-01 7.662827084124e-01 7.943474853163e-01 8.218274534367e-01 8.367251960638e-01 8.329397979113e-01 8.117185173056e-01 7.812688161920e-01 7.541886849038e-01 7.421175106826e-01 7.491944638471e-01 7.692158331757e-01 7.896981222171e-01 7.986590592200e-01 7.897679687578e-01 7.645053211042e-01 7.322502112667e-01 7.075518008287e-01 7.035204172463e-01 7.233749591014e-01 7.578356276438e-01 7.911812201506e-01 8.095468223510e-01 8.058980395803e-01 7.819489997002e-01 7.489724611832e-01 7.445412791911e-01 7.578861629391e-01 7.955955070739e-01 8.448754099447e-01 8.706482107078e-01 8.836376987082e-01 8.540899212212e-01 7.919057550056e-01 7.233560393187e-01 6.852758591145e-01 7.046537305705e-01 7.737106954541e-01 8.582437541798e-01 9.244382528054e-01 9.514510328297e-01 9.331285036564e-01 8.775979316337e-01 8.066229338361e-01 7.517934600548e-01 7.411047764473e-01 7.779759011818e-01 8.386956354448e-01 8.926108829669e-01 9.185300904797e-01 9.092758772380e-01 8.713199896856e-01 8.223446152927e-01 7.854598137901e-01 7.776811514064e-01 7.984905726880e-01 8.310962088234e-01 8.554408511117e-01 8.594211161309e-01 8.431911377037e-01 8.187204700929e-01 8.043544568886e-01 8.141882833604e-01 8.473018697332e-01 8.879257148424e-01 9.158218821199e-01 9.166081810776e-01 8.874750170468e-01 8.394483806489e-01 7.964468551241e-01 7.869935919039e-01 8.299811452943e-01 9.091914073791e-01 1.001979634767e+00 1.064334157470e+00 1.094292816705e+00 1.057359168250e+00 9.699826253092e-01 8.707111800348e-01 8.160034782902e-01 8.478631218285e-01 9.507076123214e-01 1.069751851466e+00 1.155750792648e+00 1.180714651044e+00 1.138273533431e+00 1.043337348245e+00 9.327455888505e-01 8.606797361060e-01 8.704542378423e-01 9.526102381032e-01 1.055406220451e+00 1.129209142959e+00 1.145884642309e+00 1.100360473748e+00 1.010205519810e+00 9.151886954845e-01 8.682885807858e-01 9.017251070562e-01 9.944092217026e-01 1.094362398968e+00 1.157215633016e+00 1.159816615954e+00 1.101343113310e+00 1.003542627270e+00 9.103490587969e-01 8.757962430828e-01 9.251590923524e-01 1.028439358770e+00 1.131460518380e+00 1.191884880558e+00 1.188920531102e+00 1.123357868706e+00 1.017412917575e+00 9.148468404951e-01 8.730697466217e-01 9.207110987560e-01 1.037577889441e+00 1.154241140004e+00 1.228152727686e+00 1.218541031346e+00 1.132976618672e+00 1.004913120163e+00 8.935661159115e-01 8.649393020547e-01 9.350581736148e-01 1.051100712237e+00 1.148002604724e+00 1.185233354443e+00 1.150382800662e+00 1.057574411638e+00 9.473636747527e-01 8.807897532231e-01 9.044951849961e-01 1.003086317512e+00 1.117102184641e+00 1.192990883864e+00 1.201574579221e+00 1.138702691606e+00 1.024978001471e+00 9.067831875500e-01 8.480451709421e-01 8.874475060776e-01 9.952422073781e-01 1.107598234081e+00 1.174831244327e+00 1.172828167825e+00 1.101398252204e+00 9.831203113605e-01 8.632834430068e-01 8.005623530926e-01 8.272037858461e-01 9.128361053015e-01 9.983923792010e-01 1.039798582490e+00 1.017877332240e+00 9.363979706722e-01 8.206568802204e-01 7.162845759139e-01 6.834493101058e-01 7.385567850746e-01 8.400286829922e-01 9.308465501021e-01 9.584853796961e-01 9.093143743033e-01 7.839919022960e-01 6.255421394029e-01 5.243652417216e-01 5.743062210161e-01 7.291747662439e-01 8.825612622422e-01 9.713397209678e-01 9.676909565897e-01 8.683538294756e-01 6.942286644074e-01 5.036964232999e-01 4.297387777098e-01 5.603671787978e-01 7.640019120324e-01 9.304042616747e-01 1.011833199565e+00 9.903731247079e-01 8.698665913288e-01 6.778603083250e-01 4.833416647873e-01 4.350526789751e-01 5.906824355139e-01 7.974478770067e-01 9.548213746214e-01 1.021054176101e+00 9.821104282747e-01 8.450546201802e-01 6.405684787766e-01 4.440535220701e-01 4.173285750438e-01 5.905292729363e-01 7.958622410342e-01 9.427415609514e-01 9.954894785703e-01 9.441738021682e-01 7.995871385404e-01 5.974878759815e-01 4.245507070068e-01 4.473855474074e-01 6.594395704283e-01 8.523074296937e-01 9.927793473541e-01 1.050980959817e+00 9.981088136742e-01 8.407625162156e-01 6.134011680122e-01 4.034317416645e-01 4.084376100700e-01 6.192094818711e-01 8.402239471604e-01 9.894216298125e-01 1.035891724982e+00 9.729294814613e-01 8.147467999085e-01 6.020142975123e-01 4.319248273837e-01 4.669178770186e-01 6.620963066659e-01 8.599556624280e-01 9.882130327623e-01 1.018314402654e+00 9.450764746329e-01 7.835483050364e-01 5.745720310006e-01 4.149589967373e-01 4.574748857705e-01 6.470744803395e-01 8.360120787370e-01 9.585979637544e-01 9.898294771302e-01 9.270186803086e-01 7.874071334701e-01 6.136449623532e-01 4.913964627328e-01 5.222273388071e-01 6.700401287604e-01 8.259351230765e-01 9.277770165018e-01 9.497441642241e-01 8.883330120232e-01 7.594178586396e-01 6.072545015882e-01 5.233098988920e-01 5.588674383564e-01 6.835692648096e-01 8.214350595894e-01 9.217939208661e-01 9.607804015541e-01 9.134829381797e-01 7.943518974828e-01 6.437503946720e-01 5.407203000324e-01 5.705743469072e-01 7.064625109132e-01 8.549701631504e-01 9.551987922260e-01 9.797799993707e-01 9.246764481154e-01 8.070957479342e-01 6.699181260578e-01 5.873835860069e-01 6.244950167004e-01 7.503663518063e-01 8.854038133891e-01 9.754837347586e-01 9.958960758892e-01 9.444300042734e-01 8.400653420911e-01 7.259143313015e-01 6.670341160526e-01 7.086740602568e-01 8.214483182607e-01 9.400254635663e-01 1.015911129537e+00 1.025170938681e+00 9.650301034014e-01 8.534753967588e-01 7.325812007346e-01 6.676481216331e-01 7.065813259838e-01 8.213144001876e-01 9.450056763941e-01 1.027736190680e+00 1.044562701781e+00 9.917633416363e-01 8.861588110611e-01 7.677456709754e-01 7.038426063628e-01 7.680813638152e-01 8.833116414218e-01 1.022703766567e+00 1.124759240962e+00 1.170851709909e+00 1.124042588224e+00 9.982413111570e-01 8.356910404593e-01 7.151772760692e-01 7.254097928144e-01 8.596542542184e-01 1.026392417512e+00 1.151247407207e+00 1.195753389815e+00 1.148968632368e+00 1.024666401022e+00 8.650598132388e-01 7.477299013285e-01 7.566423172797e-01 8.843692314018e-01 1.042476842497e+00 1.156880533520e+00 1.188426344770e+00 1.126157432925e+00 9.853377902332e-01 8.135448285873e-01 7.022020604511e-01 7.444966899127e-01 9.100085669276e-01 1.093290233786e+00 1.219985195502e+00 1.252803037661e+00 1.181652169068e+00 1.021741826902e+00 8.201778172454e-01 6.740606819577e-01 7.017762481934e-01 8.790917318077e-01 1.080873584301e+00 1.223680217271e+00 1.268238288531e+00 1.204737733528e+00 1.050218571562e+00 8.559283362176e-01 7.260275203275e-01 7.744433129379e-01 9.549903979681e-01 1.164378894850e+00 1.326396709174e+00 1.387832765863e+00 1.339000647495e+00 1.191610202047e+00 9.849114471038e-01 7.988235840775e-01 7.526156955793e-01 8.848833959489e-01 1.091072593493e+00 1.268552887396e+00 1.362750255945e+00 1.352357377616e+00 1.241585705267e+00 1.061028544347e+00 8.757298787438e-01 7.890772392818e-01 8.681453592455e-01 1.047675625565e+00 1.224024855146e+00 1.332504411234e+00 1.344233897591e+00 1.257592352140e+00 1.097759044974e+00 9.233450033439e-01 8.306237121708e-01 8.944116546919e-01 1.069850571418e+00 1.257454261222e+00 1.387336210364e+00 1.424269235642e+00 1.359604172877e+00 1.208954748879e+00 1.015925696653e+00 8.601511620867e-01 8.383990435830e-01 9.631332411256e-01 1.143836147185e+00 1.294392717390e+00 1.367328880028e+00 1.345469039600e+00 1.236029615352e+00 1.070124256300e+00 9.223803434923e-01 8.631040723405e-01 9.394679598763e-01 1.094702574819e+00 1.250053200079e+00 1.353987061955e+00 1.382506022900e+00 1.333103110169e+00 1.222325751365e+00 1.085802021886e+00 9.761051259192e-01 9.443718896819e-01 9.998487404473e-01 1.099827354665e+00 1.190107509116e+00 1.233846032946e+00 1.216357325258e+00 1.143826554595e+00 1.042884363766e+00 9.587537951482e-01 9.398611361504e-01 1.001436010367e+00 1.110282518488e+00 1.215680812863e+00 1.278029107217e+00 1.276320869676e+00 1.208447432978e+00 1.092187065005e+00 9.678540651871e-01 8.957812802602e-01 9.249155546208e-01 1.043175550220e+00 1.192124385338e+00 1.316497638351e+00 1.381698598452e+00 1.373239301159e+00 1.295212600436e+00 1.171008457308e+00 1.045156462942e+00 9.774036439045e-01 1.009230508716e+00 1.123003422538e+00 1.261506786929e+00 1.372326602189e+00 1.423501105833e+00 1.403335380795e+00 1.319024831029e+00 1.196786198833e+00 1.081583849724e+00 1.026836745112e+00 1.061393075127e+00 1.161922163896e+00 1.275901293110e+00 1.357567294913e+00 1.380656700340e+00 1.339181868850e+00 1.246910856592e+00 1.137388511902e+00 1.059888711301e+00 1.057984637400e+00 1.134515910806e+00 1.248676388959e+00 1.349909320490e+00 1.401759123425e+00 1.387555347736e+00 1.311233695667e+00 1.198920064254e+00 1.099673854058e+00 1.073059742902e+00 1.147831230600e+00 1.293176441379e+00 1.449722019033e+00 1.566741444411e+00 1.613335234074e+00 1.578963971797e+00 1.473876302519e+00 1.331610086380e+00 1.210345847814e+00 1.178010042789e+00 1.263360204555e+00 1.426136329656e+00 1.597625972146e+00 1.721960301398e+00 1.766245431486e+00 1.719903829606e+00 1.594564759642e+00 1.426594097130e+00 1.279445879941e+00 1.229390777594e+00 1.311360705285e+00 1.481255147070e+00 1.661697107316e+00 1.790642531716e+00 1.831841377494e+00 1.773327928666e+00 1.626651585978e+00 1.429724079532e+00 1.252004177474e+00 1.183716898397e+00 1.270837130256e+00 1.461051884112e+00 1.663509811731e+00 1.809221177625e+00 1.859335562746e+00 1.800743048242e+00 1.644384044119e+00 1.427788794539e+00 1.222254670992e+00 1.128568675657e+00 1.208191514851e+00 1.407311009301e+00 1.624035689690e+00 1.783409940049e+00 1.844805871750e+00 1.794950215990e+00 1.645358795648e+00 1.434547270612e+00 1.234402873142e+00 1.144564878142e+00 1.224326404942e+00 1.420787176510e+00 1.634468753258e+00 1.792070913484e+00 1.854679105303e+00 1.811417932419e+00 1.677076095183e+00 1.493818458293e+00 1.333275822379e+00 1.279829833903e+00 1.368555076928e+00 1.546912522402e+00 1.730329264032e+00 1.854546140409e+00 1.885195960192e+00 1.815281190259e+00 1.664527963413e+00 1.481956228549e+00 1.345500776610e+00 1.333694834908e+00 1.458179995250e+00 1.650735808369e+00 1.828188350845e+00 1.931864781758e+00 1.931790273556e+00 1.824334744207e+00 1.632316461457e+00 1.409300358915e+00 1.243343353768e+00 1.226678354671e+00 1.366959028140e+00 1.576552287614e+00 1.762144712389e+00 1.864617998149e+00 1.856859093443e+00 1.739027815199e+00 1.538426415026e+00 1.314430791516e+00 1.161842355704e+00 1.170407568255e+00 1.328115560727e+00 1.535494610205e+00 1.702203359561e+00 1.775575492670e+00 1.735038777055e+00 1.588233674014e+00 1.373381285542e+00 1.168289956964e+00 1.086803543660e+00 1.193310461049e+00 1.417615236553e+00 1.646554976756e+00 1.802078847462e+00 1.842917368037e+00 1.756693800330e+00 1.558363453742e+00 1.296036473764e+00 1.067876166032e+00 1.018250154705e+00 1.195257661957e+00 1.476639532869e+00 1.735190572082e+00 1.897370097528e+00 1.927407491095e+00 1.817258619179e+00 1.585416823377e+00 1.283437068370e+00 1.017580781711e+00 9.561530792823e-01 1.153239220122e+00 1.456071099341e+00 1.724905841573e+00 1.886570979255e+00 1.907940014316e+00 1.784071132416e+00 1.536897750545e+00 1.222643517579e+00 9.572787194703e-01 9.207316899688e-01 1.144117493705e+00 1.452999389553e+00 1.712140140898e+00 1.855009175413e+00 1.853890569431e+00 1.709611767868e+00 1.452163309494e+00 1.152546293655e+00 9.513968723000e-01 1.011313683965e+00 1.284244730203e+00 1.596061179795e+00 1.834898748479e+00 1.945026910933e+00 1.904748801367e+00 1.720453508918e+00 1.429736457654e+00 1.118677165362e+00 9.552286882383e-01 1.088925234260e+00 1.411256616286e+00 1.743146792387e+00 1.983296449489e+00 2.081612349552e+00 2.019458225811e+00 1.804877280590e+00 1.475342905391e+00 1.114404525270e+00 8.975619881264e-01 1.015186169998e+00 1.351944252131e+00 1.700048859580e+00 1.952186325357e+00 2.059015644970e+00 2.003599073225e+00 1.795574171458e+00 1.473216723668e+00 1.118223986365e+00 8.963998853083e-01 9.907790997204e-01 1.301615796183e+00 1.627014558927e+00 1.860209867114e+00 1.953596478678e+00 1.892965041093e+00 1.691706280694e+00 1.393954790470e+00 1.091099893321e+00 9.467829025175e-01 1.080778360471e+00 1.374130274040e+00 1.662731980916e+00 1.856917432079e+00 1.916120137785e+00 1.831627317466e+00 1.623359152671e+00 1.345612266439e+00 1.104261884507e+00 1.051476261201e+00 1.233698366645e+00 1.519682761529e+00 1.777775771136e+00 1.934388348186e+00 1.956217012930e+00 1.839800987003e+00 1.610797560386e+00 1.331801339228e+00 1.119706482973e+00 1.118399711204e+00 1.334400642921e+00 1.628535250923e+00 1.882004934550e+00 2.029612672483e+00 2.042921458039e+00 1.921903099920e+00 1.694294711443e+00 1.421678491948e+00 1.210459829826e+00 1.184564861326e+00 1.357337067489e+00 1.611995120510e+00 1.836309168375e+00 1.966340014877e+00 1.975648247508e+00 1.867418001465e+00 1.673285843727e+00 1.456702138278e+00 1.311710727738e+00 1.320282129773e+00 1.470470259243e+00 1.670612427162e+00 1.833392747685e+00 1.906599129070e+00 1.870799730514e+00 1.736133095445e+00 1.543658491158e+00 1.368856948405e+00 1.307244670076e+00 1.405092923890e+00 1.607549868164e+00 1.820488432092e+00 1.972074399523e+00 2.022967509300e+00 1.962639276923e+00 1.808173770793e+00 1.606798663708e+00 1.438212314876e+00 1.394086255467e+00 1.507294222331e+00 1.716081517199e+00 1.929319927911e+00 2.079644620629e+00 2.131339144424e+00 2.076827098705e+00 1.934909357927e+00 1.751457165766e+00 1.597121446392e+00 1.546107903608e+00 1.624787680460e+00 1.786496394240e+00 1.955225135669e+00 2.070242421045e+00 2.098670014141e+00 2.035092960134e+00 1.900099523163e+00 1.739338795764e+00 1.617061970536e+00 1.590644219864e+00 1.669202264194e+00 1.805260294715e+00 1.933260368424e+00 2.002780430848e+00 1.988607740639e+00 1.891652462673e+00 1.738863097509e+00 1.582435971526e+00 1.489797229345e+00 1.508120679447e+00 1.623705877987e+00 1.774599829549e+00 1.896296306103e+00 1.946122019826e+00 1.907413145316e+00 1.789427608496e+00 1.627995345465e+00 1.484245679335e+00 1.428236147166e+00 1.492631929568e+00 1.641202551737e+00 1.803344357765e+00 1.918822902643e+00 1.953089555749e+00 1.898259005012e+00 1.772787081684e+00 1.622053751413e+00 1.513159447970e+00 1.507470210084e+00 1.612994316102e+00 1.776675719713e+00 1.928775729560e+00 2.016644225707e+00 2.013578217339e+00 1.919623613253e+00 1.762346248849e+00 1.598124770486e+00 1.503378293468e+00 1.534229059995e+00 1.675589191104e+00 1.855522491794e+00 1.999740492186e+00 2.058190273794e+00 2.008703850976e+00 1.857174637581e+00 1.640321334303e+00 1.431825470686e+00 1.335203730030e+00 1.415831069428e+00 1.625067317562e+00 1.857039736015e+00 2.026581994991e+00 2.083722467449e+00 2.008715976461e+00 1.809922858804e+00 1.527463627631e+00 1.246823952702e+00 1.110682406247e+00 1.222294822427e+00 1.496005115405e+00 1.783353543326e+00 1.988793738390e+00 2.063518959808e+00 1.990935352034e+00 1.782692519888e+00 1.482569289842e+00 1.182559474286e+00 1.041545960443e+00 1.171780207995e+00 1.463617926492e+00 1.755076079915e+00 1.951087930153e+00 2.005834145813e+00 1.906576528670e+00 1.670555674375e+00 1.352080408777e+00 1.068210361151e+00 1.011042137772e+00 1.241931997522e+00 1.586282829461e+00 1.889393683654e+00 2.069958594095e+00 2.089212808675e+00 1.938552554804e+00 1.638466056633e+00 1.248286341745e+00 9.099188068205e-01 8.954599017470e-01 1.233503561854e+00 1.654699470229e+00 2.000247647555e+00 2.197526735128e+00 2.212798879255e+00 2.040159180048e+00 1.700795302202e+00 1.250478505965e+00 8.249683062743e-01 7.638512771053e-01 1.146325217231e+00 1.611204969720e+00 1.984601188664e+00 2.196543470648e+00 2.216037300800e+00 2.039962984706e+00 1.692762251798e+00 1.235240834743e+00 8.159427388812e-01 7.904747703348e-01 1.194012556614e+00 1.662248235544e+00 2.030114526013e+00 2.230501972004e+00 2.234900727990e+00 2.043926195724e+00 1.688740292673e+00 1.245074716399e+00 8.961143007666e-01 9.640604121900e-01 1.381786317585e+00 1.840447030575e+00 2.192423782080e+00 2.371827979658e+00 2.351048332061e+00 2.132467780790e+00 1.750006091828e+00 1.283941490453e+00 9.265008378844e-01 1.003963001415e+00 1.432217429200e+00 1.896318167353e+00 2.247813268517e+00 2.420869207221e+00 2.388466480838e+00 2.153487493945e+00 1.749144342980e+00 1.251546860971e+00 8.482850152657e-01 9.116596175704e-01 1.358002001104e+00 1.832083227377e+00 2.185658715411e+00 2.356811972255e+00 2.321711607920e+00 2.086242228991e+00 1.687313206220e+00 1.208173511125e+00 8.527549465280e-01 9.643419769974e-01 1.408802521763e+00 1.865222959643e+00 2.198584565087e+00 2.351414974687e+00 2.303764122777e+00 2.066761121199e+00 1.686543263223e+00 1.265863199820e+00 1.024543056422e+00 1.192386784649e+00 1.610485220173e+00 2.031820994877e+00 2.333823459389e+00 2.460284272754e+00 2.393055189608e+00 2.146738681342e+00 1.773614100410e+00 1.385494618829e+00 1.191922841718e+00 1.363616401012e+00 1.756495674945e+00 2.155000025860e+00 2.439689821484e+00 2.553305852660e+00 2.477069451454e+00 2.224924859955e+00 1.846996565349e+00 1.447804243436e+00 1.220671850416e+00 1.343403037701e+00 1.703319948480e+00 2.085059112207e+00 2.363332122619e+00 2.478751657771e+00 2.411824985122e+00 2.175761232788e+00 1.818672992422e+00 1.439021737777e+00 1.213758813877e+00 1.308857140403e+00 1.633430642190e+00 1.987308419982e+00 2.248608250225e+00 2.359986464395e+00 2.304330585554e+00 2.097770803519e+00 1.792469995542e+00 1.489220100748e+00 1.342324827580e+00 1.455942387890e+00 1.743208468577e+00 2.048123838042e+00 2.266622706550e+00 2.346610615089e+00 2.273738186438e+00 2.067160173494e+00 1.783313019299e+00 1.526379752046e+00 1.437080598973e+00 1.581256085197e+00 1.864659177119e+00 2.150664269613e+00 2.346651496115e+00 2.404619050702e+00 2.311257829797e+00 2.085103960459e+00 1.780948543486e+00 1.501933465136e+00 1.394345163652e+00 1.534557527257e+00 1.826345044982e+00 2.126581705119e+00 2.340199132603e+00 2.418423866508e+00 2.347000996048e+00 2.142264467766e+00 1.853980491064e+00 1.574331086175e+00 1.435336167731e+00 1.524027931971e+00 1.775012713040e+00 2.054520489724e+00 2.264297286844e+00 2.351933184725e+00 2.300534943170e+00 2.123937889910e+00 1.868135090564e+00 1.616841678705e+00 1.484794127218e+00 1.548400961774e+00 1.759641120202e+00 2.003112992024e+00 2.186110938189e+00 2.256664010961e+00 2.197371460907e+00 2.021723414331e+00 1.775792908473e+00 1.543856551763e+00 1.438133719239e+00 1.523335338424e+00 1.741547684457e+00 1.979958076550e+00 2.152080994585e+00 2.210553572719e+00 2.141454238981e+00 1.961923948491e+00 1.723148037440e+00 1.515905434583e+00 1.452064090669e+00 1.577058381233e+00 1.816011459725e+00 2.057479908500e+00 2.220897776287e+00 2.263258518840e+00 2.173794458878e+00 1.972934772932e+00 1.716682716796e+00 1.503514608949e+00 1.451982061799e+00 1.599760698005e+00 1.856439294808e+00 2.104138902584e+00 2.261733516724e+00 2.286779712333e+00 2.169006887731e+00 1.929162026539e+00 1.624757375667e+00 1.363810648235e+00 1.292214215233e+00 1.459743205965e+00 1.747078619968e+00 2.015666574367e+00 2.180354177949e+00 2.199625218839e+00 2.064966156872e+00 1.799201567270e+00 1.464123750522e+00 1.183460307136e+00 1.137142525759e+00 1.364377109523e+00 1.698048799755e+00 1.989497145332e+00 2.159278020864e+00 2.171794775523e+00 2.023595084561e+00 1.742861711169e+00 1.399526487679e+00 1.133179512341e+00 1.133162005913e+00 1.402049387266e+00 1.751835057280e+00 2.041366369563e+00 2.198872131973e+00 2.194526761478e+00 2.030691418217e+00 1.742730446474e+00 1.410646132269e+00 1.182461954109e+00 1.222600155689e+00 1.495389709785e+00 1.822119150857e+00 2.075304000464e+00 2.190021590360e+00 2.142246009180e+00 1.941694458940e+00 1.634971313492e+00 1.322093885395e+00 1.173797429259e+00 1.312101977154e+00 1.626968714553e+00 1.944357142007e+00 2.158062499895e+00 2.215921026163e+00 2.103013697694e+00 1.838564077646e+00 1.483990487507e+00 1.172134540957e+00 1.118539080631e+00 1.382708160235e+00 1.765959381365e+00 2.099452726871e+00 2.296113452773e+00 2.316442206243e+00 2.155571036508e+00 1.843484892331e+00 1.457863203752e+00 1.162431651010e+00 1.187881887136e+00 1.520953227486e+00 1.931641043522e+00 2.264720803978e+00 2.443752244642e+00 2.437315710823e+00 2.249286852435e+00 1.920837457388e+00 1.545469653342e+00 1.298608414868e+00 1.369346520356e+00 1.699965783624e+00 2.081696524087e+00 2.373807180854e+00 2.505740857744e+00 2.452086600683e+00 2.225261872963e+00 1.879362153694e+00 1.528170618612e+00 1.361495294602e+00 1.512392136516e+00 1.860397612788e+00 2.211858389989e+00 2.446639589727e+00 2.505563282647e+00 2.371984970254e+00 2.068062744552e+00 1.663687691408e+00 1.309587815800e+00 1.249716780402e+00 1.547406976159e+00 1.974890904057e+00 2.342240452790e+00 2.552252036612e+00 2.560883477986e+00 2.362235675257e+00 1.987893963994e+00 1.520372708826e+00 1.145752419989e+00 1.166984077982e+00 1.566112177679e+00 2.040769856324e+00 2.413974391953e+00 2.604879746986e+00 2.581169583745e+00 2.347836049973e+00 1.949332309081e+00 1.488797422221e+00 1.184505250335e+00 1.300588366430e+00 1.723419894404e+00 2.174090138261e+00 2.500882952490e+00 2.634132233304e+00 2.551000442525e+00 2.268646426273e+00 1.851433786647e+00 1.442005663166e+00 1.300357435728e+00 1.571216775022e+00 2.035713712261e+00 2.464475171614e+00 2.737277255849e+00 2.797079927317e+00 2.629443938049e+00 2.259870709257e+00 1.764939580043e+00 1.319495412218e+00 1.248818816546e+00 1.637687438737e+00 2.168792042220e+00 2.617956259899e+00 2.879873832193e+00 2.906255492825e+00 2.688060299880e+00 2.253196494658e+00 1.675449411071e+00 1.128467975729e+00 1.024395693813e+00 1.483468547869e+00 2.063791603627e+00 2.530946006584e+00 2.790998138736e+00 2.803916453226e+00 2.566689699972e+00 2.111687888435e+00 1.516400692340e+00 9.693633129505e-01 9.451309505211e-01 1.468601983542e+00 2.052996345565e+00 2.499177921498e+00 2.729002467719e+00 2.711362183946e+00 2.450716851430e+00 1.988044937194e+00 1.417108068516e+00 9.711324480991e-01 1.083923814026e+00 1.614597813021e+00 2.160814641538e+00 2.558454724508e+00 2.738224676892e+00 2.674846058144e+00 2.378556623932e+00 1.897365544610e+00 1.338983855301e+00 9.712253441503e-01 1.173567953258e+00 1.707133221311e+00 2.222867750773e+00 2.579770633359e+00 2.716649890817e+00 2.613250185380e+00 2.283384698076e+00 1.777113273326e+00 1.204466988893e+00 8.586103697185e-01 1.127371140574e+00 1.679249783800e+00 2.182358861672e+00 2.516990516108e+00 2.632185112231e+00 2.514139604360e+00 2.181162081259e+00 1.686983070309e+00 1.146475761018e+00 8.531875147585e-01 1.128455011017e+00 1.642109746317e+00 2.100183206004e+00 2.394397150643e+00 2.480238471093e+00 2.349391499320e+00 2.025957810654e+00 1.572336280257e+00 1.122382557553e+00 9.614547599697e-01 1.252715474363e+00 1.706223297020e+00 2.097562635326e+00 2.332099249005e+00 2.370668950202e+00 2.209081911005e+00 1.875475946557e+00 1.438857550399e+00 1.049773887622e+00 9.906982253012e-01 1.320292128071e+00 1.754762087756e+00 2.112779609656e+00 2.315040681144e+00 2.328652346052e+00 2.152218054975e+00 1.813777614620e+00 1.378355648797e+00 9.862800561284e-01 9.123575474653e-01 1.224333939682e+00 1.640032066752e+00 1.983330365901e+00 2.180328603504e+00 2.201469924218e+00 2.046565223666e+00 1.742669301575e+00 1.350517798578e+00 9.947421394739e-01 9.045857485753e-01 1.157403691200e+00 1.525347114987e+00 1.841363103756e+00 2.032247935068e+00 2.068695076835e+00 1.949695156988e+00 1.699763879853e+00 1.373855337692e+00 1.076173741621e+00 9.736215911261e-01 1.141795631324e+00 1.436828782844e+00 1.711723714832e+00 1.891114849403e+00 1.942777401112e+00 1.862463281988e+00 1.670077513153e+00 1.412311529231e+00 1.172167172408e+00 1.067545040562e+00 1.164012941154e+00 1.384839080832e+00 1.614083145333e+00 1.777508837765e+00 1.839157335359e+00 1.790346764711e+00 1.645782566544e+00 1.445047700139e+00 1.257336802801e+00 1.173763082650e+00 1.247247060264e+00 1.432527368667e+00 1.640067760193e+00 1.800457647962e+00 1.874185726309e+00 1.846408696614e+00 1.724104244410e+00 1.537005043908e+00 1.341800927247e+00 1.221000823794e+00 1.243888115298e+00 1.397116961027e+00 1.600398919144e+00 1.776655369717e+00 1.876510814909e+00 1.875975210078e+00 1.773124869023e+00 1.588062605548e+00 1.366965924427e+00 1.188011883784e+00 1.143417474878e+00 1.259455961818e+00 1.462272953490e+00 1.659566533152e+00 1.789383682126e+00 1.820010977018e+00 1.744694187824e+00 1.580768422943e+00 1.373501735535e+00 1.202646898069e+00 1.164914406683e+00 1.291495875200e+00 1.509556254779e+00 1.724826725956e+00 1.873187614501e+00 1.921566898503e+00 1.863012979508e+00 1.715911072854e+00 1.526921499223e+00 1.373265193282e+00 1.341193442346e+00 1.457549052076e+00 1.660637784671e+00 1.863646235633e+00 2.002839235652e+00 2.044227920575e+00 1.980576736883e+00 1.830601664004e+00 1.640353927030e+00 1.482494763508e+00 1.434479457276e+00 1.520889759454e+00 1.687658420651e+00 1.853729883026e+00 1.957376240716e+00 1.966359919932e+00 1.876404361120e+00 1.710676567583e+00 1.521166893219e+00 1.385065950908e+00 1.372334658508e+00 1.484037112018e+00 1.650217007702e+00 1.791966530304e+00 1.856623455806e+00 1.822042721321e+00 1.695299083134e+00 1.514260264151e+00 1.350505044167e+00 1.294110864082e+00 1.387878137119e+00 1.579489062826e+00 1.778687846171e+00 1.915782837283e+00 1.952645122559e+00 1.880493827153e+00 1.719588147684e+00 1.522730274767e+00 1.376503720696e+00 1.369849039309e+00 1.514580013275e+00 1.732375255704e+00 1.931978133236e+00 2.051874872539e+00 2.062855982280e+00 1.965068658361e+00 1.787964749832e+00 1.592280560620e+00 1.464476421400e+00 1.475108150755e+00 1.612974187745e+00 1.796761886151e+00 1.943524651512e+00 2.000616920136e+00 1.948122340018e+00 1.797546920091e+00 1.594127087233e+00 1.419353558357e+00 1.369693341225e+00 1.479354175244e+00 1.679492113970e+00 1.870328668916e+00 1.978669915181e+00 1.965694508459e+00 1.823956455551e+00 1.578282770948e+00 1.295463715303e+00 1.102955299172e+00 1.141874959857e+00 1.386497299551e+00 1.684547641927e+00 1.920295443163e+00 2.030981339010e+00 1.989593964967e+00 1.798390385197e+00 1.490523218462e+00 1.144946631006e+00 9.266015716248e-01 1.022265698248e+00 1.341649079268e+00 1.681672133604e+00 1.929743388100e+00 2.033106595320e+00 1.973458584935e+00 1.761152498200e+00 1.438401515458e+00 1.097252185982e+00 9.188916065432e-01 1.059738154218e+00 1.384014396658e+00 1.700461152249e+00 1.910432554335e+00 1.970009661665e+00 1.869067974891e+00 1.627611105529e+00 1.302587050786e+00 1.013813868580e+00 9.569123316482e-01 1.184429837571e+00 1.511034837678e+00 1.785203144824e+00 1.932151935788e+00 1.920496247918e+00 1.750593636935e+00 1.455227897261e+00 1.115181895804e+00 9.035577191473e-01 1.016143037108e+00 1.351530465644e+00 1.700951733134e+00 1.951374638014e+00 2.048959688610e+00 1.973983418974e+00 1.735364443347e+00 1.373999483319e+00 9.855869254518e-01 7.939801983562e-01 1.003704614571e+00 1.400063046679e+00 1.765268526505e+00 2.004970773572e+00 2.076965960356e+00 1.969809144535e+00 1.699312249172e+00 1.312823648248e+00 9.158825084051e-01 7.545185851609e-01 1.001387014884e+00 1.395458866490e+00 1.735219349756e+00 1.939443028597e+00 1.974827172201e+00 1.838461864386e+00 1.556559770113e+00 1.193806207444e+00 8.917283147160e-01 8.869552041677e-01 1.181693900971e+00 1.538523201544e+00 1.815029966422e+00 1.947645946775e+00 1.912332453791e+00 1.715022131129e+00 1.393696541965e+00 1.037195176719e+00 8.399653085738e-01 9.972731976773e-01 1.354913280391e+00 1.701078515453e+00 1.933636747568e+00 2.005589270095e+00 1.901985258246e+00 1.635251919429e+00 1.248844070438e+00 8.449651899199e-01 6.875787318442e-01 9.656368622241e-01 1.382331298628e+00 1.737456307334e+00 1.953222684735e+00 1.995651101360e+00 1.858620131768e+00 1.562395017720e+00 1.160440908533e+00 7.799755562001e-01 7.234550724155e-01 1.063574263144e+00 1.482837933527e+00 1.820377137127e+00 2.011871812547e+00 2.031016928907e+00 1.879212151642e+00 1.586473212047e+00 1.223010767683e+00 9.391693907156e-01 9.624026976096e-01 1.271832860520e+00 1.640178474020e+00 1.931190051855e+00 2.082304279347e+00 2.069276840055e+00 1.897108876606e+00 1.601151669847e+00 1.259573344486e+00 1.024913159397e+00 1.077772924063e+00 1.367732608138e+00 1.701501753663e+00 1.957447606824e+00 2.077148336652e+00 2.039011004671e+00 1.850265121732e+00 1.548183365001e+00 1.212784536333e+00 9.968301543310e-01 1.065495533112e+00 1.350845578544e+00 1.667934431180e+00 1.905031468576e+00 2.009371977956e+00 1.963021174068e+00 1.775665168470e+00 1.486115917133e+00 1.174910796936e+00 9.882753807694e-01 1.066159773585e+00 1.334629849136e+00 1.627147637861e+00 1.842369959481e+00 1.932176712683e+00 1.881241517625e+00 1.701135293244e+00 1.432503281008e+00 1.157654254300e+00 1.015338834303e+00 1.113605378386e+00 1.372977636299e+00 1.648784489670e+00 1.850610558193e+00 1.933950208483e+00 1.884751002199e+00 1.715009462601e+00 1.465586509757e+00 1.217661151065e+00 1.099375185194e+00 1.201315995441e+00 1.454202706375e+00 1.728879494625e+00 1.937955544172e+00 2.035220303195e+00 2.003335590625e+00 1.849701795752e+00 1.608128025422e+00 1.347346461453e+00 1.180570664870e+00 1.216324926012e+00 1.430764915628e+00 1.701974875725e+00 1.930139721946e+00 2.058128264012e+00 2.059740717092e+00 1.933430052359e+00 1.701852429127e+00 1.417421696673e+00 1.176008666856e+00 1.108637953332e+00 1.259975854645e+00 1.521094835498e+00 1.769304848369e+00 1.930946845431e+00 1.969556145600e+00 1.875395512046e+00 1.663057538449e+00 1.375560104781e+00 1.099754528970e+00 9.807718596168e-01 1.110692910071e+00 1.384304522496e+00 1.657675733512e+00 1.846477774279e+00 1.909162022273e+00 1.832587599456e+00 1.628961614117e+00 1.340704022078e+00 1.059346058646e+00 9.479873004303e-01 1.109870754489e+00 1.419835451166e+00 1.723314962473e+00 1.933872483014e+00 2.008400749920e+00 1.932310079401e+00 1.716888528644e+00 1.404406311763e+00 1.088900876029e+00 9.507914550625e-01 1.121937798693e+00 1.463427561613e+00 1.799860721906e+00 2.036767516940e+00 2.127297616044e+00 2.054138461165e+00 1.825447031862e+00 1.477581796252e+00 1.091554742044e+00 8.471540125876e-01 9.627350458481e-01 1.313306337411e+00 1.671256168532e+00 1.926298842195e+00 2.028437601144e+00 1.959539797178e+00 1.726731862487e+00 1.363036430753e+00 9.405282958067e-01 6.432445437323e-01 7.724591043404e-01 1.151774025719e+00 1.511102703054e+00 1.750096128934e+00 1.827142899841e+00 1.729987204089e+00 1.471177654449e+00 1.091567329411e+00 6.899510530269e-01 5.653097342877e-01 8.944392427129e-01 1.317955890391e+00 1.661932456057e+00 1.861563129746e+00 1.887317478742e+00 1.734518181491e+00 1.423081154149e+00 1.005173233847e+00 6.194001377393e-01 6.455262886149e-01 1.059306710984e+00 1.498055521618e+00 1.832125461381e+00 2.007555478957e+00 2.000450032933e+00 1.810919601701e+00 1.463087427192e+00 1.011277934834e+00 5.920693247391e-01 6.075196180992e-01 1.023506610910e+00 1.447155307729e+00 1.753507522937e+00 1.893992732434e+00 1.850025357570e+00 1.627033832265e+00 1.254388151720e+00 7.944606977290e-01 4.386089948534e-01 6.486772927766e-01 1.098336281139e+00 1.487394788342e+00 1.736266854115e+00 1.810183648218e+00 1.699744770502e+00 1.419205639529e+00 1.010148970910e+00 5.752117373890e-01 4.980267339474e-01 9.097272089467e-01 1.361052427179e+00 1.708503553521e+00 1.897452818959e+00 1.902818204456e+00 1.723380999753e+00 1.382182455412e+00 9.339106108447e-01 5.297886369808e-01 6.192887874861e-01 1.072065000231e+00 1.509527190474e+00 1.823089903103e+00 1.966774548416e+00 1.922385470641e+00 1.695758081146e+00 1.317713685056e+00 8.551702664523e-01 5.062443842577e-01 7.001818695050e-01 1.150944314842e+00 1.552286203699e+00 1.815882225050e+00 1.904117747097e+00 1.806540084943e+00 1.537531782324e+00 1.139394543999e+00 7.086270770328e-01 5.448170406701e-01 8.699240923653e-01 1.296392604727e+00 1.635822001796e+00 1.822785923514e+00 1.829781384680e+00 1.655688875645e+00 1.325767693964e+00 9.021929413547e-01 5.609536519655e-01 6.947448136519e-01 1.124196574317e+00 1.531676283782e+00 1.812733886175e+00 1.921390437948e+00 1.840331222741e+00 1.577146460109e+00 1.165848056579e+00 6.866983379643e-01 4.535315197329e-01 8.345789445594e-01 1.331466746627e+00 1.738155545346e+00 1.987511295293e+00 2.046429590748e+00 1.906236865233e+00 1.582125989875e+00 1.115337297248e+00 5.997613529778e-01 4.562350964662e-01 9.259145760632e-01 1.434142009459e+00 1.826484830403e+00 2.047382330405e+00 2.070796519042e+00 1.894933567131e+00 1.542679331935e+00 1.066890627705e+00 5.984215013490e-01 5.871518518085e-01 1.046718133977e+00 1.517537272135e+00 1.865025426433e+00 2.036909927932e+00 2.011715509991e+00 1.793010413743e+00 1.409583920176e+00 9.237450056467e-01 5.126522741291e-01 6.659787333501e-01 1.145833287144e+00 1.585299357692e+00 1.885794477683e+00 2.004983699575e+00 1.927760643969e+00 1.662483916670e+00 1.240030374644e+00 7.187641625892e-01 3.011497097296e-01 6.376961403194e-01 1.145730746888e+00 1.556769446943e+00 1.810718240319e+00 1.878444244089e+00 1.753249407951e+00 1.450035582681e+00 1.005097244179e+00 4.875298572389e-01 3.041602123125e-01 7.909608704685e-01 1.270105359028e+00 1.627726137947e+00 1.820159601343e+00 1.826759676228e+00 1.648405193691e+00 1.308506420306e+00 8.590730946684e-01 4.471061837256e-01 5.734624293173e-01 1.043391282287e+00 1.480015848383e+00 1.791037319561e+00 1.935523145408e+00 1.897113431853e+00 1.681490201878e+00 1.317123801936e+00 8.635070052777e-01 4.878851142671e-01 6.300011774517e-01 1.069886373021e+00 1.475048312024e+00 1.754892423477e+00 1.871404575317e+00 1.811579049827e+00 1.583629686935e+00 1.216294072073e+00 7.639818414505e-01 3.792996532033e-01 5.437903877234e-01 9.701519782646e-01 1.339690224768e+00 1.581563764773e+00 1.666565302095e+00 1.587309022461e+00 1.355863758937e+00 1.003833555459e+00 5.925264982586e-01 3.362694502241e-01 6.047665281367e-01 9.931906126940e-01 1.308696777679e+00 1.500057052068e+00 1.545687488620e+00 1.443494985044e+00 1.209765055383e+00 8.814893049311e-01 5.381296038623e-01 4.236596912487e-01 6.868601646788e-01 1.017113052235e+00 1.279201344065e+00 1.428326603433e+00 1.447222799710e+00 1.337267278537e+00 1.117240566604e+00 8.263120610072e-01 5.463205073636e-01 4.697051247005e-01 6.710494874155e-01 9.335381490645e-01 1.141366705423e+00 1.253442296237e+00 1.256177448942e+00 1.153929615097e+00 9.677220808251e-01 7.393616303200e-01 5.498064384060e-01 5.265201565113e-01 6.749963426600e-01 8.633484629657e-01 1.009931541273e+00 1.081820433582e+00 1.070394954034e+00 9.840550246092e-01 8.474237911743e-01 7.045433207055e-01 6.197864845627e-01 6.419200481726e-01 7.435968602222e-01 8.588946443536e-01 9.415331453607e-01 9.701548193963e-01 9.416309215200e-01 8.675372145528e-01 7.733696174221e-01 6.967491633278e-01 6.749265941761e-01 7.167074495186e-01 7.941599331465e-01 8.702188591120e-01 9.190878808514e-01 9.291396927240e-01 9.010935897974e-01 8.463121379737e-01 7.853583942069e-01 7.441924396071e-01 7.437620993818e-01 7.867762240090e-01 8.567797819315e-01 9.308783021700e-01 9.902349658432e-01 1.022927201185e+00 1.023751242298e+00 9.936029944860e-01 9.393107303479e-01 8.742056134390e-01 8.179380277296e-01 7.926683546412e-01 8.126041235799e-01 8.732938758899e-01 9.542170685986e-01 1.030359148904e+00 1.080468279901e+00 1.090285178778e+00 1.053691798013e+00 9.740874658817e-01 8.666279814488e-01 7.612430358944e-01 7.013475839444e-01 7.208084349641e-01 8.087664016665e-01 9.208972333925e-01 1.015215324984e+00 1.064863212915e+00 1.057809489235e+00 9.962192625861e-01 8.977552923526e-01 7.980411658104e-01 7.471791479260e-01 7.804317492693e-01 8.814346362310e-01 1.000934879578e+00 1.095258755065e+00 1.138574017358e+00 1.122748398938e+00 1.057349543489e+00 9.711747088526e-01 9.106779617553e-01 9.211928660423e-01 1.009529478645e+00 1.137248543161e+00 1.254414425263e+00 1.323117403461e+00 1.322751325121e+00 1.250884486823e+00 1.125368840144e+00 9.891157534087e-01 9.104017817067e-01 9.477456499706e-01 1.087328555077e+00 1.260163275731e+00 1.402132659395e+00 1.472181108297e+00 1.450427017492e+00 1.336452342986e+00 1.150979845162e+00 9.434544835525e-01 8.046626251377e-01 8.316354864200e-01 1.003632209444e+00 1.213446759240e+00 1.379960983719e+00 1.459616240298e+00 1.434489057335e+00 1.307937038565e+00 1.106206099419e+00 8.881658203288e-01 7.616018312704e-01 8.263795013641e-01 1.029294005661e+00 1.249807662933e+00 1.411278070774e+00 1.476019579401e+00 1.432265703952e+00 1.291325028184e+00 1.091977279765e+00 9.128640624838e-01 8.692075575416e-01 1.006773605504e+00 1.235403989765e+00 1.451138572498e+00 1.590994660075e+00 1.623763186082e+00 1.542351414073e+00 1.363073557783e+00 1.131647686475e+00 9.381208919944e-01 9.079463630121e-01 1.071856629655e+00 1.319065605465e+00 1.541798491600e+00 1.678597990301e+00 1.700006450497e+00 1.600212321412e+00 1.395312559038e+00 1.127714402867e+00 8.821456807075e-01 7.977833911545e-01 9.385275613254e-01 1.182887728239e+00 1.406991816516e+00 1.547148298995e+00 1.575995835493e+00 1.490316127877e+00 1.308098187344e+00 1.071450065545e+00 8.578137490063e-01 7.808192548911e-01 8.871953700305e-01 1.080740484751e+00 1.257063755681e+00 1.360844911073e+00 1.370842864919e+00 1.289789206328e+00 1.142069333852e+00 9.758211778848e-01 8.628281387319e-01 8.653173025838e-01 9.691209596128e-01 1.101112758262e+00 1.198236472140e+00 1.226927158813e+00 1.179000445525e+00 1.068710946533e+00 9.338570133010e-01 8.356922385406e-01 8.339456568725e-01 9.282668483767e-01 1.058672449157e+00 1.164613190092e+00 1.209495209369e+00 1.179994857810e+00 1.084098229501e+00 9.524773528661e-01 8.413176222994e-01 8.176857147082e-01 9.017001110370e-01 1.042150439419e+00 1.173446448961e+00 1.251710305410e+00 1.256572134126e+00 1.188393604309e+00 1.068325400601e+00 9.405422360634e-01 8.682286222770e-01 8.976204761914e-01 1.008740601036e+00 1.138688178016e+00 1.232700659196e+00 1.259104892475e+00 1.207885926225e+00 1.089451080539e+00 9.369960957931e-01 8.107191104627e-01 7.826812947155e-01 8.697676550989e-01 1.009961588382e+00 1.132061171485e+00 1.191056946018e+00 1.166421922317e+00 1.058364900964e+00 8.886594189649e-01 7.093805404053e-01 6.162622608491e-01 6.874189951849e-01 8.630091735075e-01 1.040965624718e+00 1.160374239051e+00 1.192106985943e+00 1.128652185438e+00 9.826006446993e-01 7.922827424191e-01 6.393056023079e-01 6.410986216257e-01 8.041944591242e-01 1.014993860007e+00 1.188006529595e+00 1.279370115495e+00 1.270375087224e+00 1.162140304297e+00 9.770353410591e-01 7.684599639396e-01 6.424286733096e-01 7.161016662481e-01
 6.581915274182e-01 6.412790877366e-01 5.950623776730e-01 5.475441196707e-01 5.064401127722e-01 4.926094046663e-01 5.138694676397e-01 5.573347105226e-01 6.012616100946e-01 6.283243150979e-01 6.303096323682e-01 6.082875893897e-01 5.718745040428e-01 5.371286093488e-01 5.210651388972e-01 5.318194020438e-01 5.629897266693e-01 5.996289660261e-01 6.281119297716e-01 6.411438239869e-01 6.383953776420e-01 6.251865758300e-01 6.099187982686e-01 6.005012779565e-01 6.007000557524e-01 6.089019237674e-01 6.200955557823e-01 6.294667863153e-01 6.348616687290e-01 6.373238354681e-01 6.398330046673e-01 6.452828859143e-01 6.545852847229e-01 6.662501427710e-01 6.774181721533e-01 6.856323917652e-01 6.901856711856e-01 6.924215606766e-01 6.950335182553e-01 7.005726591028e-01 7.101833479722e-01 7.231489460821e-01 7.380053644587e-01 7.629323924928e-01 7.872411871165e-01 8.109371125714e-01 8.187808057054e-01 8.244150136083e-01 8.085036571602e-01 7.803538182184e-01 7.542397535272e-01 7.440800753998e-01 7.560612341277e-01 7.849226728480e-01 8.176641824100e-01 8.408675698195e-01 8.460405428026e-01 8.318264038713e-01 8.041939495180e-01 7.747842455854e-01 7.568630759430e-01 7.588446824678e-01 7.792730175953e-01 8.077866403600e-01 8.314241752828e-01 8.403959380728e-01 8.312972445846e-01 8.077924664527e-01 7.794821369966e-01 7.584837586822e-01 7.536545234852e-01 7.653098669459e-01 7.848397850110e-01 7.999561349649e-01 8.006991609885e-01 7.834619899955e-01 7.524473360644e-01 7.191485560078e-01 6.986468121103e-01 7.019163483142e-01 7.281250098012e-01 7.648630227792e-01 7.958324373761e-01 8.084152889379e-01 7.975370467088e-01 7.668801750286e-01 7.311051026242e-01 7.332246591436e-01 7.469644526942e-01 7.872023147749e-01 8.303749670399e-01 8.646304125404e-01 8.702415931039e-01 8.344356604243e-01 7.691730744090e-01 7.021931992271e-01 6.702410864557e-01 6.964888650867e-01 7.683529424614e-01 8.507110740395e-01 9.116686132770e-01 9.328055018711e-01 9.100752627470e-01 8.532536509667e-01 7.849855591608e-01 7.361419890926e-01 7.314691635297e-01 7.705355900977e-01 8.288665762958e-01 8.778511316755e-01 8.989206894065e-01 8.869766426283e-01 8.497166179156e-01 8.047415278604e-01 7.731798783554e-01 7.686196381761e-01 7.880517609287e-01 8.151502380297e-01 8.324146037129e-01 8.307206289435e-01 8.126863269751e-01 7.914897002077e-01 7.843903008977e-01 8.016884759336e-01 8.382382981311e-01 8.765867413755e-01 8.976552536242e-01 8.896197859164e-01 8.525457955717e-01 8.002205736315e-01 7.583581070567e-01 7.544801041351e-01 8.162087443618e-01 8.958937645036e-01 9.874347055570e-01 1.049365990604e+00 1.064162348544e+00 1.016032286006e+00 9.236843973424e-01 8.290226591551e-01 7.888288689809e-01 8.362918196056e-01 9.449483084788e-01 1.058828849036e+00 1.133088880391e+00 1.144521203936e+00 1.091073765493e+00 9.918131230635e-01 8.874575282783e-01 8.327166551927e-01 8.618621870043e-01 9.530579941707e-01 1.052238131820e+00 1.114306363823e+00 1.116372470234e+00 1.058050303127e+00 9.614002148794e-01 8.703618700057e-01 8.382413504887e-01 8.882042291702e-01 9.883826261217e-01 1.085059395295e+00 1.137710151640e+00 1.127885922780e+00 1.059376056770e+00 9.586299940515e-01 8.737113691749e-01 8.573299716894e-01 9.236311818792e-01 1.032829903074e+00 1.130727680522e+00 1.179209271855e+00 1.161955782361e+00 1.083853222977e+00 9.709492632068e-01 8.697845977887e-01 8.522603966109e-01 9.152549746952e-01 1.039498735911e+00 1.157356163703e+00 1.215104932048e+00 1.189585432630e+00 1.091762165850e+00 9.600315559331e-01 8.584356944391e-01 8.502978944911e-01 9.367683282620e-01 1.055641670339e+00 1.144067355965e+00 1.166809377128e+00 1.116747824946e+00 1.013595571378e+00 9.044254942330e-01 8.544845227725e-01 9.021878978276e-01 1.016274645696e+00 1.131934081974e+00 1.198785957995e+00 1.192441408068e+00 1.113719273426e+00 9.890446421229e-01 8.722325532449e-01 8.320523051344e-01 8.974331325821e-01 1.022563630860e+00 1.139424714964e+00 1.201402309804e+00 1.188474750399e+00 1.104503813176e+00 9.765000925966e-01 8.549068378621e-01 8.015471427738e-01 8.428316945791e-01 9.384208972413e-01 1.026238279597e+00 1.063985775749e+00 1.035279043780e+00 9.468949028655e-01 8.273128790091e-01 7.249201774543e-01 6.969707180668e-01 7.617940220571e-01 8.642688538514e-01 9.480758309803e-01 9.724707254030e-01 9.083816916237e-01 7.725944314119e-01 6.143394326358e-01 5.309690473623e-01 6.022374624229e-01 7.617779357479e-01 9.070312701413e-01 9.808320177603e-01 9.594616672837e-01 8.437822492090e-01 6.607690250798e-01 4.823240986244e-01 4.548310073644e-01 6.166912521133e-01 8.218763364050e-01 9.761701854115e-01 1.038697980339e+00 9.957664596564e-01 8.557098698790e-01 6.530845268148e-01 4.729485977382e-01 4.732937661093e-01 6.554297971942e-01 8.617419095227e-01 1.006162115856e+00 1.052694977517e+00 9.912908281679e-01 8.335614865366e-01 6.177322082383e-01 4.378460207105e-01 4.626127663577e-01 6.594566519415e-01 8.632337286755e-01 9.966161052833e-01 1.028598736203e+00 9.524178777380e-01 7.821094907106e-01 5.582473982428e-01 3.843025635458e-01 4.531512305289e-01 6.860244990373e-01 8.822311802028e-01 1.023176142770e+00 1.071137124277e+00 1.001537699632e+00 8.264084777968e-01 5.855489204788e-01 3.824188301295e-01 4.299898388819e-01 6.601744282714e-01 8.799118358868e-01 1.017434214449e+00 1.045712044829e+00 9.609181239611e-01 7.802813485345e-01 5.494242744551e-01 3.851765249123e-01 4.676231311284e-01 6.894796139814e-01 8.905464892579e-01 1.009728313905e+00 1.023924049376e+00 9.319452340659e-01 7.530742252317e-01 5.353690635980e-01 3.955511065144e-01 4.824443030539e-01 6.885195072290e-01 8.738193339476e-01 9.827163621732e-01 9.950112271107e-01 9.119095803260e-01 7.551523812618e-01 5.750119130969e-01 4.716031048402e-01 5.383853689597e-01 7.026584873714e-01 8.559161818277e-01 9.445699824149e-01 9.481837440207e-01 8.676323407263e-01 7.235747099617e-01 5.707829347337e-01 5.098491868543e-01 5.723460716601e-01 7.108533011943e-01 8.472279368493e-01 9.307955183924e-01 9.526661675633e-01 8.853942513374e-01 7.481485368707e-01 5.891180617132e-01 4.997713188059e-01 5.603068064791e-01 7.121672452277e-01 8.578680583082e-01 9.442821721116e-01 9.502214454436e-01 8.767946365037e-01 7.468663873127e-01 6.116996849802e-01 5.545685311372e-01 6.252961251468e-01 7.657868166425e-01 8.966712404603e-01 9.723591034790e-01 9.749431889346e-01 9.079938199502e-01 7.965641435415e-01 6.906137098527e-01 6.566445413289e-01 7.228418470140e-01 8.429775811981e-01 9.535315574545e-01 1.013327724723e+00 1.004864375647e+00 9.311611806164e-01 8.162628850619e-01 7.084352375409e-01 6.719234723238e-01 7.348603114931e-01 8.534390904222e-01 9.651034007457e-01 1.028329545754e+00 1.024787631088e+00 9.564139079058e-01 8.457177763479e-01 7.384146601296e-01 7.040138514119e-01 7.846245028339e-01 9.050851461283e-01 1.036701909495e+00 1.131012890231e+00 1.147857492826e+00 1.078084505095e+00 9.399098531366e-01 7.827172091903e-01 6.916233459380e-01 7.386657223459e-01 8.864718649481e-01 1.043806506788e+00 1.147813235309e+00 1.168582087550e+00 1.101660571586e+00 9.669843748830e-01 8.138074172251e-01 7.242662342849e-01 7.658193939777e-01 9.039127815131e-01 1.050547455683e+00 1.142608557550e+00 1.149482582946e+00 1.067094614184e+00 9.179338042997e-01 7.593380803902e-01 6.892776818534e-01 7.736091703179e-01 9.494787423862e-01 1.118706795884e+00 1.220111246399e+00 1.225058599155e+00 1.130270648637e+00 9.581864142003e-01 7.665223889651e-01 6.637942968625e-01 7.413048829218e-01 9.319343970075e-01 1.119520229012e+00 1.235918619777e+00 1.250870500023e+00 1.161487879521e+00 9.923993517597e-01 8.063984482454e-01 7.294558746979e-01 8.180403268785e-01 1.021002369718e+00 1.217821581651e+00 1.355854116714e+00 1.387929539530e+00 1.310523615036e+00 1.142125496167e+00 9.311069681502e-01 7.705114424511e-01 7.751454294973e-01 9.391502483722e-01 1.145362438145e+00 1.304519364061e+00 1.372146214498e+00 1.333985352482e+00 1.200881614765e+00 1.011565592756e+00 8.423154144024e-01 7.991137094216e-01 9.159021739501e-01 1.103460843516e+00 1.266306878376e+00 1.350425989710e+00 1.334700332790e+00 1.224649850472e+00 1.054138086380e+00 8.935934386820e-01 8.442881351721e-01 9.516826332048e-01 1.142199408264e+00 1.320659456325e+00 1.427488870590e+00 1.435096690150e+00 1.341450352688e+00 1.169637844758e+00 9.738200802578e-01 8.464519875291e-01 8.755704304623e-01 1.034907735173e+00 1.222382990287e+00 1.361253325692e+00 1.412778625419e+00 1.366620620347e+00 1.236726205966e+00 1.061711844085e+00 9.237880428330e-01 8.975904675551e-01 1.002294988619e+00 1.166979983588e+00 1.316275111161e+00 1.404840365508e+00 1.413791069265e+00 1.345395489104e+00 1.221360873784e+00 1.082984635600e+00 9.866417016805e-01 9.780280193889e-01 1.051662511484e+00 1.156486718454e+00 1.239904939485e+00 1.269808128175e+00 1.236583709698e+00 1.151856231148e+00 1.048162801750e+00 9.750300528997e-01 9.770602830051e-01 1.056374775510e+00 1.170538840192e+00 1.268684031318e+00 1.314802234370e+00 1.292335024398e+00 1.204431864448e+00 1.075789219478e+00 9.557033676666e-01 9.100906149627e-01 9.757863876160e-01 1.119421372779e+00 1.275713160867e+00 1.392566012387e+00 1.440049453750e+00 1.408297560223e+00 1.306606166191e+00 1.165028039121e+00 1.036701341651e+00 9.873352764912e-01 1.049604508516e+00 1.187814035710e+00 1.336886116134e+00 1.445650192667e+00 1.485826171948e+00 1.449941053261e+00 1.349987848374e+00 1.217821812141e+00 1.104128468556e+00 1.063624580946e+00 1.116752043181e+00 1.229282993509e+00 1.345055600672e+00 1.419935554853e+00 1.430961497221e+00 1.376212219467e+00 1.274306719166e+00 1.164046356310e+00 1.097614931053e+00 1.113702229201e+00 1.204275860815e+00 1.322291233247e+00 1.417519347486e+00 1.456477420558e+00 1.426378992015e+00 1.335993359184e+00 1.217414877640e+00 1.125460228599e+00 1.118951504805e+00 1.214789467290e+00 1.370840521263e+00 1.525536464399e+00 1.630499306295e+00 1.658279883403e+00 1.602410653803e+00 1.478306503061e+00 1.326344244676e+00 1.212211430816e+00 1.204344036216e+00 1.317445127194e+00 1.496808220266e+00 1.670669404008e+00 1.785843331704e+00 1.813321995762e+00 1.746857579214e+00 1.603233660862e+00 1.425330920607e+00 1.283761280291e+00 1.255660556284e+00 1.362655572800e+00 1.546613405923e+00 1.727495943890e+00 1.846210208005e+00 1.870429874762e+00 1.792472683001e+00 1.628978918137e+00 1.424444932529e+00 1.255951423152e+00 1.214410789940e+00 1.329367099940e+00 1.533193239332e+00 1.734471805184e+00 1.868646951639e+00 1.901261933351e+00 1.823501450778e+00 1.651101506168e+00 1.427640912337e+00 1.231486887179e+00 1.163999128189e+00 1.269277062264e+00 1.478296182547e+00 1.690536102511e+00 1.836477754666e+00 1.880077118497e+00 1.812274137588e+00 1.649234132826e+00 1.435102423629e+00 1.247620428502e+00 1.184570370460e+00 1.287101654522e+00 1.489335945865e+00 1.694777464658e+00 1.836074413818e+00 1.879036171194e+00 1.816992112705e+00 1.669237276280e+00 1.483119631737e+00 1.334647085764e+00 1.304794527558e+00 1.413582668290e+00 1.598116959081e+00 1.775253386621e+00 1.885680481200e+00 1.899720248209e+00 1.814801332355e+00 1.655230261080e+00 1.474760653377e+00 1.353531624157e+00 1.362727852451e+00 1.499574539975e+00 1.690378139286e+00 1.855428762179e+00 1.941028688804e+00 1.921801367579e+00 1.798709474264e+00 1.599786317788e+00 1.384784475675e+00 1.245376824394e+00 1.262357439280e+00 1.421223052509e+00 1.629120560341e+00 1.799593553669e+00 1.880308719350e+00 1.849548683390e+00 1.712536626521e+00 1.502431924057e+00 1.285991204126e+00 1.162590130734e+00 1.207786965693e+00 1.385035107321e+00 1.591050928831e+00 1.742869026630e+00 1.794498936829e+00 1.730731805387e+00 1.564574521564e+00 1.341038153386e+00 1.146993352847e+00 1.098538137198e+00 1.237439954303e+00 1.473986148027e+00 1.697469321509e+00 1.836570398415e+00 1.855285279822e+00 1.745838566240e+00 1.528288438145e+00 1.258162432140e+00 1.045364531370e+00 1.035846026639e+00 1.245338911908e+00 1.535524586032e+00 1.786342466241e+00 1.931158990611e+00 1.938963106926e+00 1.805926335826e+00 1.555232197413e+00 1.245397211580e+00 9.948716669653e-01 9.745594772796e-01 1.201621198928e+00 1.508939978770e+00 1.766487959934e+00 1.908182750261e+00 1.905548256811e+00 1.757871416347e+00 1.492089681648e+00 1.172521091949e+00 9.303860945255e-01 9.452541476671e-01 1.200272478163e+00 1.511137021303e+00 1.755446600499e+00 1.874309668945e+00 1.844928786144e+00 1.672821110485e+00 1.394106494045e+00 1.091369797812e+00 9.256315242855e-01 1.045354277354e+00 1.350332494488e+00 1.664913234727e+00 1.888967424352e+00 1.973660228957e+00 1.902130097798e+00 1.685523629385e+00 1.368042807608e+00 1.050126563979e+00 9.266837297906e-01 1.124629861343e+00 1.481020718687e+00 1.818920744565e+00 2.047491365058e+00 2.122782180407e+00 2.030705077563e+00 1.783864399430e+00 1.425894876630e+00 1.053628088097e+00 8.732353568973e-01 1.059136033587e+00 1.431873719415e+00 1.787086038491e+00 2.028892224144e+00 2.113811093991e+00 2.029121909732e+00 1.788767655112e+00 1.436815817485e+00 1.066963719458e+00 8.728474644005e-01 1.029010399856e+00 1.375813780686e+00 1.709753858387e+00 1.933991929416e+00 2.006334811405e+00 1.916597917774e+00 1.682483876087e+00 1.354560452414e+00 1.038624831742e+00 9.255376774743e-01 1.117593392696e+00 1.446906326083e+00 1.746895037752e+00 1.934939212554e+00 1.975084103543e+00 1.862454249326e+00 1.621459023646e+00 1.313932018329e+00 1.062879973101e+00 1.042385464899e+00 1.274607095368e+00 1.593938307949e+00 1.865712242252e+00 2.020079309095e+00 2.027001066906e+00 1.886306991353e+00 1.627951708897e+00 1.322149396545e+00 1.102182612947e+00 1.127770100440e+00 1.383011304205e+00 1.704450253597e+00 1.970124484140e+00 2.116576883360e+00 2.117597589250e+00 1.976034167764e+00 1.723914652493e+00 1.430224478266e+00 1.214631090847e+00 1.211193258381e+00 1.416672201666e+00 1.694787420364e+00 1.929160314287e+00 2.056715695911e+00 2.052857453016e+00 1.923587447425e+00 1.705133248123e+00 1.468918862608e+00 1.321190892148e+00 1.349858031729e+00 1.529236899099e+00 1.752005510663e+00 1.925317029981e+00 1.996343686881e+00 1.946766028254e+00 1.789202331766e+00 1.569539151414e+00 1.372984066920e+00 1.309674739752e+00 1.429220985285e+00 1.660972321446e+00 1.897192002737e+00 2.060895367667e+00 2.111423671834e+00 2.038651673430e+00 1.861568414998e+00 1.631855156567e+00 1.439084761381e+00 1.390304819962e+00 1.522870498663e+00 1.760589010754e+00 1.998763714276e+00 2.164101678148e+00 2.218903825294e+00 2.155489477930e+00 1.994179105448e+00 1.784757501276e+00 1.606231328918e+00 1.545444422233e+00 1.634912041977e+00 1.819423548272e+00 2.011049329113e+00 2.142023391293e+00 2.176433876403e+00 2.108162478902e+00 1.958958834788e+00 1.778081526514e+00 1.637165566417e+00 1.603384942691e+00 1.689869523920e+00 1.843046620372e+00 1.988617410762e+00 2.070282808363e+00 2.059855027823e+00 1.957379677579e+00 1.790897171077e+00 1.616557361530e+00 1.509855799109e+00 1.526981756040e+00 1.655011014051e+00 1.824460110122e+00 1.963196760168e+00 2.023808899345e+00 1.987125990445e+00 1.861534481858e+00 1.683779116574e+00 1.519189729946e+00 1.447151616408e+00 1.510075717418e+00 1.671279935544e+00 1.852042236331e+00 1.984799308465e+00 2.030387749860e+00 1.978198747163e+00 1.845318469873e+00 1.677506494538e+00 1.545959783904e+00 1.521935574857e+00 1.622889699343e+00 1.795199501607e+00 1.962211219007e+00 2.064913564000e+00 2.072305274445e+00 1.981681752131e+00 1.819040292194e+00 1.640802294029e+00 1.527305704726e+00 1.544011852667e+00 1.683068587555e+00 1.870619105602e+00 2.026526827174e+00 2.095846301660e+00 2.053108869206e+00 1.902024870994e+00 1.678014156873e+00 1.454967151469e+00 1.341608631744e+00 1.414498836898e+00 1.629011016342e+00 1.873344490419e+00 2.056320340300e+00 2.124272529410e+00 2.055123257544e+00 1.855548673361e+00 1.564186269186e+00 1.265397687366e+00 1.106428929689e+00 1.207813938643e+00 1.488364804776e+00 1.789269439162e+00 2.008422781135e+00 2.094006749168e+00 2.027747534322e+00 1.820140576827e+00 1.513915260159e+00 1.199870996966e+00 1.039919245718e+00 1.161192635769e+00 1.457603033003e+00 1.758407126287e+00 1.963482609738e+00 2.024827312296e+00 1.928584688297e+00 1.691397313890e+00 1.367242147791e+00 1.073511337312e+00 1.007943678407e+00 1.240187323080e+00 1.591149166688e+00 1.900853962673e+00 2.085945226932e+00 2.106788392077e+00 1.954447735554e+00 1.649446757404e+00 1.251515741979e+00 9.046974809173e-01 8.906713333972e-01 1.237660477071e+00 1.666101219468e+00 2.015279703515e+00 2.212372310979e+00 2.223658860174e+00 2.043537406147e+00 1.693716904456e+00 1.230943891173e+00 7.959151491102e-01 7.521797244475e-01 1.159263982327e+00 1.634845198007e+00 2.010346632469e+00 2.218099462141e+00 2.228176066590e+00 2.038463292897e+00 1.674678131480e+00 1.199888382479e+00 7.736686660877e-01 7.864991188704e-01 1.226146476796e+00 1.708376436111e+00 2.078310620033e+00 2.272377342836e+00 2.263741112871e+00 2.054562628951e+00 1.677995711826e+00 1.213816907282e+00 8.621494326619e-01 9.702954274645e-01 1.422316659313e+00 1.895959476861e+00 2.250325374082e+00 2.422451014603e+00 2.386466208842e+00 2.146562601909e+00 1.739111819050e+00 1.249464881868e+00 8.905227301597e-01 1.015582643461e+00 1.483216199551e+00 1.964864696527e+00 2.319585552787e+00 2.484776832918e+00 2.435356123957e+00 2.176218433635e+00 1.743213335641e+00 1.217487748598e+00 8.092252932755e-01 9.297891738030e-01 1.421371684371e+00 1.915225675695e+00 2.273016345931e+00 2.436229428523e+00 2.382991337202e+00 2.121291663199e+00 1.690868096824e+00 1.180680081364e+00 8.199628728978e-01 9.856465374570e-01 1.473874588844e+00 1.951125324018e+00 2.289598637466e+00 2.434614521738e+00 2.368056276109e+00 2.103320333626e+00 1.690040135036e+00 1.239389696660e+00 9.997705731362e-01 1.215643344925e+00 1.675243795321e+00 2.118708855192e+00 2.426788666840e+00 2.545463549540e+00 2.458511707390e+00 2.183204224555e+00 1.776365602962e+00 1.360959937424e+00 1.174895003207e+00 1.394376276479e+00 1.830086490583e+00 2.252844461908e+00 2.544877757529e+00 2.650845745068e+00 2.553996161928e+00 2.271225400471e+00 1.857724881036e+00 1.429653172383e+00 1.208507499101e+00 1.381305943716e+00 1.789237245716e+00 2.199391016647e+00 2.487697182716e+00 2.596755549194e+00 2.509161486420e+00 2.241174787763e+00 1.846177246015e+00 1.434222729681e+00 1.209410108894e+00 1.350454951637e+00 1.724328947498e+00 2.109515464915e+00 2.383202085814e+00 2.489174019154e+00 2.411880065405e+00 2.170138391363e+00 1.821319964298e+00 1.478793475297e+00 1.324899233997e+00 1.477680320612e+00 1.816091436131e+00 2.159495304332e+00 2.398383166539e+00 2.480122963037e+00 2.391169292034e+00 2.152762756485e+00 1.825966641746e+00 1.527026097185e+00 1.423144494459e+00 1.594503710261e+00 1.921643595421e+00 2.245323140479e+00 2.465037627140e+00 2.530628791517e+00 2.428817397084e+00 2.179829417031e+00 1.842432125020e+00 1.529357122117e+00 1.407572736950e+00 1.566772306334e+00 1.892262780592e+00 2.222074833426e+00 2.453775871653e+00 2.536226095537e+00 2.455094505008e+00 2.228533386686e+00 1.910636520318e+00 1.602994332329e+00 1.454992226842e+00 1.563621961268e+00 1.846878727879e+00 2.153312213212e+00 2.377741216640e+00 2.465819354247e+00 2.400929322295e+00 2.199153620173e+00 1.911526767392e+00 1.632280354654e+00 1.493893146168e+00 1.581435662274e+00 1.829042924950e+00 2.102260687703e+00 2.300895839141e+00 2.371064125260e+00 2.295773386083e+00 2.090840421890e+00 1.807661502223e+00 1.542506016745e+00 1.429110015155e+00 1.542229356352e+00 1.802619180010e+00 2.076308681296e+00 2.268816110362e+00 2.330765138216e+00 2.248477194382e+00 2.041175530480e+00 1.765069828064e+00 1.522944649878e+00 1.448436172613e+00 1.596525234098e+00 1.872928159464e+00 2.147157564404e+00 2.330584008616e+00 2.377472743248e+00 2.276691593086e+00 2.050156701814e+00 1.758226188356e+00 1.510790088421e+00 1.448217187630e+00 1.617377211072e+00 1.908669490825e+00 2.186367144286e+00 2.361724872851e+00 2.389424795013e+00 2.258411456684e+00 1.990153964238e+00 1.645353212576e+00 1.343514205780e+00 1.260326778684e+00 1.459304633558e+00 1.791162154598e+00 2.096277095336e+00 2.283168643423e+00 2.308193145322e+00 2.161956472322e+00 1.867017097988e+00 1.485811115534e+00 1.150718218633e+00 1.082527545051e+00 1.344327265072e+00 1.727053099201e+00 2.059410278328e+00 2.256557157289e+00 2.280883061337e+00 2.127683657928e+00 1.823970352860e+00 1.438260519014e+00 1.114733944581e+00 1.082447184333e+00 1.372755199290e+00 1.761808805676e+00 2.087177435519e+00 2.270741707514e+00 2.279909325476e+00 2.115327675361e+00 1.810978436266e+00 1.445778524758e+00 1.173511180145e+00 1.190586175947e+00 1.478386308185e+00 1.834086132471e+00 2.114544056351e+00 2.248796801577e+00 2.209713382769e+00 2.004840713120e+00 1.678862504944e+00 1.331050662629e+00 1.144740902141e+00 1.276635630474e+00 1.614630202162e+00 1.961601737956e+00 2.201060277753e+00 2.276520747222e+00 2.170267585659e+00 1.898984969209e+00 1.520761263165e+00 1.165946952829e+00 1.072527065933e+00 1.340479120884e+00 1.751401433776e+00 2.115160785284e+00 2.337568252164e+00 2.375637844251e+00 2.221709599464e+00 1.902645148983e+00 1.491251361725e+00 1.147340268315e+00 1.131997331575e+00 1.470143053191e+00 1.906805067586e+00 2.268506671508e+00 2.472599161233e+00 2.484232111610e+00 2.304344169946e+00 1.970631074802e+00 1.571478510311e+00 1.280712643104e+00 1.316356834310e+00 1.647886867869e+00 2.049362771373e+00 2.365800557301e+00 2.520756271922e+00 2.485530019080e+00 2.269841493640e+00 1.924710974234e+00 1.559469709190e+00 1.363294452367e+00 1.490180062526e+00 1.835485845375e+00 2.197257517601e+00 2.447132778893e+00 2.521540620623e+00 2.401081335047e+00 2.105758046455e+00 1.702930877119e+00 1.338763947300e+00 1.256840798704e+00 1.540708510258e+00 1.969084230320e+00 2.344573396449e+00 2.565060676942e+00 2.583743435659e+00 2.392863649981e+00 2.022479947318e+00 1.553154598795e+00 1.166738520979e+00 1.168845804412e+00 1.561912770618e+00 2.041625455177e+00 2.423849741491e+00 2.624439300003e+00 2.609321912114e+00 2.382420211690e+00 1.987504848422e+00 1.526793720382e+00 1.215210917023e+00 1.318170253886e+00 1.736044714147e+00 2.189484628499e+00 2.521972428438e+00 2.661123072982e+00 2.582606367539e+00 2.302815303463e+00 1.885836094293e+00 1.473887096902e+00 1.325769655235e+00 1.591239284411e+00 2.056723874181e+00 2.489913001700e+00 2.767465703507e+00 2.830472541112e+00 2.663410997061e+00 2.291270916211e+00 1.790634800844e+00 1.337238799061e+00 1.261237756461e+00 1.654211330989e+00 2.194541120151e+00 2.653221838999e+00 2.922629515482e+00 2.953099661909e+00 2.734754161151e+00 2.295081362692e+00 1.707735828614e+00 1.146413595399e+00 1.030923479630e+00 1.497131653559e+00 2.091747529975e+00 2.572963866762e+00 2.844341306216e+00 2.864417233891e+00 2.629265699392e+00 2.170710143804e+00 1.565567739118e+00 9.989168264796e-01 9.486635630829e-01 1.473916534882e+00 2.072676903829e+00 2.534633277306e+00 2.778223740342e+00 2.770603140858e+00 2.515242276428e+00 2.052668314682e+00 1.476144387376e+00 1.013851976264e+00 1.100486967084e+00 1.627867025300e+00 2.184189687142e+00 2.594919423932e+00 2.786672905640e+00 2.732111198041e+00 2.440425929312e+00 1.959415928954e+00 1.396972624838e+00 1.016916035572e+00 1.201245333832e+00 1.735072494136e+00 2.261308425395e+00 2.630706325651e+00 2.778212347930e+00 2.681401896890e+00 2.352869113739e+00 1.842263253938e+00 1.259430380795e+00 8.941140527541e-01 1.148863459322e+00 1.710618180768e+00 2.231765563600e+00 2.584721721655e+00 2.714801690155e+00 2.605717996328e+00 2.273930734419e+00 1.771289377238e+00 1.208268966702e+00 8.691661364167e-01 1.120134135223e+00 1.649841690687e+00 2.134619731239e+00 2.456235065199e+00 2.565862118240e+00 2.452145052411e+00 2.136495421759e+00 1.677770986704e+00 1.200847278178e+00 9.800754429358e-01 1.235256892321e+00 1.697893885715e+00 2.115352603523e+00 2.380379980878e+00 2.447932605147e+00 2.309809040412e+00 1.990598915179e+00 1.554307754232e+00 1.138239352258e+00 1.013515294605e+00 1.303997818476e+00 1.743644714530e+00 2.125929220131e+00 2.358982862630e+00 2.403329331681e+00 2.252868383730e+00 1.931399345969e+00 1.498164525136e+00 1.078543979241e+00 9.312831619166e-01 1.197592152669e+00 1.617939089663e+00 1.987080510411e+00 2.217142698417e+00 2.271243559587e+00 2.143677446843e+00 1.856191117370e+00 1.462153131159e+00 1.070621000329e+00 9.012923915559e-01 1.106985129612e+00 1.482686301366e+00 1.829383344710e+00 2.058203526506e+00 2.131653393021e+00 2.042332522774e+00 1.808319409450e+00 1.476022629264e+00 1.135945955771e+00 9.534859484325e-01 1.069276101131e+00 1.369281590986e+00 1.676844095779e+00 1.897560567210e+00 1.989303098201e+00 1.940548340344e+00 1.764389831346e+00 1.499849193670e+00 1.221285140953e+00 1.050916991984e+00 1.099644248562e+00 1.320670442219e+00 1.579233552029e+00 1.781413855561e+00 1.879693017478e+00 1.857408537222e+00 1.722630946992e+00 1.508974140083e+00 1.282386630409e+00 1.145264409830e+00 1.186335665353e+00 1.379128730536e+00 1.618058307372e+00 1.815579189931e+00 1.920867186500e+00 1.911607593722e+00 1.789416518587e+00 1.580419919077e+00 1.341653405074e+00 1.169532172141e+00 1.168438354307e+00 1.341889069897e+00 1.587736291083e+00 1.806981265318e+00 1.938776881998e+00 1.952911175060e+00 1.843794073577e+00 1.629795387138e+00 1.358755798056e+00 1.122263154451e+00 1.052004632925e+00 1.200301221341e+00 1.461114034163e+00 1.711198110652e+00 1.876653202407e+00 1.921042975908e+00 1.835341162046e+00 1.636258709107e+00 1.371621284780e+00 1.135802669531e+00 1.068033178890e+00 1.227556465044e+00 1.506044837323e+00 1.775657119779e+00 1.959765917402e+00 2.020690287588e+00 1.949545453744e+00 1.764726105756e+00 1.516786947947e+00 1.299052569470e+00 1.235987530906e+00 1.378550131150e+00 1.637109497273e+00 1.892914599730e+00 2.067953211804e+00 2.122787268627e+00 2.048298842251e+00 1.863905234728e+00 1.620834755018e+00 1.408233683514e+00 1.336485728927e+00 1.449301538841e+00 1.669408096737e+00 1.886734458979e+00 2.025153083782e+00 2.046622093096e+00 1.944770441437e+00 1.743487611147e+00 1.500875102875e+00 1.313995609502e+00 1.287954705909e+00 1.434722080781e+00 1.656432215428e+00 1.848730277760e+00 1.946828321549e+00 1.922831302179e+00 1.780665699764e+00 1.557389417062e+00 1.331354342563e+00 1.221258894681e+00 1.309358141961e+00 1.539245605554e+00 1.790618375313e+00 1.974361342806e+00 2.042533718049e+00 1.980435829008e+00 1.804083612010e+00 1.564252336182e+00 1.355029673194e+00 1.297622088349e+00 1.438479507195e+00 1.689935357733e+00 1.935327922925e+00 2.097104565653e+00 2.137093827433e+00 2.049562221735e+00 1.859813967871e+00 1.627439699923e+00 1.448128168401e+00 1.420823922481e+00 1.558192376110e+00 1.770802244290e+00 1.956960533953e+00 2.050734550906e+00 2.023599636593e+00 1.880550846885e+00 1.661319077649e+00 1.445770049109e+00 1.345272956605e+00 1.427557972244e+00 1.636214256950e+00 1.857552667020e+00 2.003709745520e+00 2.026126376763e+00 1.910231506916e+00 1.674052099192e+00 1.375440704809e+00 1.132682335005e+00 1.109100467026e+00 1.329659533318e+00 1.640540918799e+00 1.905938700065e+00 2.051313673595e+00 2.042667112355e+00 1.876979717097e+00 1.582124140283e+00 1.228416754915e+00 9.658037943377e-01 1.002260428263e+00 1.303299645536e+00 1.655762546455e+00 1.928788838066e+00 2.060682845892e+00 2.027790135300e+00 1.836378923084e+00 1.524554824734e+00 1.177248659814e+00 9.635478784510e-01 1.061491025535e+00 1.374808873790e+00 1.702993292706e+00 1.934263034857e+00 2.017564736268e+00 1.938173146774e+00 1.712291223462e+00 1.392329525583e+00 1.088897022758e+00 9.907485794747e-01 1.186055578884e+00 1.510094909695e+00 1.798734264973e+00 1.967215211777e+00 1.978309410286e+00 1.828128572993e+00 1.545285482985e+00 1.203321781056e+00 9.593767890672e-01 1.019671025601e+00 1.333270572293e+00 1.688223213228e+00 1.957074184418e+00 2.078414097054e+00 2.027953690336e+00 1.811105237758e+00 1.465126600762e+00 1.077499837552e+00 8.471639296083e-01 9.988185012398e-01 1.376514492439e+00 1.748360511347e+00 2.006150221787e+00 2.101317559277e+00 2.018549144929e+00 1.770806952387e+00 1.402638903707e+00 1.012046054664e+00 8.162608558593e-01 1.008280281954e+00 1.384054791957e+00 1.728680098151e+00 1.948809692985e+00 2.005391775439e+00 1.891939509521e+00 1.631781939755e+00 1.285662248657e+00 9.819608926149e-01 9.350899674580e-01 1.188535472966e+00 1.532987583341e+00 1.815390294636e+00 1.964069754066e+00 1.950542065156e+00 1.777829506816e+00 1.481399942914e+00 1.144283741799e+00 9.362809150625e-01 1.040704121496e+00 1.361236292714e+00 1.696239890869e+00 1.933468509520e+00 2.019798801873e+00 1.936839083242e+00 1.695026084247e+00 1.336909147260e+00 9.606713163387e-01 7.893431598141e-01 1.003514768185e+00 1.386264050808e+00 1.732634031151e+00 1.953625332042e+00 2.010086651205e+00 1.893075918375e+00 1.621231522410e+00 1.247014072574e+00 8.896899733223e-01 8.019950427363e-01 1.082663941030e+00 1.474436915444e+00 1.805464072664e+00 2.002671333259e+00 2.035679264420e+00 1.903456415488e+00 1.634129388563e+00 1.294914012032e+00 1.022960314038e+00 1.018117478236e+00 1.287299044511e+00 1.633648390768e+00 1.918092531732e+00 2.073138674280e+00 2.071449924596e+00 1.915762002741e+00 1.639253299789e+00 1.316221764292e+00 1.086935129310e+00 1.117210169575e+00 1.379620090221e+00 1.699489153183e+00 1.953870863702e+00 2.080948020714e+00 2.056485466714e+00 1.885289342299e+00 1.601691876407e+00 1.279864196927e+00 1.057370279902e+00 1.090665473183e+00 1.344511622150e+00 1.649307449928e+00 1.888917171633e+00 2.006044324523e+00 1.979448194382e+00 1.815654318051e+00 1.549284436225e+00 1.252359824952e+00 1.052025039424e+00 1.083033082960e+00 1.311671061337e+00 1.587960492995e+00 1.805281585687e+00 1.910055856556e+00 1.882863459094e+00 1.731235935180e+00 1.490235912009e+00 1.231196638527e+00 1.072379564020e+00 1.121656392608e+00 1.339377768096e+00 1.597064781254e+00 1.800445908104e+00 1.899885224919e+00 1.876930322001e+00 1.738834891192e+00 1.519736432701e+00 1.288341102398e+00 1.152958763607e+00 1.206005430850e+00 1.415221488140e+00 1.668897387016e+00 1.877479382790e+00 1.989818759151e+00 1.983817732255e+00 1.861784218238e+00 1.650928053171e+00 1.409397678421e+00 1.233773257618e+00 1.228033750922e+00 1.399000551002e+00 1.647729314015e+00 1.874423878904e+00 2.016502049670e+00 2.042325855171e+00 1.944904592257e+00 1.740716519202e+00 1.473765949305e+00 1.226825407427e+00 1.121762095934e+00 1.228896434020e+00 1.469539282599e+00 1.720699143918e+00 1.900527491683e+00 1.965697018021e+00 1.900470456325e+00 1.713271741897e+00 1.439258472400e+00 1.152832248438e+00 9.876864604429e-01 1.066357596731e+00 1.322814662467e+00 1.606470306902e+00 1.820145148716e+00 1.914134765291e+00 1.869026402112e+00 1.690818809391e+00 1.413968022298e+00 1.116401768740e+00 9.487218239895e-01 1.054818707698e+00 1.351148353089e+00 1.669283861917e+00 1.908018288179e+00 2.015984444285e+00 1.972511247743e+00 1.783025216137e+00 1.482358203496e+00 1.151234138015e+00 9.548356267235e-01 1.067059325856e+00 1.395383221947e+00 1.747317087256e+00 2.012529614164e+00 2.135968952777e+00 2.094578107662e+00 1.891269019865e+00 1.556247971618e+00 1.159345191279e+00 8.587752983104e-01 9.045821725238e-01 1.241466795343e+00 1.617520425120e+00 1.902446290014e+00 2.038151055064e+00 2.001328574240e+00 1.794580284270e+00 1.445828156712e+00 1.017209596606e+00 6.618038342595e-01 7.071678381609e-01 1.076924363184e+00 1.456732114374e+00 1.725677949849e+00 1.835509375187e+00 1.769668675243e+00 1.536813874469e+00 1.172951939523e+00 7.628539916498e-01 5.600326196993e-01 8.324382891366e-01 1.256390478501e+00 1.618809350586e+00 1.844187949078e+00 1.898224205930e+00 1.772742045825e+00 1.484686195100e+00 1.082769053314e+00 6.910722507802e-01 6.505551999197e-01 1.029975606518e+00 1.471347973148e+00 1.821630917595e+00 2.019056223128e+00 2.035471359281e+00 1.867765429754e+00 1.537441534123e+00 1.096101326185e+00 6.677670163036e-01 6.142847495164e-01 1.000990762233e+00 1.432355288523e+00 1.758497185318e+00 1.923245340345e+00 1.903894094382e+00 1.702744922775e+00 1.346582929331e+00 8.940135956765e-01 5.055921975810e-01 6.209725527983e-01 1.056605252800e+00 1.459973520056e+00 1.732575483706e+00 1.833747219494e+00 1.750366147026e+00 1.493649006437e+00 1.102000623382e+00 6.665346970108e-01 5.032655276563e-01 8.594042528368e-01 1.311268304148e+00 1.676080942167e+00 1.890012034327e+00 1.923720199476e+00 1.772782435657e+00 1.457541108374e+00 1.029537803853e+00 6.202913921069e-01 6.154060191818e-01 1.025789731661e+00 1.463233164017e+00 1.792253415056e+00 1.959265180449e+00 1.942085364603e+00 1.743580902442e+00 1.392216748821e+00 9.519711961550e-01 5.928897686676e-01 6.964233267998e-01 1.112490663413e+00 1.513615632047e+00 1.791379076899e+00 1.901635908311e+00 1.830299139334e+00 1.589050702430e+00 1.217980098759e+00 8.074453218533e-01 6.050023626251e-01 8.557147500459e-01 1.259416463854e+00 1.600703543273e+00 1.802011716226e+00 1.830953096917e+00 1.683403292264e+00 1.382417128424e+00 9.877486282082e-01 6.538936236696e-01 7.124994269199e-01 1.093163468387e+00 1.487633393195e+00 1.772638103732e+00 1.895636429930e+00 1.836044691184e+00 1.599307120690e+00 1.218515657107e+00 7.741389731836e-01 5.306890040385e-01 8.289994890350e-01 1.295631222338e+00 1.695937016817e+00 1.951557509295e+00 2.025443502651e+00 1.906520360468e+00 1.608194315918e+00 1.171078139880e+00 6.891697485434e-01 5.082279967796e-01 9.023364896148e-01 1.388763385598e+00 1.779072846567e+00 2.009499294786e+00 2.050983158203e+00 1.899682870041e+00 1.576890471188e+00 1.134509998739e+00 6.956170172198e-01 6.228758635755e-01 1.012542986295e+00 1.458944259543e+00 1.801976305981e+00 1.982104045604e+00 1.975063420354e+00 1.782732506191e+00 1.433101137355e+00 9.895447049290e-01 6.173223312988e-01 7.001818722641e-01 1.118280289807e+00 1.531033902530e+00 1.822425677633e+00 1.944864338127e+00 1.881028516027e+00 1.637901750007e+00 1.246106691652e+00 7.685289075652e-01 4.059871498670e-01 6.510347414638e-01 1.113412571824e+00 1.504441203573e+00 1.751771968617e+00 1.823474620617e+00 1.711498389015e+00 1.429672461797e+00 1.014083153402e+00 5.386603285629e-01 3.467568446150e-01 7.592086131222e-01 1.209526409816e+00 1.553376451360e+00 1.743300966360e+00 1.758110002425e+00 1.598535886192e+00 1.288320394316e+00 8.823199205148e-01 5.288543464750e-01 6.136452135912e-01 1.020612293380e+00 1.420795800283e+00 1.710532589715e+00 1.846397175120e+00 1.811762937487e+00 1.612554887131e+00 1.278367524102e+00 8.735105981779e-01 5.679418580882e-01 6.887206249655e-01 1.069936343232e+00 1.434619087759e+00 1.687645258626e+00 1.789656947965e+00 1.727761644099e+00 1.510588373452e+00 1.167995257465e+00 7.596675285904e-01 4.502779588130e-01 5.942637932583e-01 9.655758425884e-01 1.296734091382e+00 1.512100824328e+00 1.582024366614e+00 1.499832392990e+00 1.278488006723e+00 9.513847658809e-01 5.874061207639e-01 4.013385675099e-01 6.359007730480e-01 9.778032762575e-01 1.257283900006e+00 1.422532243656e+00 1.453188664845e+00 1.348811764971e+00 1.127587656806e+00 8.303291812093e-01 5.472893441843e-01 4.938530485816e-01 7.269286167936e-01 1.012996320725e+00 1.237992247879e+00 1.359754665291e+00 1.363256965317e+00 1.252211761779e+00 1.048149795948e+00 7.949933904583e-01 5.809845625015e-01 5.545081800877e-01 7.256482071221e-01 9.409249966736e-01 1.108536266015e+00 1.191643197981e+00 1.179430964759e+00 1.079016086280e+00 9.144523533972e-01 7.307143479354e-01 6.024521766066e-01 6.067956027450e-01 7.226177532885e-01 8.618102942253e-01 9.647843379897e-01 1.005711618447e+00 9.803838823591e-01 9.010076538614e-01 7.950325307164e-01 7.039434874774e-01 6.709668368110e-01 7.081436420827e-01 7.838701043917e-01 8.560351162324e-01 8.968922341992e-01 8.960498578396e-01 8.579359005399e-01 7.992818032705e-01 7.456711485153e-01 7.224459419569e-01 7.396276623695e-01 7.849553727975e-01 8.350516520208e-01 8.702154318714e-01 8.806985872905e-01 8.670373952798e-01 8.383844992160e-01 8.091714425451e-01 7.938012927547e-01 8.002917067458e-01 8.267167026504e-01 8.642250045818e-01 9.029567135917e-01 9.360289487461e-01 9.603802725465e-01 9.752181276544e-01 9.802722431257e-01 9.747312944298e-01 9.576264491762e-01 9.298498983088e-01 8.964749455684e-01 8.681176264661e-01 8.590941061388e-01 8.803092055309e-01 9.309583267965e-01 9.968214545143e-01 1.056710877404e+00 1.090372001107e+00 1.083498503850e+00 1.030834135239e+00 9.388237786144e-01 8.287769886548e-01 7.397172372345e-01 7.184222586044e-01 7.813664530467e-01 8.947340369216e-01 1.009001627198e+00 1.087043195189e+00 1.108241774684e+00 1.067414491657e+00 9.752533415012e-01 8.609280513179e-01 7.740472758873e-01 7.680885405095e-01 8.524030819368e-01 9.815094119508e-01 1.101470654432e+00 1.176245075986e+00 1.189471784086e+00 1.143196077358e+00 1.058546547675e+00 9.761557148913e-01 9.467870139231e-01 9.990598197327e-01 1.112024434064e+00 1.236034553737e+00 1.325959835012e+00 1.353683759588e+00 1.310079535069e+00 1.206248726959e+00 1.076804211063e+00 9.812876736002e-01 9.826335770848e-01 1.090969855141e+00 1.251881935031e+00 1.399199626636e+00 1.485597561365e+00 1.485521137285e+00 1.393717579819e+00 1.226146386785e+00 1.025743384203e+00 8.728112740405e-01 8.644939576586e-01 1.008893625775e+00 1.212348759828e+00 1.387583585335e+00 1.484021406258e+00 1.478599868796e+00 1.370526179117e+00 1.181863349748e+00 9.650779739314e-01 8.175435337999e-01 8.459257671886e-01 1.028544459994e+00 1.249790168601e+00 1.424327341730e+00 1.507831051763e+00 1.483826989544e+00 1.359500927616e+00 1.168652379263e+00 9.818442780095e-01 9.084204271233e-01 1.014224543358e+00 1.231081620136e+00 1.452497971866e+00 1.607929780814e+00 1.660523953174e+00 1.598737332614e+00 1.434529474052e+00 1.207766847196e+00 9.988555111966e-01 9.294947099584e-01 1.058764952703e+00 1.296000729615e+00 1.526731454327e+00 1.681011899242e+00 1.723720555898e+00 1.644641000916e+00 1.455657887592e+00 1.193686380732e+00 9.337101079057e-01 8.072137140958e-01 9.095939090209e-01 1.145510688582e+00 1.380569584953e+00 1.540939564894e+00 1.593420750498e+00 1.530409462243e+00 1.365594620072e+00 1.135453764440e+00 9.083526172969e-01 7.924852780107e-01 8.621644364591e-01 1.046381203732e+00 1.233694330851e+00 1.359086549234e+00 1.395001185766e+00 1.339009235895e+00 1.209804024485e+00 1.047661545312e+00 9.151358260124e-01 8.779153301729e-01 9.475390107841e-01 1.066963334887e+00 1.170686589941e+00 1.218630037635e+00 1.196637843794e+00 1.112751743188e+00 9.963190136641e-01 8.966470624313e-01 8.673792156561e-01 9.246211005383e-01 1.029518721603e+00 1.127535507377e+00 1.180007948591e+00 1.169828759739e+00 1.100403247597e+00 9.955646412075e-01 8.995563909547e-01 8.654803661333e-01 9.175304677521e-01 1.025864493814e+00 1.137737329917e+00 1.211796124389e+00 1.226675005779e+00 1.180396123422e+00 1.089896100670e+00 9.906802443889e-01 9.303516869842e-01 9.433720447251e-01 1.020152391712e+00 1.116556790537e+00 1.187799952326e+00 1.205504466426e+00 1.160475465104e+00 1.062771097415e+00 9.429982360498e-01 8.514065100988e-01 8.384156825587e-01 9.097118350829e-01 1.018544449074e+00 1.109662303398e+00 1.145545689561e+00 1.109184149108e+00 1.003122687487e+00 8.515132180658e-01 7.076469647499e-01 6.542028573215e-01 7.350582464074e-01 8.910601118615e-01 1.041250934581e+00 1.135063396864e+00 1.148086315588e+00 1.076094329503e+00 9.350463352584e-01 7.675490748201e-01 6.555310961882e-01 6.888567725330e-01 8.473874280701e-01 1.034735283644e+00 1.180544628334e+00 1.247523263267e+00 1.221063183311e+00 1.106059590715e+00 9.296457606331e-01 7.518394881057e-01 6.756948449188e-01 7.785367786341e-01
 6.855810216739e-01 6.608110503921e-01 6.160198478769e-01 5.639173084072e-01 5.222727946160e-01 5.121099592844e-01 5.387287661093e-01 5.861639583709e-01 6.312901270788e-01 6.568148362773e-01 6.551993720580e-01 6.285649719704e-01 5.878497494286e-01 5.505357128252e-01 5.344766461406e-01 5.472215949176e-01 5.806991118542e-01 6.186412656946e-01 6.470409306785e-01 6.589152105691e-01 6.546300714040e-01 6.402845347512e-01 6.248120994017e-01 6.160795590877e-01 6.171544762410e-01 6.254948977975e-01 6.355350765596e-01 6.425245485020e-01 6.449703673529e-01 6.448920064367e-01 6.461760789402e-01 6.520971942980e-01 6.631526832705e-01 6.768883497283e-01 6.894047682508e-01 6.976580879879e-01 7.010011935094e-01 7.014226929628e-01 7.025688352463e-01 7.077736463783e-01 7.182669988908e-01 7.323858047979e-01 7.469008947419e-01 7.821055214615e-01 8.010931565952e-01 8.206587086937e-01 8.301881407530e-01 8.264933494536e-01 8.043670758471e-01 7.745300883461e-01 7.517913807236e-01 7.483630353034e-01 7.666380694281e-01 7.979317270591e-01 8.282366031772e-01 8.454049424510e-01 8.433772995101e-01 8.235277180657e-01 7.941734818775e-01 7.680380414967e-01 7.572018996881e-01 7.665946028382e-01 7.910740006800e-01 8.187313778098e-01 8.375593829666e-01 8.401634291701e-01 8.258904379473e-01 8.007750633788e-01 7.755941649511e-01 7.615035394546e-01 7.641479374444e-01 7.800871546903e-01 7.987612572379e-01 8.083838743052e-01 8.011009075533e-01 7.760335209299e-01 7.401171897732e-01 7.068764763781e-01 6.915506879786e-01 7.024312113752e-01 7.345599472277e-01 7.729107059577e-01 8.010755345088e-01 8.078850698407e-01 7.902886568500e-01 7.541504367152e-01 7.183484505074e-01 7.189600276581e-01 7.356873987503e-01 7.790435213696e-01 8.156469760117e-01 8.532566188993e-01 8.541761770808e-01 8.140754551037e-01 7.477815859789e-01 6.844139216546e-01 6.595249617447e-01 6.914922630794e-01 7.636827650074e-01 8.413834139345e-01 8.953057148677e-01 9.097103198049e-01 8.828010748426e-01 8.260725550786e-01 7.628757969727e-01 7.225769231612e-01 7.254032472224e-01 7.665173145018e-01 8.211807883752e-01 8.635151449349e-01 8.780741092598e-01 8.622342455960e-01 8.252185943021e-01 7.846963142698e-01 7.596732865049e-01 7.598962968757e-01 7.793926728715e-01 8.019334634725e-01 8.123946608193e-01 8.046571021936e-01 7.839980995843e-01 7.650374532775e-01 7.641316772559e-01 7.880202647521e-01 8.276977113294e-01 8.642243888642e-01 8.794763764688e-01 8.638356954266e-01 8.199585413938e-01 7.642830506761e-01 7.243137382498e-01 7.266284153637e-01 7.981741878509e-01 8.815326981876e-01 9.708814916335e-01 1.032569767969e+00 1.033879708847e+00 9.759162503099e-01 8.804577683059e-01 7.922745889158e-01 7.669669305181e-01 8.277140365452e-01 9.391369046772e-01 1.045968500880e+00 1.107960089156e+00 1.106429636141e+00 1.043415191295e+00 9.420039728178e-01 8.464088439152e-01 8.102677121893e-01 8.570308145688e-01 9.542464219471e-01 1.047820700573e+00 1.097560031396e+00 1.085517529402e+00 1.015681565121e+00 9.143258527955e-01 8.290695808013e-01 8.120287490360e-01 8.760965096354e-01 9.804726084086e-01 1.071655617047e+00 1.113375229165e+00 1.091757033392e+00 1.015039874918e+00 9.141916648990e-01 8.405818474866e-01 8.431280827198e-01 9.236045746907e-01 1.034894715191e+00 1.124730155895e+00 1.159661049803e+00 1.127881566866e+00 1.038520546130e+00 9.219067052685e-01 8.275351120315e-01 8.308419876852e-01 9.114762271437e-01 1.041762201071e+00 1.157402462576e+00 1.197871648929e+00 1.155387426134e+00 1.045431181105e+00 9.117346132867e-01 8.232277243795e-01 8.380173956211e-01 9.402917840896e-01 1.060414604449e+00 1.139127153176e+00 1.146733046668e+00 1.081417138885e+00 9.686686257175e-01 8.623469070931e-01 8.309165106209e-01 9.016624691432e-01 1.028115235709e+00 1.142681094636e+00 1.198927528221e+00 1.177265084052e+00 1.083506207259e+00 9.502104536030e-01 8.390178296786e-01 8.215684270068e-01 9.126684520366e-01 1.051618850044e+00 1.169302624649e+00 1.223190048554e+00 1.197555668604e+00 1.100476929188e+00 9.637546016947e-01 8.434149851449e-01 8.034944970401e-01 8.616187095751e-01 9.668406213886e-01 1.055442628146e+00 1.087774182829e+00 1.050698056762e+00 9.544174748903e-01 8.313392154989e-01 7.314447130704e-01 7.148334750476e-01 7.898738545464e-01 8.954123426736e-01 9.717425398615e-01 9.867014956844e-01 9.104515494445e-01 7.660655428632e-01 6.106535029453e-01 5.470601414024e-01 6.369813309601e-01 7.986014476061e-01 9.346715279312e-01 9.933325222316e-01 9.547419361400e-01 8.240486097808e-01 6.351890351386e-01 4.753243163433e-01 4.933759805338e-01 6.769848573759e-01 8.800521959445e-01 1.021198462396e+00 1.064879294701e+00 1.001275567146e+00 8.433110544982e-01 6.334177010112e-01 4.741079326126e-01 5.199626202494e-01 7.204848812482e-01 9.235215204106e-01 1.054084148677e+00 1.080824228942e+00 9.973992146273e-01 8.199917171868e-01 5.951402381208e-01 4.375947909630e-01 5.105122528281e-01 7.254410298073e-01 9.265338387418e-01 1.046539301019e+00 1.058442586802e+00 9.584589505733e-01 7.637125431156e-01 5.196740764240e-01 3.508056341264e-01 4.662405142532e-01 7.103547180628e-01 9.152176825578e-01 1.053942041406e+00 1.091546135148e+00 1.005895588801e+00 8.141411238255e-01 5.618321501414e-01 3.702651829991e-01 4.572678678198e-01 7.004988994719e-01 9.166162964516e-01 1.041771046622e+00 1.052146398741e+00 9.465827212510e-01 7.452281534053e-01 4.990285537728e-01 3.495296343938e-01 4.816457816388e-01 7.224461436506e-01 9.224231900535e-01 1.030469450202e+00 1.028143398137e+00 9.180585870075e-01 7.240180153058e-01 5.029836940932e-01 3.936266771443e-01 5.206885390614e-01 7.354882925299e-01 9.130201568635e-01 1.005715130135e+00 9.974011731253e-01 8.929080719118e-01 7.185511853837e-01 5.335563261801e-01 4.552675772595e-01 5.595260541236e-01 7.378632279061e-01 8.872700161986e-01 9.622995333640e-01 9.474928707748e-01 8.479306484912e-01 6.891754339253e-01 5.388480884074e-01 5.020955651381e-01 5.898301325425e-01 7.398176908846e-01 8.751479745259e-01 9.415349186957e-01 9.451490813841e-01 8.578215673478e-01 7.033045495384e-01 5.372181124598e-01 4.645446693013e-01 5.543676614921e-01 7.173605776629e-01 8.573902114489e-01 9.290640516809e-01 9.168368379561e-01 8.267946478592e-01 6.877509980319e-01 5.604777360492e-01 5.346965647443e-01 6.354424010467e-01 7.834393787298e-01 9.053012415896e-01 9.638654525501e-01 9.474968178139e-01 8.654419311038e-01 7.491811618922e-01 6.557984924331e-01 6.498375489658e-01 7.382604965173e-01 8.619696671554e-01 9.619623016789e-01 1.004454061425e+00 9.782959958701e-01 8.925324649382e-01 7.777406787880e-01 6.879799425720e-01 6.819113836189e-01 7.652168581453e-01 8.836720096760e-01 9.810231471518e-01 1.023761340194e+00 9.999988005127e-01 9.174847065386e-01 8.047929858615e-01 7.133196045118e-01 7.131601202388e-01 8.031025081483e-01 9.253379797623e-01 1.045819746048e+00 1.124934495215e+00 1.116999436619e+00 1.026669127737e+00 8.799676446087e-01 7.347512135661e-01 6.793556262115e-01 7.601855574866e-01 9.149157708250e-01 1.058632517316e+00 1.139717642753e+00 1.136254609258e+00 1.050238035813e+00 9.081071481107e-01 7.666115110072e-01 7.095124865853e-01 7.810267835490e-01 9.242150070560e-01 1.056352649743e+00 1.125035964679e+00 1.107736914242e+00 1.007287098697e+00 8.539694711207e-01 7.154111628433e-01 6.899602110283e-01 8.080665078778e-01 9.863968838511e-01 1.138129165397e+00 1.213569916876e+00 1.191905185076e+00 1.076571263446e+00 8.977848335199e-01 7.247970884876e-01 6.711364892707e-01 7.884743105325e-01 9.825874511769e-01 1.151765363209e+00 1.240763973655e+00 1.227334260186e+00 1.115387802659e+00 9.374558663241e-01 7.672379152873e-01 7.485320301093e-01 8.719664041796e-01 1.083148216943e+00 1.265994718558e+00 1.375262835326e+00 1.377184711779e+00 1.272828421996e+00 1.087556962519e+00 8.798703676112e-01 7.549104425541e-01 8.099163630787e-01 9.958648162146e-01 1.195219272675e+00 1.332387417505e+00 1.371972505973e+00 1.306539493804e+00 1.153866825376e+00 9.617746732547e-01 8.180462083273e-01 8.226287565792e-01 9.705735063608e-01 1.159510491162e+00 1.305029197280e+00 1.363039769647e+00 1.319849105605e+00 1.188339494248e+00 1.011804734565e+00 8.725985633808e-01 8.696045370003e-01 1.012880204167e+00 1.210479959151e+00 1.375141838354e+00 1.456604962152e+00 1.434370085176e+00 1.313067432768e+00 1.123967320311e+00 9.333110842040e-01 8.446790527550e-01 9.250858029417e-01 1.111247267157e+00 1.299256886564e+00 1.422701312905e+00 1.450929814444e+00 1.380286582819e+00 1.231900125876e+00 1.054085257555e+00 9.304418051287e-01 9.399490052402e-01 1.070032351813e+00 1.240397430625e+00 1.380819970095e+00 1.452061470294e+00 1.440294092839e+00 1.352683636564e+00 1.216372487516e+00 1.078577718901e+00 9.985701683664e-01 1.013973479007e+00 1.104255855489e+00 1.212178023381e+00 1.287661904594e+00 1.303333344253e+00 1.254616588322e+00 1.158623295119e+00 1.053743010868e+00 9.928980420366e-01 1.014957862400e+00 1.109142425889e+00 1.225980410251e+00 1.315341196154e+00 1.344731551883e+00 1.301911995255e+00 1.195381862383e+00 1.057166207063e+00 9.457814161422e-01 9.299115848885e-01 1.029767186635e+00 1.193471213665e+00 1.352815128734e+00 1.459444844802e+00 1.487772060025e+00 1.432366641153e+00 1.307776979790e+00 1.151202916370e+00 1.025071184400e+00 9.995054356397e-01 1.093870362801e+00 1.254492628372e+00 1.411401362058e+00 1.515906125403e+00 1.543606500302e+00 1.491285212201e+00 1.375826307019e+00 1.234909714220e+00 1.124876809411e+00 1.100531198753e+00 1.172450094688e+00 1.296114357142e+00 1.412780714438e+00 1.480248716586e+00 1.478864358949e+00 1.410774014503e+00 1.299454698257e+00 1.188910881712e+00 1.133698510059e+00 1.166934295676e+00 1.270365428832e+00 1.391750894989e+00 1.481331479451e+00 1.508327924269e+00 1.463566604093e+00 1.360407082682e+00 1.236612333147e+00 1.152006503049e+00 1.163485429469e+00 1.276719021223e+00 1.440652073202e+00 1.592432316688e+00 1.685796160018e+00 1.696356802358e+00 1.621416148378e+00 1.481311943371e+00 1.322954710823e+00 1.218523407691e+00 1.234463096913e+00 1.370917305139e+00 1.562054251320e+00 1.735131465320e+00 1.839871339801e+00 1.850876214565e+00 1.765963068236e+00 1.606826879219e+00 1.422576024429e+00 1.289997587133e+00 1.284525374957e+00 1.413430491029e+00 1.607430550787e+00 1.785964930177e+00 1.893278177069e+00 1.900911164223e+00 1.805344416227e+00 1.628189896108e+00 1.420277264518e+00 1.265068101005e+00 1.250594773933e+00 1.388843170061e+00 1.601092474984e+00 1.797652513035e+00 1.918595478266e+00 1.933707571073e+00 1.838353037328e+00 1.653013722527e+00 1.427167828125e+00 1.245123320729e+00 1.205025102599e+00 1.332084801438e+00 1.546370521518e+00 1.750940066701e+00 1.881819162385e+00 1.907465148323e+00 1.823012908310e+00 1.649245216537e+00 1.435742938412e+00 1.264807088664e+00 1.228873987845e+00 1.350352060238e+00 1.554404876385e+00 1.749087189640e+00 1.872973900480e+00 1.896519191570e+00 1.817257809001e+00 1.658970375490e+00 1.473898537074e+00 1.341045983750e+00 1.335019097755e+00 1.460412888523e+00 1.647114049928e+00 1.815107659739e+00 1.910258695254e+00 1.907540966167e+00 1.808720198461e+00 1.642555610158e+00 1.467037455188e+00 1.362965144050e+00 1.392170139082e+00 1.538431463713e+00 1.724882510152e+00 1.876051023710e+00 1.943267620648e+00 1.905732451899e+00 1.768932852427e+00 1.566012764741e+00 1.362334361897e+00 1.250791875462e+00 1.297734972828e+00 1.469685881164e+00 1.672380096547e+00 1.826434245631e+00 1.885831254162e+00 1.833978376339e+00 1.681074704042e+00 1.466027761555e+00 1.262328896907e+00 1.170556745995e+00 1.247938436820e+00 1.437964104005e+00 1.638179960521e+00 1.773284462070e+00 1.803519844940e+00 1.718834756825e+00 1.537559828720e+00 1.311490236598e+00 1.135392906289e+00 1.121758746577e+00 1.286874578989e+00 1.528553733998e+00 1.741833363006e+00 1.862157369226e+00 1.858585434385e+00 1.727877089721e+00 1.495298238170e+00 1.224139403899e+00 1.034958275328e+00 1.066731782097e+00 1.301130808143e+00 1.593030779091e+00 1.831575872535e+00 1.956728383040e+00 1.942009151002e+00 1.787699932612e+00 1.521711716281e+00 1.209774516684e+00 9.817220107951e-01 1.002631170681e+00 1.251811970322e+00 1.557308267672e+00 1.799901122445e+00 1.920065121929e+00 1.893743631004e+00 1.724353267158e+00 1.443861986784e+00 1.125089468297e+00 9.135906480322e-01 9.775743243426e-01 1.254608320335e+00 1.561136917058e+00 1.787396005262e+00 1.881285543157e+00 1.824642873116e+00 1.627544364157e+00 1.332393244514e+00 1.034288688948e+00 9.124668047410e-01 1.086546252541e+00 1.412871828787e+00 1.723410819233e+00 1.929181803587e+00 1.987519549127e+00 1.886123593811e+00 1.640805758432e+00 1.302717644152e+00 9.884541499329e-01 9.168094557611e-01 1.172562846723e+00 1.551220886647e+00 1.887113756024e+00 2.099422780201e+00 2.149731429390e+00 2.028251551146e+00 1.752087477428e+00 1.371358835476e+00 9.981580760456e-01 8.683496964214e-01 1.117195019931e+00 1.514292477916e+00 1.869059477852e+00 2.096230579842e+00 2.157519893166e+00 2.044163872857e+00 1.774243340860e+00 1.397638365583e+00 1.020920136379e+00 8.644377282624e-01 1.076995651406e+00 1.448761322830e+00 1.784251366402e+00 1.995956985246e+00 2.046500214264e+00 1.929483812277e+00 1.666810786342e+00 1.315579186840e+00 9.967097236366e-01 9.238249023365e-01 1.166298512657e+00 1.519246164412e+00 1.821920774342e+00 1.998712361931e+00 2.017836845706e+00 1.878043013550e+00 1.608182213209e+00 1.277917871227e+00 1.028265003462e+00 1.049062324625e+00 1.326623038463e+00 1.669979811942e+00 1.947649257611e+00 2.094498108135e+00 2.083882522080e+00 1.918998188686e+00 1.634208317344e+00 1.307697481888e+00 1.089338665582e+00 1.148392248048e+00 1.439637937371e+00 1.781688820666e+00 2.053546883119e+00 2.194532895237e+00 2.180990837944e+00 2.018846445855e+00 1.744575207413e+00 1.434811415194e+00 1.222167057969e+00 1.246117869323e+00 1.482344592560e+00 1.779122179485e+00 2.019155915059e+00 2.141178856548e+00 2.122686581567e+00 1.972508657953e+00 1.731276000797e+00 1.478089032886e+00 1.330679860695e+00 1.380619707563e+00 1.587083971489e+00 1.829284788926e+00 2.010782139176e+00 2.078889025034e+00 2.016584777769e+00 1.838808474028e+00 1.595710456764e+00 1.380984900877e+00 1.317450706613e+00 1.456408747299e+00 1.712534240504e+00 1.967201928741e+00 2.139815650573e+00 2.188971817826e+00 2.105082817784e+00 1.908874328218e+00 1.655799761218e+00 1.443744129705e+00 1.392731103855e+00 1.542821496248e+00 1.804512766836e+00 2.062263896852e+00 2.238591628254e+00 2.294582066176e+00 2.222713894307e+00 2.044710559813e+00 1.813667936958e+00 1.615576688131e+00 1.547960461482e+00 1.647989543778e+00 1.852151919566e+00 2.062377378157e+00 2.205512151582e+00 2.243561323753e+00 2.170106172182e+00 2.008043704205e+00 1.809769662251e+00 1.653265227724e+00 1.614196858635e+00 1.708817907032e+00 1.877577454900e+00 2.038479051314e+00 2.130436557141e+00 2.123022823377e+00 2.015746094730e+00 1.837655069756e+00 1.648221093137e+00 1.529721503177e+00 1.546133830637e+00 1.685141277893e+00 1.870615099962e+00 2.023960977786e+00 2.093892227142e+00 2.059255565055e+00 1.927784197592e+00 1.736953636183e+00 1.555351946899e+00 1.469878212294e+00 1.531383026257e+00 1.703221214406e+00 1.899828012480e+00 2.047404611511e+00 2.102857902363e+00 2.053233475127e+00 1.914341938949e+00 1.731931288613e+00 1.580108081079e+00 1.538388477949e+00 1.633546869907e+00 1.812554780616e+00 1.992715102615e+00 2.109133327182e+00 2.126784626090e+00 2.040287433424e+00 1.873871650042e+00 1.683316637051e+00 1.551510470559e+00 1.552315330418e+00 1.686274899601e+00 1.879203544975e+00 2.045737745822e+00 2.126196199822e+00 2.091794439720e+00 1.943845285908e+00 1.715880340351e+00 1.480594355831e+00 1.349443581161e+00 1.409696138905e+00 1.624083134265e+00 1.877076039231e+00 2.071918285209e+00 2.151303068904e+00 2.090783816456e+00 1.895253716054e+00 1.601600793906e+00 1.291849820701e+00 1.113122335415e+00 1.198847492042e+00 1.478225624489e+00 1.786511426971e+00 2.015710827955e+00 2.110977136738e+00 2.052283114742e+00 1.848875629936e+00 1.542258184416e+00 1.221321253636e+00 1.047046417753e+00 1.156302676994e+00 1.451142572445e+00 1.756287813964e+00 1.967438936041e+00 2.034514316529e+00 1.942508121095e+00 1.707300897595e+00 1.382182729801e+00 1.083456601563e+00 1.009809630727e+00 1.238125487383e+00 1.590283104026e+00 1.903009553358e+00 2.091123265541e+00 2.114145302678e+00 1.962719640587e+00 1.657231401462e+00 1.257401268900e+00 9.072876550098e-01 8.903760308824e-01 1.237590768997e+00 1.666969920050e+00 2.016262964278e+00 2.212150100900e+00 2.220819496217e+00 2.036863154442e+00 1.682390863769e+00 1.215071198794e+00 7.796272939665e-01 7.513304762663e-01 1.170473530406e+00 1.648654758684e+00 2.021971101958e+00 2.224280296950e+00 2.226465193822e+00 2.027276872878e+00 1.653635943381e+00 1.171062507833e+00 7.498148266042e-01 7.981729541727e-01 1.257942045695e+00 1.744302762930e+00 2.110961647959e+00 2.296779768239e+00 2.276220071393e+00 2.052807389678e+00 1.661564106333e+00 1.186331626370e+00 8.426607297615e-01 9.875931333143e-01 1.461124764339e+00 1.940753851999e+00 2.292203792852e+00 2.454957706362e+00 2.404723095742e+00 2.147407286676e+00 1.721838073814e+00 1.218779100732e+00 8.711672370868e-01 1.041687348442e+00 1.535553660034e+00 2.025388560278e+00 2.377759764012e+00 2.532762590938e+00 2.467060833506e+00 2.187447105799e+00 1.732372313755e+00 1.188370572870e+00 7.885089925076e-01 9.627946219248e-01 1.484526998730e+00 1.988648196940e+00 2.345384581758e+00 2.498846398328e+00 2.428884368049e+00 2.145504677329e+00 1.691305129826e+00 1.161326251792e+00 8.085734548887e-01 1.021640405364e+00 1.537875652597e+00 2.025772481537e+00 2.363605912152e+00 2.498801701049e+00 2.414914550940e+00 2.127604511449e+00 1.690115859774e+00 1.222245637929e+00 9.966319917243e-01 1.254501803764e+00 1.741423153642e+00 2.196081489566e+00 2.503149544725e+00 2.610567425900e+00 2.503950771047e+00 2.203183592308e+00 1.769604789846e+00 1.337357134210e+00 1.169745097606e+00 1.435305616027e+00 1.903825533519e+00 2.341754352074e+00 2.634822588401e+00 2.729932574629e+00 2.612502454320e+00 2.302413640066e+00 1.859971724470e+00 1.413102834310e+00 1.209224717827e+00 1.431587861480e+00 1.877733878854e+00 2.307307967235e+00 2.599558033172e+00 2.699316199622e+00 2.591326174614e+00 2.294826463557e+00 1.868272089026e+00 1.432875528727e+00 1.217144844114e+00 1.402312142122e+00 1.815572962132e+00 2.223304130453e+00 2.503849892707e+00 2.602353324856e+00 2.504809711854e+00 2.232536580398e+00 1.847520601443e+00 1.474213437982e+00 1.319525998916e+00 1.509190597402e+00 1.889371052606e+00 2.261956292982e+00 2.514899955537e+00 2.595777859461e+00 2.492053826377e+00 2.227008720175e+00 1.865758398529e+00 1.534588584557e+00 1.422560921749e+00 1.619361734988e+00 1.982125389102e+00 2.334527116430e+00 2.571100424485e+00 2.640597364188e+00 2.530200131351e+00 2.261909336765e+00 1.898163016086e+00 1.559819806486e+00 1.430041182531e+00 1.606755615305e+00 1.959018955121e+00 2.310965419626e+00 2.555187688761e+00 2.639051354459e+00 2.548468145823e+00 2.303328046240e+00 1.961578752034e+00 1.632758607658e+00 1.480199269392e+00 1.606900789961e+00 1.915898375017e+00 2.242544518468e+00 2.477007771899e+00 2.563728096594e+00 2.486516225704e+00 2.263445914427e+00 1.949833014419e+00 1.648809827319e+00 1.507705771375e+00 1.617139792166e+00 1.894565071715e+00 2.190781841719e+00 2.400595712863e+00 2.469026525078e+00 2.379624327426e+00 2.150225060208e+00 1.836712692199e+00 1.545579347122e+00 1.429205661709e+00 1.569038372613e+00 1.865198692563e+00 2.167136748837e+00 2.375151278323e+00 2.438737105668e+00 2.344588537414e+00 2.113634365474e+00 1.806112072759e+00 1.534642597022e+00 1.451860953365e+00 1.620890887833e+00 1.929488724388e+00 2.231272473489e+00 2.431463740103e+00 2.482246696503e+00 2.372155306298e+00 2.124085554509e+00 1.801433091938e+00 1.522799623679e+00 1.447794800236e+00 1.633496579854e+00 1.953709512010e+00 2.257069284442e+00 2.448337366844e+00 2.479630625359e+00 2.338982289323e+00 2.048015004395e+00 1.669073567640e+00 1.329529973663e+00 1.231744308673e+00 1.455782042401e+00 1.825078215428e+00 2.161455898614e+00 2.368274834247e+00 2.400058606362e+00 2.246502463882e+00 1.929581420433e+00 1.511234123632e+00 1.127823468568e+00 1.035065469373e+00 1.325143058241e+00 1.749318474297e+00 2.116430671600e+00 2.337571694161e+00 2.373541922533e+00 2.218507583252e+00 1.898408670539e+00 1.480024888954e+00 1.108101237757e+00 1.042476443409e+00 1.348282532623e+00 1.770060302455e+00 2.125838268589e+00 2.332101768326e+00 2.353854820944e+00 2.190153959154e+00 1.873596891572e+00 1.481530193544e+00 1.170196628652e+00 1.162951653562e+00 1.461998070945e+00 1.842916023623e+00 2.147845319428e+00 2.300405287581e+00 2.270625933637e+00 2.063948426859e+00 1.722949943762e+00 1.344802810578e+00 1.120633893509e+00 1.241576823505e+00 1.598771028607e+00 1.972465926143e+00 2.236218459499e+00 2.329511334638e+00 2.231977093041e+00 1.957778297601e+00 1.561441451722e+00 1.168286261718e+00 1.030873466760e+00 1.295546262481e+00 1.729766799864e+00 2.121131661198e+00 2.368330703998e+00 2.425024543964e+00 2.280836875627e+00 1.959524841509e+00 1.528801642896e+00 1.141020404180e+00 1.078680662649e+00 1.414607039473e+00 1.872984197780e+00 2.260768905143e+00 2.489043296926e+00 2.519633648841e+00 2.350570362278e+00 2.016066735262e+00 1.599036798833e+00 1.268254125022e+00 1.264754396883e+00 1.591975777932e+00 2.009895503285e+00 2.348738061524e+00 2.526130732691e+00 2.510045508263e+00 2.307367347584e+00 1.965731640514e+00 1.589315666497e+00 1.364188841657e+00 1.463399318557e+00 1.802499393405e+00 2.172943044539e+00 2.437938743902e+00 2.529360675157e+00 2.424914782659e+00 2.142197089189e+00 1.745524410488e+00 1.374945947753e+00 1.269047188113e+00 1.531871502172e+00 1.955615756919e+00 2.336606682229e+00 2.567371593608e+00 2.598007068605e+00 2.418621231191e+00 2.057449921266e+00 1.592573617914e+00 1.199252867996e+00 1.177977645468e+00 1.555598959128e+00 2.034290203188e+00 2.422769806191e+00 2.632936127583e+00 2.628559960356e+00 2.412112212180e+00 2.026205588760e+00 1.571099230263e+00 1.254796593971e+00 1.338605594226e+00 1.743116889771e+00 2.194026231525e+00 2.530024994144e+00 2.675550087483e+00 2.604429119195e+00 2.331845065076e+00 1.920860857063e+00 1.511278415283e+00 1.355613852246e+00 1.607753134845e+00 2.066855793584e+00 2.500147201164e+00 2.781123267387e+00 2.848813975628e+00 2.686414839166e+00 2.318121149377e+00 1.819952277179e+00 1.366002067684e+00 1.282112359163e+00 1.667696140869e+00 2.208013168903e+00 2.670752826228e+00 2.945603440837e+00 2.981327911834e+00 2.767085943074e+00 2.329867730812e+00 1.743303536173e+00 1.180392518066e+00 1.054368768234e+00 1.512779342107e+00 2.110332428229e+00 2.598742375540e+00 2.878235235626e+00 2.905623867447e+00 2.675926814147e+00 2.220398986877e+00 1.615539558181e+00 1.043270159453e+00 9.683266440641e-01 1.480573584692e+00 2.083079590145e+00 2.554238484876e+00 2.808376369459e+00 2.810759232727e+00 2.563798899077e+00 2.107591273125e+00 1.535167732352e+00 1.068860859687e+00 1.129009192027e+00 1.641416718122e+00 2.198685488753e+00 2.616622849867e+00 2.817570582565e+00 2.772103894604e+00 2.488378153823e+00 2.014020412050e+00 1.457211082929e+00 1.075217964699e+00 1.238169012447e+00 1.761380405273e+00 2.289756418405e+00 2.666415736030e+00 2.822417165204e+00 2.733229488611e+00 2.410278538375e+00 1.902943215334e+00 1.321244219575e+00 9.473319328776e-01 1.178870518995e+00 1.736907454035e+00 2.266736113405e+00 2.632306527690e+00 2.775004390624e+00 2.676153941044e+00 2.350570542506e+00 1.848759915943e+00 1.278441831332e+00 9.108471803825e-01 1.127613041774e+00 1.657452890774e+00 2.157540120547e+00 2.498861309066e+00 2.628004301222e+00 2.530652485289e+00 2.225750964482e+00 1.769315857577e+00 1.279403116522e+00 1.015359345501e+00 1.230363712561e+00 1.691575638653e+00 2.126448067899e+00 2.415661416325e+00 2.508556467042e+00 2.393202306918e+00 2.090974839220e+00 1.661722159807e+00 1.232089310334e+00 1.055127815927e+00 1.299124317834e+00 1.733228936891e+00 2.131893635325e+00 2.390599303901e+00 2.463325545936e+00 2.339455264132e+00 2.038844886482e+00 1.615840283690e+00 1.183697465106e+00 9.769896473838e-01 1.184730372683e+00 1.595272864664e+00 1.980863487847e+00 2.238364827920e+00 2.323175129542e+00 2.224138862779e+00 1.958017913547e+00 1.571898091759e+00 1.161696409072e+00 9.261952161774e-01 1.068611898873e+00 1.435617056830e+00 1.802446392530e+00 2.062664245351e+00 2.170205122063e+00 2.111530566993e+00 1.898955598443e+00 1.571821254196e+00 1.208765800594e+00 9.621775502126e-01 1.014631612814e+00 1.304301004796e+00 1.633693747528e+00 1.888181744967e+00 2.015648147073e+00 1.997803562685e+00 1.841727426695e+00 1.579919218060e+00 1.278367454779e+00 1.054991365808e+00 1.051534206625e+00 1.262249127844e+00 1.541730366254e+00 1.776504881635e+00 1.907867892646e+00 1.911892089290e+00 1.790742647220e+00 1.572416318257e+00 1.317857729781e+00 1.132708577467e+00 1.135327330386e+00 1.326865381508e+00 1.590308896716e+00 1.820182379752e+00 1.954960708173e+00 1.965601869002e+00 1.848761367379e+00 1.626570033396e+00 1.353651488381e+00 1.132916058686e+00 1.100593481277e+00 1.286059459318e+00 1.567624905084e+00 1.824630004560e+00 1.986065263445e+00 2.016418693804e+00 1.906669554123e+00 1.672816311771e+00 1.361655882741e+00 1.071147013748e+00 9.693157245437e-01 1.144539031726e+00 1.456941801157e+00 1.753435230973e+00 1.951181165676e+00 2.010306674986e+00 1.919629242152e+00 1.694339951348e+00 1.381707722294e+00 1.082955655160e+00 9.774478103719e-01 1.165296757785e+00 1.499044696025e+00 1.817423165879e+00 2.034462678457e+00 2.109232371198e+00 2.030964542502e+00 1.816936263230e+00 1.518176440847e+00 1.237141595959e+00 1.135737956008e+00 1.300107875686e+00 1.610054162831e+00 1.913679832264e+00 2.121383628868e+00 2.189807405053e+00 2.108150586162e+00 1.895486186396e+00 1.605315343541e+00 1.338553028453e+00 1.239518312909e+00 1.377721260017e+00 1.649016124718e+00 1.913445153268e+00 2.083354235724e+00 2.116714424252e+00 2.005561919743e+00 1.773687452572e+00 1.482534068505e+00 1.245161350932e+00 1.205106946441e+00 1.388740870579e+00 1.664795260666e+00 1.904087140090e+00 2.032730406256e+00 2.018920528769e+00 1.864162334137e+00 1.603981207736e+00 1.319485599547e+00 1.152850120478e+00 1.232949360623e+00 1.501802062583e+00 1.804119086893e+00 2.031984412198e+00 2.129569207698e+00 2.077601671641e+00 1.888539165050e+00 1.610404619738e+00 1.340301191896e+00 1.227390283655e+00 1.361271219039e+00 1.646728475976e+00 1.937488527057e+00 2.139803386972e+00 2.207633324347e+00 2.130256889144e+00 1.929266143904e+00 1.662303077209e+00 1.431095308336e+00 1.361908962809e+00 1.497399025893e+00 1.740301461315e+00 1.967198826215e+00 2.098411793721e+00 2.097406229576e+00 1.963357162370e+00 1.730818333408e+00 1.476536356582e+00 1.322253335328e+00 1.370883162468e+00 1.585452001102e+00 1.837468238587e+00 2.022280565750e+00 2.081126443780e+00 1.992541743204e+00 1.768333109221e+00 1.458463650920e+00 1.170899055979e+00 1.081269657134e+00 1.269718910601e+00 1.590309952676e+00 1.884736087498e+00 2.065010185449e+00 2.089756130923e+00 1.950623367539e+00 1.670394591977e+00 1.311672285082e+00 1.010030370762e+00 9.845643551459e-01 1.261059424408e+00 1.623792085389e+00 1.921490992954e+00 2.082496350581e+00 2.077476537229e+00 1.908411026715e+00 1.609168210197e+00 1.257865620613e+00 1.011473426737e+00 1.063277978408e+00 1.360846556810e+00 1.698904823818e+00 1.951478749297e+00 2.059674519890e+00 2.003769434511e+00 1.795894097912e+00 1.483726879465e+00 1.168873594788e+00 1.030546775138e+00 1.187491338325e+00 1.503729234507e+00 1.804806493427e+00 1.994970873831e+00 2.030502209685e+00 1.902859569911e+00 1.636171355634e+00 1.296779052400e+00 1.025647195115e+00 1.029630556297e+00 1.311202124992e+00 1.665674677034e+00 1.950472359667e+00 2.095431791574e+00 2.071106354760e+00 1.879006677382e+00 1.552392235708e+00 1.170864433372e+00 9.099097197573e-01 9.996400546209e-01 1.348763984951e+00 1.721376565416e+00 1.994362773160e+00 2.111908756096e+00 2.054394249950e+00 1.831506026203e+00 1.484502147206e+00 1.104006674823e+00 8.822109237468e-01 1.019418918381e+00 1.370341850640e+00 1.715565637536e+00 1.949630795768e+00 2.027283872273e+00 1.938146177137e+00 1.702278047194e+00 1.376069001216e+00 1.075587107133e+00 9.926735266234e-01 1.200601732963e+00 1.526266101146e+00 1.810807040040e+00 1.974335620435e+00 1.983499895829e+00 1.837945254946e+00 1.569926490127e+00 1.255732440542e+00 1.042332712795e+00 1.096082442164e+00 1.371039168840e+00 1.687040137948e+00 1.924510315489e+00 2.023927775670e+00 1.963060197125e+00 1.749891627823e+00 1.425122447308e+00 1.080840743004e+00 9.035535759799e-01 1.055610522491e+00 1.393222108528e+00 1.721677886865e+00 1.942407797816e+00 2.010732154072e+00 1.914622049777e+00 1.670733802839e+00 1.329750530940e+00 1.001902262779e+00 8.957180684195e-01 1.115619161930e+00 1.468838368435e+00 1.784416258490e+00 1.981592763445e+00 2.025836193902e+00 1.913599475339e+00 1.670947209600e+00 1.361689309630e+00 1.109738920892e+00 1.085785225204e+00 1.312672940288e+00 1.629070509459e+00 1.899735287334e+00 2.053877610740e+00 2.061527090780e+00 1.923332059706e+00 1.670339037588e+00 1.372667839492e+00 1.157173960603e+00 1.169596492254e+00 1.399466154080e+00 1.696908050154e+00 1.942364935517e+00 2.071940403169e+00 2.059253805217e+00 1.906973975407e+00 1.646667831225e+00 1.346859862765e+00 1.129505726130e+00 1.133971951271e+00 1.349794850266e+00 1.631948441837e+00 1.865234354494e+00 1.989041625291e+00 1.979193692684e+00 1.839276805432e+00 1.599929070571e+00 1.325353037270e+00 1.124790998879e+00 1.118760082477e+00 1.302979416876e+00 1.553541378201e+00 1.764676644020e+00 1.878772508713e+00 1.872661230487e+00 1.749919564077e+00 1.540091396394e+00 1.304160420555e+00 1.140730164906e+00 1.148213214914e+00 1.318649186597e+00 1.548877022898e+00 1.746292081818e+00 1.857289650946e+00 1.859101657955e+00 1.754029834368e+00 1.569168733222e+00 1.360933444145e+00 1.217848995684e+00 1.225904292834e+00 1.384079307025e+00 1.606662140842e+00 1.807270359205e+00 1.930833388140e+00 1.950398125968e+00 1.862755918898e+00 1.687997402705e+00 1.473292327971e+00 1.297959150516e+00 1.255056805334e+00 1.375203321894e+00 1.589989486667e+00 1.806288763321e+00 1.957476713370e+00 2.006338388754e+00 1.940049316474e+00 1.768565287814e+00 1.527396137393e+00 1.286226977549e+00 1.152894153014e+00 1.212370596451e+00 1.421875682313e+00 1.667145137446e+00 1.859810658000e+00 1.949396730884e+00 1.913815086962e+00 1.755134190668e+00 1.500941354674e+00 1.214127790027e+00 1.013314756559e+00 1.037041505288e+00 1.266001536944e+00 1.553058915199e+00 1.788095276480e+00 1.912375758766e+00 1.899796311447e+00 1.750066389381e+00 1.490086141357e+00 1.185331202168e+00 9.691384951718e-01 1.010237834469e+00 1.281220474815e+00 1.608183984680e+00 1.872857172477e+00 2.014316642292e+00 2.005322180505e+00 1.845302998300e+00 1.561918907991e+00 1.223628042199e+00 9.759970796451e-01 1.018275036121e+00 1.321032112731e+00 1.682612867199e+00 1.973860632160e+00 2.130207136309e+00 2.122436241854e+00 1.948132761440e+00 1.631665889187e+00 1.233145227204e+00 8.888138095640e-01 8.572647614854e-01 1.167281695505e+00 1.555305742320e+00 1.867060995456e+00 2.035131482034e+00 2.030730060915e+00 1.851907343100e+00 1.521791986553e+00 1.094544364143e+00 6.975802399258e-01 6.536781384581e-01 1.003087146868e+00 1.399570440539e+00 1.696488416189e+00 1.838142803702e+00 1.803510750461e+00 1.597246006586e+00 1.250638859719e+00 8.370590896442e-01 5.679344740718e-01 7.717440479225e-01 1.191726304583e+00 1.571642659948e+00 1.822968801583e+00 1.906234978497e+00 1.809543235575e+00 1.546570381028e+00 1.162119634088e+00 7.669097629852e-01 6.622005331010e-01 9.971487967869e-01 1.437069113508e+00 1.802557599145e+00 2.022576679840e+00 2.064246048044e+00 1.920966587388e+00 1.611346127381e+00 1.184018362164e+00 7.519599555617e-01 6.337977546127e-01 9.782693663805e-01 1.411651745843e+00 1.755526565632e+00 1.944372317859e+00 1.950796748165e+00 1.773635414271e+00 1.436805608214e+00 9.951880672849e-01 5.865787325118e-01 6.063839323246e-01 1.014470263468e+00 1.427610003566e+00 1.722362609116e+00 1.850793728504e+00 1.795575111690e+00 1.564513528910e+00 1.192448061997e+00 7.605238188507e-01 5.260056940209e-01 8.098904087983e-01 1.255400323716e+00 1.635147464772e+00 1.873448586046e+00 1.936052441240e+00 1.814965407632e+00 1.527353362702e+00 1.120874209474e+00 7.104182359708e-01 6.223118863180e-01 9.785330079738e-01 1.411013005648e+00 1.753760666990e+00 1.943992304535e+00 1.955033998617e+00 1.786406038867e+00 1.463674526023e+00 1.046887054668e+00 6.830581647269e-01 7.038393327232e-01 1.074688984943e+00 1.470849274071e+00 1.761172848589e+00 1.893632275677e+00 1.849943733933e+00 1.638614307005e+00 1.296805192120e+00 9.079330928255e-01 6.776045533932e-01 8.511024123248e-01 1.222888254893e+00 1.561841954574e+00 1.776137330263e+00 1.827450399353e+00 1.708039584161e+00 1.438047644195e+00 1.073445096498e+00 7.489275032671e-01 7.416583642778e-01 1.064552805625e+00 1.440016932643e+00 1.726572074585e+00 1.863820366148e+00 1.827302119993e+00 1.619834458804e+00 1.272770612538e+00 8.639447963664e-01 6.148523134294e-01 8.304509733886e-01 1.257126510983e+00 1.646219578271e+00 1.906345618753e+00 1.995678970879e+00 1.900363687926e+00 1.631687695003e+00 1.229047126987e+00 7.840245106659e-01 5.785898269524e-01 8.873068301709e-01 1.341022630565e+00 1.723963972259e+00 1.961754582787e+00 2.021497657622e+00 1.896905063816e+00 1.607247474183e+00 1.202537640608e+00 7.962934295131e-01 6.772920511624e-01 9.865535192347e-01 1.398186773367e+00 1.731329223509e+00 1.917475168797e+00 1.928900978154e+00 1.765455437127e+00 1.453860507147e+00 1.056928161759e+00 7.240726413699e-01 7.509424779291e-01 1.097988042676e+00 1.474830255034e+00 1.751640027459e+00 1.874839020228e+00 1.824589252358e+00 1.606443988723e+00 1.250921093869e+00 8.248787239497e-01 5.175104708626e-01 6.875699699588e-01 1.091144885570e+00 1.453355908134e+00 1.688816625315e+00 1.762008168404e+00 1.663359764725e+00 1.405768620802e+00 1.025692851627e+00 6.026450941874e-01 4.221727343879e-01 7.473615353560e-01 1.156223637674e+00 1.479341901251e+00 1.662997420129e+00 1.684881325061e+00 1.545527700392e+00 1.269082511646e+00 9.126171709847e-01 6.176763223562e-01 6.690737231564e-01 1.005491563545e+00 1.360075417897e+00 1.622282195878e+00 1.746062482599e+00 1.714588518798e+00 1.534340389440e+00 1.236540744918e+00 8.901839502279e-01 6.570328550943e-01 7.616007629865e-01 1.079934885903e+00 1.395224054466e+00 1.613839401068e+00 1.695992939754e+00 1.629345226865e+00 1.423451727227e+00 1.110165538513e+00 7.558472823824e-01 5.273618736000e-01 6.603114795229e-01 9.740105739625e-01 1.259015023574e+00 1.440732200502e+00 1.490085364226e+00 1.401739255002e+00 1.190253008024e+00 8.921074671032e-01 5.857516513213e-01 4.727173337283e-01 6.809200900690e-01 9.731638255350e-01 1.210746559822e+00 1.344493043240e+00 1.356321212180e+00 1.248307747098e+00 1.041687007612e+00 7.828963012313e-01 5.711088255497e-01 5.728609380941e-01 7.771425132666e-01 1.015683903269e+00 1.198126335887e+00 1.287625003334e+00 1.272762407614e+00 1.160802047613e+00 9.774114224216e-01 7.722239430001e-01 6.319170247384e-01 6.485356080752e-01 7.919605643764e-01 9.575221545428e-01 1.078663466632e+00 1.126567758148e+00 1.095378999652e+00 9.967155570523e-01 8.590204402203e-01 7.289492750460e-01 6.646004966854e-01 6.945517397056e-01 7.829140618025e-01 8.726299469540e-01 9.263572222855e-01 9.296520022122e-01 8.862338838666e-01 8.148804163276e-01 7.462218351545e-01 7.128810274476e-01 7.289456415327e-01 7.780803983061e-01 8.293518098860e-01 8.579783192052e-01 8.530965739337e-01 8.182598672039e-01 7.698973028823e-01 7.326982068151e-01 7.283019880911e-01 7.600564574974e-01 8.106799178091e-01 8.561095589511e-01 8.783485196542e-01 8.707506181368e-01 8.388259428455e-01 7.987782420490e-01 7.727663783973e-01 7.779490667170e-01 8.148886193923e-01 8.678506289183e-01 9.164156590018e-01 9.460819105085e-01 9.524390170114e-01 9.412108161858e-01 9.256393049409e-01 9.202274046510e-01 9.326089897870e-01 9.584587167219e-01 9.842165818163e-01 9.953199896531e-01 9.834473503809e-01 9.509789458352e-01 9.123711295252e-01 8.905007236365e-01 9.052319692621e-01 9.581851233375e-01 1.029793505161e+00 1.091417021871e+00 1.117869955223e+00 1.094038014316e+00 1.018033947498e+00 9.040075758656e-01 7.866330681033e-01 7.211199497089e-01 7.525866512555e-01 8.651953134173e-01 1.001157004970e+00 1.109881180560e+00 1.160740944563e+00 1.141117734836e+00 1.055503667117e+00 9.275297110477e-01 8.048890166662e-01 7.552509334981e-01 8.181544114815e-01 9.569248169192e-01 1.104676512520e+00 1.212532092602e+00 1.255130775791e+00 1.227336146771e+00 1.143752306139e+00 1.040023667701e+00 9.702130223212e-01 9.829659068478e-01 1.079138553228e+00 1.211586933594e+00 1.326129071195e+00 1.385169919880e+00 1.371757026591e+00 1.289894470599e+00 1.166537259555e+00 1.053826403456e+00 1.017681367100e+00 1.090890548606e+00 1.237589876983e+00 1.391080824936e+00 1.496638732628e+00 1.521715729155e+00 1.455215160118e+00 1.307596051910e+00 1.114945205427e+00 9.476001008251e-01 9.009830525607e-01 1.011148760627e+00 1.204088254636e+00 1.387521975489e+00 1.502464069715e+00 1.519579597122e+00 1.433121239748e+00 1.260357703218e+00 1.047086926974e+00 8.801710039925e-01 8.688515448219e-01 1.024105346074e+00 1.241926756542e+00 1.428491491377e+00 1.531660753314e+00 1.529438242804e+00 1.424354305437e+00 1.244930819251e+00 1.053767027729e+00 9.527175568618e-01 1.023023649723e+00 1.222569330168e+00 1.446364327660e+00 1.616247676396e+00 1.689095813955e+00 1.648469525835e+00 1.501723756551e+00 1.282961560685e+00 1.063408947407e+00 9.578194728309e-01 1.047854004716e+00 1.269300336215e+00 1.504629607165e+00 1.674977113343e+00 1.738945429999e+00 1.681625385157e+00 1.510575396725e+00 1.257474461694e+00 9.884594558295e-01 8.246316849505e-01 8.842078354557e-01 1.105830008205e+00 1.348563140760e+00 1.527429498913e+00 1.602788150449e+00 1.562445309262e+00 1.415810795465e+00 1.194228560258e+00 9.581858057342e-01 8.087442139832e-01 8.402996729978e-01 1.011512781583e+00 1.207498235825e+00 1.352889542700e+00 1.413322927561e+00 1.381098508300e+00 1.269586003053e+00 1.112449810446e+00 9.647372558288e-01 8.927757010276e-01 9.287908571399e-01 1.034566822197e+00 1.144428917152e+00 1.211445651430e+00 1.214774162466e+00 1.155904924388e+00 1.056352197448e+00 9.557807252600e-01 9.024940434658e-01 9.244546669221e-01 1.003299725355e+00 1.093253794700e+00 1.154259875504e+00 1.164688003155e+00 1.122268952626e+00 1.043146265225e+00 9.603892776202e-01 9.157465556266e-01 9.361019423458e-01 1.010485149288e+00 1.101008645700e+00 1.170587707987e+00 1.196830850747e+00 1.174429239613e+00 1.114587320700e+00 1.042997973952e+00 9.931910124529e-01 9.902797680160e-01 1.032563893797e+00 1.093043247281e+00 1.138815359235e+00 1.146576159656e+00 1.108545686645e+00 1.033923442000e+00 9.488523619567e-01 8.912915335853e-01 8.920850256171e-01 9.489137044767e-01 1.027221336678e+00 1.086454332702e+00 1.097845501481e+00 1.049220838383e+00 9.463998797464e-01 8.161631582690e-01 7.108157635027e-01 6.946996723313e-01 7.825241293758e-01 9.190209044692e-01 1.041182979433e+00 1.108732342582e+00 1.102834083403e+00 1.023337567976e+00 8.902515942671e-01 7.502141845283e-01 6.803964384433e-01 7.395362317576e-01 8.902900834058e-01 1.052796182969e+00 1.170161324988e+00 1.211969969533e+00 1.168336415121e+00 1.048687734638e+00 8.857276665746e-01 7.451480512201e-01 7.181851524798e-01 8.428050035231e-01
 7.151061561973e-01 6.804372052756e-01 6.357318700471e-01 5.826514342138e-01 5.424596563327e-01 5.365860545003e-01 5.678392899963e-01 6.179008822255e-01 6.630319324893e-01 6.863729305653e-01 6.812230834961e-01 6.507820883623e-01 6.071564959059e-01 5.687626961974e-01 5.534572553993e-01 5.675711791758e-01 6.016055594538e-01 6.386983527639e-01 6.650813704278e-01 6.744821249910e-01 6.681673049470e-01 6.530346322605e-01 6.383495901460e-01 6.314639539900e-01 6.342367547269e-01 6.428988918642e-01 6.513530173954e-01 6.551638213578e-01 6.538068523913e-01 6.505780858446e-01 6.504414050115e-01 6.570244953810e-01 6.701943537778e-01 6.862473474245e-01 7.001021775538e-01 7.081158914236e-01 7.097918701797e-01 7.079197636550e-01 7.072526857849e-01 7.120384514441e-01 7.236465185820e-01 7.395428076448e-01 7.557640484476e-01 7.938513358245e-01 8.121502156735e-01 8.294221194535e-01 8.369926525407e-01 8.252687617512e-01 7.976097241953e-01 7.668892774177e-01 7.483848047324e-01 7.520967071176e-01 7.763745842953e-01 8.094300534842e-01 8.366959947805e-01 8.475425675083e-01 8.384174574125e-01 8.134433943295e-01 7.832102169873e-01 7.611794138644e-01 7.576705123935e-01 7.738227355042e-01 8.011577923398e-01 8.268142935610e-01 8.400780495479e-01 8.360478118665e-01 8.168419060595e-01 7.907846610351e-01 7.695425556041e-01 7.628230737480e-01 7.727639353687e-01 7.924307677586e-01 8.098292115678e-01 8.139675176857e-01 7.991471317089e-01 7.671663429700e-01 7.276041171882e-01 6.957802284790e-01 6.865411966724e-01 7.049634438672e-01 7.421543814798e-01 7.811602277702e-01 8.059610600274e-01 8.070080007526e-01 7.832831020190e-01 7.427484411981e-01 7.074856091896e-01 7.047670047465e-01 7.259977202508e-01 7.729803560727e-01 8.040664763146e-01 8.404994717385e-01 8.365585681275e-01 7.933166640462e-01 7.278782702520e-01 6.701513955978e-01 6.531941061804e-01 6.897401318417e-01 7.599673781107e-01 8.306982564603e-01 8.758181081697e-01 8.825553364471e-01 8.515776439214e-01 7.962221782276e-01 7.403678455879e-01 7.109772563621e-01 7.225346838360e-01 7.655189232723e-01 8.154177695243e-01 8.495896901483e-01 8.560940892774e-01 8.351834456317e-01 7.979521632181e-01 7.623157573665e-01 7.449989115777e-01 7.514672703840e-01 7.724284435186e-01 7.914516984485e-01 7.955736657274e-01 7.816082500981e-01 7.576036767821e-01 7.398441712319e-01 7.440102154130e-01 7.735747701704e-01 8.160489989339e-01 8.511756322532e-01 8.616301992861e-01 8.396758248609e-01 7.902697142114e-01 7.323887642392e-01 6.957313720434e-01 7.071169406970e-01 7.786802980308e-01 8.686389756481e-01 9.551035257035e-01 1.010345012238e+00 1.002264380029e+00 9.369982161294e-01 8.406303064132e-01 7.606903935440e-01 7.501330755902e-01 8.215764233376e-01 9.329989909928e-01 1.031275056137e+00 1.080748392736e+00 1.066997770580e+00 9.959397969888e-01 8.945407676935e-01 8.099587320117e-01 7.929041073690e-01 8.549103034612e-01 9.552706192061e-01 1.041659279469e+00 1.078866188011e+00 1.053550032384e+00 9.737726640808e-01 8.697300708673e-01 7.920648946222e-01 7.899637606050e-01 8.654082352157e-01 9.708909998542e-01 1.054705656083e+00 1.085048811381e+00 1.052464294014e+00 9.694803759648e-01 8.713343771149e-01 8.115423362199e-01 8.326676524006e-01 9.239364589868e-01 1.033661629775e+00 1.112921600125e+00 1.133114309487e+00 1.086938274291e+00 9.880076928632e-01 8.716977108994e-01 7.916203797193e-01 8.099797509260e-01 9.100808433910e-01 1.044881241683e+00 1.150987611710e+00 1.175254360714e+00 1.115971047960e+00 9.945956511858e-01 8.611112149485e-01 7.893478911813e-01 8.289486026019e-01 9.458336824956e-01 1.065512882916e+00 1.133469321400e+00 1.125621377155e+00 1.045419861637e+00 9.242560036598e-01 8.229438333247e-01 8.115945660878e-01 9.036112945778e-01 1.039075822570e+00 1.150019069996e+00 1.194458098074e+00 1.157569806682e+00 1.050210702599e+00 9.113726248075e-01 8.105388089299e-01 8.188692295924e-01 9.333753926579e-01 1.081592411631e+00 1.196124448876e+00 1.239118403794e+00 1.199214066442e+00 1.088874839800e+00 9.450985447475e-01 8.298635576856e-01 8.077143910415e-01 8.841257627532e-01 9.978469200619e-01 1.085218581617e+00 1.110047563388e+00 1.062788773851e+00 9.573670500762e-01 8.310982061706e-01 7.359902199466e-01 7.356362026944e-01 8.230768123708e-01 9.357439467538e-01 1.001083018293e+00 1.004918776279e+00 9.168074461869e-01 7.653769724296e-01 6.155767177213e-01 5.728848672177e-01 6.783815637100e-01 8.398330531746e-01 9.658965757442e-01 1.009428083885e+00 9.542955030839e-01 8.101369846780e-01 6.187374271651e-01 4.826668262339e-01 5.409879633172e-01 7.386460517465e-01 9.370614800368e-01 1.064509814919e+00 1.089751854281e+00 1.006619227126e+00 8.327618695016e-01 6.193460536010e-01 4.860342514124e-01 5.714605043184e-01 7.839868000265e-01 9.815524376121e-01 1.097583412385e+00 1.104626577874e+00 9.998172010966e-01 8.039045459433e-01 5.724611278759e-01 4.420526544257e-01 5.581842972085e-01 7.867747855473e-01 9.840935081169e-01 1.090816789221e+00 1.083493586313e+00 9.612231437171e-01 7.441956356211e-01 4.832084509244e-01 3.287941173767e-01 4.897267926904e-01 7.398881043028e-01 9.500824912725e-01 1.087578100279e+00 1.111866803182e+00 1.009742963074e+00 8.018467662400e-01 5.397072702966e-01 3.642919483858e-01 4.876178156046e-01 7.397900159437e-01 9.506834365327e-01 1.062923766396e+00 1.055616815707e+00 9.302671830057e-01 7.100613049523e-01 4.523479973912e-01 3.296046821638e-01 5.085407456849e-01 7.607896067529e-01 9.559770864166e-01 1.051060778017e+00 1.031629445816e+00 9.040505515862e-01 6.971714319995e-01 4.791337165142e-01 4.091107432429e-01 5.689358092353e-01 7.864858640663e-01 9.531630040575e-01 1.027698427392e+00 9.974036268801e-01 8.705543777100e-01 6.781777288522e-01 4.903612489950e-01 4.444734834382e-01 5.860536753340e-01 7.757522770441e-01 9.200531657228e-01 9.809769373124e-01 9.476287680544e-01 8.291049531013e-01 6.563626968677e-01 5.108026249362e-01 4.986092036382e-01 6.095357468166e-01 7.675078866755e-01 8.976045323906e-01 9.559918823986e-01 9.388360599439e-01 8.313172120698e-01 6.604094008639e-01 4.892321854678e-01 4.370567556553e-01 5.540329459758e-01 7.237187239305e-01 8.557486792283e-01 9.120767422451e-01 8.823694865568e-01 7.776340837727e-01 6.331623203159e-01 5.202482837356e-01 5.292759655522e-01 6.535073866808e-01 8.021443157541e-01 9.108059451237e-01 9.499755003752e-01 9.137900165689e-01 8.171888772680e-01 6.986899930399e-01 6.226823796325e-01 6.470078813706e-01 7.545688590369e-01 8.782736234429e-01 9.654710403768e-01 9.896371803834e-01 9.459426079926e-01 8.497792450217e-01 7.388234452736e-01 6.719029275033e-01 6.967259488673e-01 7.962490360070e-01 9.111044974757e-01 9.923180374291e-01 1.013923356202e+00 9.703723829964e-01 8.754095178042e-01 7.638501163354e-01 6.921830014853e-01 7.269165036758e-01 8.258467529212e-01 9.500303846952e-01 1.051456882389e+00 1.109682796704e+00 1.078976667483e+00 9.709112107295e-01 8.202902849022e-01 6.944470396093e-01 6.791834530336e-01 7.884231256369e-01 9.437872577415e-01 1.070347658265e+00 1.126932719856e+00 1.099149558105e+00 9.955081112062e-01 8.494830370775e-01 7.256065908528e-01 7.045016587029e-01 8.018007027058e-01 9.451627164046e-01 1.060363873068e+00 1.105109439243e+00 1.064553365035e+00 9.485425467060e-01 7.958101872650e-01 6.839178395007e-01 7.027374311725e-01 8.451830500903e-01 1.019434911474e+00 1.151173340500e+00 1.200620721437e+00 1.154178976234e+00 1.022034971704e+00 8.428466960474e-01 6.973867725097e-01 6.937889646781e-01 8.394766854776e-01 1.029315088224e+00 1.177154248266e+00 1.238628363398e+00 1.198842605974e+00 1.068685885516e+00 8.896174049998e-01 7.479733024900e-01 7.785852331447e-01 9.296230141949e-01 1.137011070847e+00 1.305095629283e+00 1.383879927726e+00 1.355604296954e+00 1.226591828553e+00 1.029502612320e+00 8.341247469950e-01 7.539441956674e-01 8.548127240567e-01 1.053233436146e+00 1.239939305006e+00 1.352168854875e+00 1.362802539600e+00 1.271164980319e+00 1.102441320370e+00 9.147029098513e-01 8.060194170747e-01 8.589803366579e-01 1.030260676611e+00 1.214678521362e+00 1.339760830422e+00 1.370494943401e+00 1.300372246271e+00 1.149904438226e+00 9.725822084790e-01 8.616934634500e-01 9.046498633950e-01 1.075409585582e+00 1.273422027200e+00 1.420726942922e+00 1.475423858987e+00 1.423733971227e+00 1.277135791113e+00 1.075933185739e+00 8.997665469063e-01 8.582101847063e-01 9.854308667062e-01 1.189544935884e+00 1.372071543514e+00 1.476644103218e+00 1.479985542420e+00 1.384845099734e+00 1.219317437901e+00 1.044602333225e+00 9.449470425163e-01 9.898386071293e-01 1.141228219066e+00 1.313545766024e+00 1.442491978552e+00 1.494688666267e+00 1.461309935070e+00 1.354550244098e+00 1.207288270818e+00 1.072840498662e+00 1.012069721217e+00 1.051871543471e+00 1.157066920184e+00 1.266377859316e+00 1.332936655465e+00 1.334073709292e+00 1.270185572724e+00 1.163875659692e+00 1.059262641451e+00 1.011627123943e+00 1.052531499184e+00 1.159028846609e+00 1.276473551282e+00 1.356069374180e+00 1.368749255758e+00 1.306488859666e+00 1.183202462007e+00 1.038525567943e+00 9.399048521843e-01 9.550952416088e-01 1.084923727534e+00 1.263204462283e+00 1.421633510195e+00 1.515755680667e+00 1.524017767554e+00 1.445305045028e+00 1.299516460934e+00 1.131523914735e+00 1.013454940452e+00 1.016877376097e+00 1.143298119246e+00 1.323023115280e+00 1.484321233951e+00 1.581917195643e+00 1.595399271322e+00 1.525817690476e+00 1.395042485976e+00 1.246766701265e+00 1.142849483146e+00 1.136727528534e+00 1.227697930970e+00 1.361712250143e+00 1.478438822506e+00 1.537912119862e+00 1.523813367344e+00 1.442325452293e+00 1.321777931749e+00 1.211265753940e+00 1.167216466021e+00 1.216663424458e+00 1.331830861448e+00 1.456162087274e+00 1.540487480541e+00 1.556510232482e+00 1.498421045945e+00 1.383872034772e+00 1.255856872762e+00 1.178352650853e+00 1.205445342032e+00 1.332614296383e+00 1.501917255281e+00 1.649910234803e+00 1.732297937708e+00 1.727479482414e+00 1.636300229549e+00 1.483735192930e+00 1.322697681422e+00 1.230288111734e+00 1.268389721407e+00 1.423199332124e+00 1.621210681763e+00 1.790333367919e+00 1.883344673635e+00 1.878281350562e+00 1.776844406166e+00 1.605438978683e+00 1.419028651789e+00 1.299178502284e+00 1.316657518452e+00 1.464023462065e+00 1.663962718050e+00 1.837235318385e+00 1.931810908785e+00 1.923107475714e+00 1.811729844882e+00 1.624170703183e+00 1.417251244351e+00 1.279104669298e+00 1.291214097117e+00 1.448094416264e+00 1.663939569347e+00 1.852490717236e+00 1.958597031339e+00 1.956259228290e+00 1.844993429907e+00 1.650026079355e+00 1.426498548136e+00 1.263069513913e+00 1.250701191317e+00 1.395477360497e+00 1.610707755543e+00 1.804607055135e+00 1.918876203694e+00 1.926483147146e+00 1.826800666082e+00 1.645218279173e+00 1.436428937587e+00 1.285585448714e+00 1.276326754962e+00 1.412834576048e+00 1.614999148022e+00 1.796537645912e+00 1.901979383815e+00 1.906454428345e+00 1.811779614479e+00 1.646237253810e+00 1.466563601878e+00 1.352957019830e+00 1.370609771131e+00 1.509096863352e+00 1.694117630977e+00 1.850148281026e+00 1.928463573367e+00 1.908722097358e+00 1.797027863318e+00 1.626498508659e+00 1.458839516987e+00 1.373834365407e+00 1.422156153918e+00 1.575339029777e+00 1.755304364892e+00 1.891412159188e+00 1.940110028760e+00 1.885171275264e+00 1.736560440912e+00 1.532369143811e+00 1.342751206117e+00 1.259181694544e+00 1.331713179595e+00 1.511692611200e+00 1.706266184504e+00 1.843067890899e+00 1.882025904449e+00 1.811462950217e+00 1.646432207919e+00 1.431380310989e+00 1.245348595640e+00 1.185935855899e+00 1.289671907353e+00 1.485806827829e+00 1.676132507683e+00 1.792980474484e+00 1.802502321123e+00 1.699667505254e+00 1.508124202298e+00 1.286305735975e+00 1.134682406546e+00 1.155523424691e+00 1.339762273445e+00 1.579792843300e+00 1.778468889368e+00 1.877915332606e+00 1.852163407325e+00 1.702551699331e+00 1.459795940011e+00 1.195271529067e+00 1.037744631494e+00 1.109652865817e+00 1.361045481438e+00 1.648100159148e+00 1.870146367169e+00 1.973463394295e+00 1.936016756131e+00 1.762202717638e+00 1.484810548478e+00 1.177126982613e+00 9.786765739018e-01 1.039362780547e+00 1.303247378198e+00 1.601402745857e+00 1.825769334981e+00 1.923020389111e+00 1.873402183878e+00 1.684443976428e+00 1.393243478887e+00 1.081531110186e+00 9.069602826716e-01 1.015360045779e+00 1.305751094501e+00 1.602775149372e+00 1.808502669865e+00 1.877018770707e+00 1.794632419910e+00 1.575931140268e+00 1.269867186182e+00 9.848680806596e-01 9.130243060790e-01 1.132537556805e+00 1.470045056203e+00 1.770555549839e+00 1.955158811726e+00 1.986791676709e+00 1.857542357984e+00 1.587925810052e+00 1.236665101476e+00 9.384025677421e-01 9.270948134860e-01 1.229702343536e+00 1.619182826934e+00 1.945808146090e+00 2.137764421711e+00 2.161672603991e+00 2.011886146604e+00 1.710044026304e+00 1.313343759150e+00 9.515286552036e-01 8.839106154044e-01 1.185599220816e+00 1.596023408344e+00 1.943581469758e+00 2.152363255487e+00 2.188803032084e+00 2.047933085051e+00 1.751921651106e+00 1.356664485918e+00 9.826705378714e-01 8.724120507337e-01 1.132461440800e+00 1.518646167783e+00 1.849278625514e+00 2.045225377222e+00 2.073502043917e+00 1.931378317297e+00 1.645002817780e+00 1.278331432385e+00 9.679449776330e-01 9.412884785687e-01 1.223344511141e+00 1.588370202701e+00 1.886057997626e+00 2.047251737181e+00 2.044029590038e+00 1.878685725843e+00 1.584657391272e+00 1.240045567601e+00 1.004319557292e+00 1.072476702187e+00 1.387465669720e+00 1.745169639438e+00 2.021360702600e+00 2.155941886309e+00 2.125742474683e+00 1.937412629037e+00 1.629965010065e+00 1.290117297545e+00 1.083956611291e+00 1.181133332287e+00 1.503013709714e+00 1.858394486549e+00 2.130401545916e+00 2.261780191574e+00 2.231690662613e+00 2.049304779332e+00 1.755726010898e+00 1.435521263212e+00 1.233453834950e+00 1.288496350434e+00 1.552314853414e+00 1.862712125267e+00 2.104141564086e+00 2.217844202815e+00 2.183619334328e+00 2.013125126556e+00 1.751218197498e+00 1.484281414011e+00 1.340401277168e+00 1.412080737890e+00 1.642733931906e+00 1.900800090884e+00 2.088033528322e+00 2.152520495883e+00 2.078716496273e+00 1.883803158938e+00 1.621690390225e+00 1.393178601305e+00 1.331021726038e+00 1.486285284903e+00 1.761178812788e+00 2.029183123827e+00 2.207426299048e+00 2.254241226840e+00 2.160734049240e+00 1.949258454125e+00 1.678531124976e+00 1.453105032178e+00 1.402649562248e+00 1.567610668602e+00 1.847413376585e+00 2.118895089954e+00 2.301984784893e+00 2.357190624069e+00 2.277385542199e+00 2.085632392279e+00 1.837853283461e+00 1.625674591879e+00 1.554785979925e+00 1.664870884283e+00 1.884836705385e+00 2.108844837864e+00 2.260079438691e+00 2.299323646583e+00 2.220214893313e+00 2.046777270024e+00 1.834118874041e+00 1.665508287865e+00 1.623527406834e+00 1.726349329524e+00 1.908771231624e+00 2.082437657903e+00 2.182650739355e+00 2.177466654379e+00 2.066157603795e+00 1.878702462932e+00 1.677250062108e+00 1.549461689038e+00 1.565546583661e+00 1.713610138126e+00 1.912102178540e+00 2.077306071608e+00 2.154936019513e+00 2.122350819362e+00 1.986818259829e+00 1.786408794201e+00 1.592083151992e+00 1.496283398290e+00 1.556469759322e+00 1.736455007814e+00 1.945529080105e+00 2.104975180376e+00 2.168522254129e+00 2.121236241251e+00 1.977767381284e+00 1.783583913426e+00 1.614627161760e+00 1.556810258818e+00 1.645431899306e+00 1.829069200895e+00 2.020183050112e+00 2.148710998662e+00 2.175999876683e+00 2.094144411491e+00 1.925499685454e+00 1.724666350031e+00 1.575801255609e+00 1.559810973541e+00 1.686262311382e+00 1.882271405065e+00 2.058097767159e+00 2.149610870027e+00 2.124760252625e+00 1.982355033270e+00 1.753567239363e+00 1.508742182285e+00 1.359598866441e+00 1.402791196915e+00 1.611526335898e+00 1.869148100318e+00 2.073917201632e+00 2.164915205892e+00 2.115296725280e+00 1.928092513331e+00 1.638220628265e+00 1.324512802569e+00 1.130111603677e+00 1.195894078911e+00 1.466196113265e+00 1.775538904772e+00 2.010917213252e+00 2.114440505746e+00 2.064245564506e+00 1.868254926513e+00 1.566594614830e+00 1.245760894758e+00 1.062589194436e+00 1.157882752161e+00 1.445255448063e+00 1.749641493032e+00 1.963667808108e+00 2.035319485115e+00 1.948412083342e+00 1.717951827521e+00 1.396230197979e+00 1.097325398475e+00 1.016616990095e+00 1.236400560576e+00 1.584623504131e+00 1.896857283355e+00 2.086402255735e+00 2.111946463147e+00 1.963654812130e+00 1.661608676933e+00 1.265129640803e+00 9.164288917999e-01 8.938133670165e-01 1.233442532038e+00 1.658124390507e+00 2.004437698191e+00 2.198345851605e+00 2.205857681328e+00 2.021651409540e+00 1.668181737258e+00 1.204052466976e+00 7.770678298828e-01 7.604994984065e-01 1.179328966040e+00 1.652708292910e+00 2.020095293119e+00 2.216111177928e+00 2.212213798038e+00 2.007897431811e+00 1.631258296279e+00 1.150596705884e+00 7.458391736761e-01 8.224127045456e-01 1.286910836930e+00 1.768621913029e+00 2.127390728858e+00 2.303556539868e+00 2.272601078750e+00 2.039254103370e+00 1.640351841030e+00 1.163989907746e+00 8.386515481170e-01 1.013802623632e+00 1.496373953737e+00 1.973788054974e+00 2.317640461162e+00 2.469420843255e+00 2.406291233793e+00 2.135828962997e+00 1.699373976717e+00 1.193654403557e+00 8.696429473585e-01 1.079227984316e+00 1.586440558610e+00 2.076002739384e+00 2.421166221676e+00 2.564250896755e+00 2.483523838064e+00 2.187602473823e+00 1.717564113636e+00 1.165959631037e+00 7.876331956278e-01 1.006752936038e+00 1.544198576171e+00 2.050032884934e+00 2.401102660089e+00 2.543520137358e+00 2.458723567214e+00 2.158711636153e+00 1.689085298405e+00 1.151699338877e+00 8.199620301850e-01 1.069241278129e+00 1.598323448045e+00 2.087477708090e+00 2.419437434120e+00 2.543185977044e+00 2.443880889131e+00 2.139482035085e+00 1.687126861332e+00 1.215707677889e+00 1.015357981617e+00 1.305961955926e+00 1.806405319540e+00 2.262245728077e+00 2.561988335470e+00 2.655317862341e+00 2.529655153203e+00 2.207479847277e+00 1.754743975985e+00 1.316887292767e+00 1.177558573401e+00 1.484229011969e+00 1.974998213737e+00 2.419522537242e+00 2.707989192616e+00 2.789748484760e+00 2.652492584007e+00 2.319152872185e+00 1.855253567673e+00 1.400634081939e+00 1.224118091857e+00 1.491594697810e+00 1.965155616221e+00 2.405456478653e+00 2.696099897626e+00 2.784249057423e+00 2.656817999610e+00 2.336010703416e+00 1.885217624543e+00 1.436340166275e+00 1.237669545072e+00 1.462004318159e+00 1.903819949289e+00 2.325505785164e+00 2.607740970576e+00 2.697150327319e+00 2.581307886971e+00 2.283962142455e+00 1.871380212113e+00 1.477703577471e+00 1.328886920357e+00 1.550378742669e+00 1.961152192745e+00 2.353137354884e+00 2.613763904165e+00 2.691262788362e+00 2.574294663488e+00 2.288229028192e+00 1.901998299488e+00 1.550298540113e+00 1.437824562256e+00 1.656770005773e+00 2.045387953065e+00 2.416828777617e+00 2.663124787793e+00 2.732736967628e+00 2.613617089786e+00 2.329625417250e+00 1.946713533715e+00 1.592615622070e+00 1.461693083919e+00 1.653911741501e+00 2.025412962392e+00 2.391833907409e+00 2.642969679269e+00 2.725476786070e+00 2.625771570468e+00 2.365472303569e+00 2.005984825369e+00 1.663415650083e+00 1.511048808932e+00 1.653360042033e+00 1.981058599345e+00 2.321056014795e+00 2.560906157540e+00 2.644481881152e+00 2.556192338059e+00 2.315913513263e+00 1.982618976044e+00 1.666705456961e+00 1.526707520066e+00 1.655078541438e+00 1.955046614141e+00 2.267340570538e+00 2.483883428007e+00 2.549283328515e+00 2.447782451046e+00 2.199048293291e+00 1.862841970283e+00 1.554153332458e+00 1.439815869247e+00 1.603536986746e+00 1.927616346313e+00 2.250216653065e+00 2.468716215716e+00 2.532086941408e+00 2.427499874403e+00 2.177333624390e+00 1.845081006400e+00 1.551163713120e+00 1.463295281777e+00 1.650241676989e+00 1.984681650059e+00 2.308182959771e+00 2.521533753302e+00 2.575371502918e+00 2.457913417914e+00 2.192649377253e+00 1.844951301456e+00 1.539503734078e+00 1.451395821061e+00 1.648200218388e+00 1.990924097898e+00 2.315159034122e+00 2.520182440286e+00 2.555822744426e+00 2.409126318362e+00 2.101490486630e+00 1.695789244051e+00 1.323822250686e+00 1.209129928348e+00 1.450182891606e+00 1.848552275990e+00 2.210261977604e+00 2.434257745276e+00 2.473415489398e+00 2.316493804608e+00 1.984742468217e+00 1.539092461032e+00 1.116558117140e+00 9.985293833686e-01 1.308430970580e+00 1.764822545978e+00 2.159722564681e+00 2.400949856812e+00 2.447908005985e+00 2.293719887409e+00 1.963362076988e+00 1.522006726106e+00 1.112817925467e+00 1.015885331746e+00 1.330311129291e+00 1.777001945741e+00 2.157005190973e+00 2.382096042496e+00 2.415091439290e+00 2.253528244695e+00 1.928637139390e+00 1.515975178499e+00 1.171891308141e+00 1.140537486588e+00 1.446827012067e+00 1.848634608723e+00 2.174767279670e+00 2.344036686668e+00 2.323886968058e+00 2.117750518267e+00 1.766020962377e+00 1.362925961473e+00 1.102826982719e+00 1.208444280157e+00 1.580138782062e+00 1.977050859428e+00 2.263142292027e+00 2.374099378481e+00 2.287045315868e+00 2.013681574401e+00 1.604948661282e+00 1.179620042808e+00 9.961582384308e-01 1.249534148532e+00 1.701699795641e+00 2.117327857138e+00 2.387841791369e+00 2.463617846425e+00 2.331641992111e+00 2.012664472807e+00 1.569386194361e+00 1.144604358717e+00 1.031339631647e+00 1.356665652784e+00 1.831501795275e+00 2.242068842697e+00 2.493007214042e+00 2.542895961801e+00 2.386917399491e+00 2.055891850344e+00 1.627297546992e+00 1.262501869398e+00 1.217977015499e+00 1.535475071824e+00 1.965858540989e+00 2.324463592568e+00 2.522973878234e+00 2.526030613676e+00 2.337580811168e+00 2.001676398294e+00 1.616928069809e+00 1.364339219272e+00 1.433346464304e+00 1.763214327605e+00 2.140828970505e+00 2.420850766312e+00 2.530464944729e+00 2.444354817256e+00 2.177450000904e+00 1.790523404753e+00 1.416306361945e+00 1.284888309147e+00 1.520209573211e+00 1.934269441839e+00 2.318523254961e+00 2.559660615774e+00 2.604309563739e+00 2.440144179081e+00 2.093242194068e+00 1.638642698072e+00 1.242981446839e+00 1.194830519466e+00 1.547602657950e+00 2.018945067807e+00 2.410811562386e+00 2.630389970089e+00 2.638808744842e+00 2.436660966948e+00 2.064845340270e+00 1.620600834365e+00 1.302052082324e+00 1.361797231747e+00 1.745042506413e+00 2.188230984812e+00 2.525602580196e+00 2.677986266025e+00 2.616969682842e+00 2.356037351383e+00 1.956397188170e+00 1.553503965005e+00 1.389236734465e+00 1.620656499852e+00 2.066303730116e+00 2.495638591262e+00 2.778997305652e+00 2.853123357612e+00 2.699681766998e+00 2.341704512138e+00 1.853928419422e+00 1.406068791150e+00 1.311116634770e+00 1.677482696480e+00 2.208382033425e+00 2.669841233663e+00 2.948382414075e+00 2.990934911344e+00 2.785502930206e+00 2.358425538771e+00 1.783235271646e+00 1.230988530006e+00 1.094906659020e+00 1.530055459278e+00 2.118527590840e+00 2.606973446183e+00 2.891344924216e+00 2.926375412413e+00 2.705843961755e+00 2.260351118500e+00 1.666315690520e+00 1.102569146860e+00 1.006336912809e+00 1.490607500272e+00 2.085269015911e+00 2.558462389898e+00 2.819609078203e+00 2.831830504038e+00 2.596345518932e+00 2.152735187440e+00 1.593773666510e+00 1.134771308649e+00 1.169576052609e+00 1.655940510323e+00 2.204782533751e+00 2.623911111148e+00 2.831258013431e+00 2.795272732963e+00 2.523001422628e+00 2.061779529241e+00 1.519727288470e+00 1.144539818835e+00 1.283275115482e+00 1.785218789507e+00 2.307254445568e+00 2.685993351054e+00 2.848617372977e+00 2.768516234128e+00 2.455960214496e+00 1.960050831716e+00 1.390889314197e+00 1.018513840802e+00 1.218361569030e+00 1.758013740049e+00 2.286256467721e+00 2.658273453622e+00 2.811218371630e+00 2.724049222319e+00 2.410036937367e+00 1.918706409451e+00 1.356107890495e+00 9.780606490820e-01 1.153798920171e+00 1.666328139847e+00 2.168991691346e+00 2.521555306025e+00 2.665596633221e+00 2.583799257442e+00 2.292736764511e+00 1.845970537967e+00 1.356152117682e+00 1.065820894881e+00 1.239447881711e+00 1.687962063039e+00 2.130531079345e+00 2.436979798412e+00 2.551280785166e+00 2.457983078830e+00 2.175437773406e+00 1.759774877394e+00 1.328573944353e+00 1.113647576821e+00 1.306779566907e+00 1.723809096423e+00 2.129844112250e+00 2.408298774938e+00 2.506655724209e+00 2.409883249232e+00 2.134042187793e+00 1.729026403018e+00 1.297822565128e+00 1.048302812909e+00 1.189849397597e+00 1.574540323825e+00 1.965335383090e+00 2.243407440930e+00 2.355885753483e+00 2.286061906514e+00 2.045811523031e+00 1.676512181281e+00 1.262958447513e+00 9.791217808553e-01 1.048284579545e+00 1.387766701582e+00 1.762117638561e+00 2.045983002729e+00 2.183921388871e+00 2.156226709121e+00 1.969743451495e+00 1.657624177369e+00 1.288521318719e+00 9.976599879862e-01 9.830354495640e-01 1.245600225705e+00 1.584170683392e+00 1.863903051033e+00 2.022192005488e+00 2.034125458854e+00 1.901146358398e+00 1.649889166245e+00 1.338667726511e+00 1.076844695984e+00 1.021328436513e+00 1.211161535290e+00 1.502292126192e+00 1.763142517109e+00 1.923975207913e+00 1.953972062107e+00 1.849780220601e+00 1.634047069501e+00 1.361893574629e+00 1.136354708084e+00 1.096118715855e+00 1.276492067236e+00 1.556692491649e+00 1.813962848537e+00 1.976270000542e+00 2.008213150854e+00 1.901687012750e+00 1.674655286363e+00 1.377710281645e+00 1.113828056981e+00 1.043426719137e+00 1.230363837309e+00 1.539491404072e+00 1.828788099597e+00 2.017672825723e+00 2.065773179507e+00 1.960724477516e+00 1.715822004793e+00 1.375295933340e+00 1.037572577435e+00 8.987449215902e-01 1.092434527303e+00 1.448062033599e+00 1.784227480746e+00 2.011034496862e+00 2.085748652211e+00 1.995036464938e+00 1.752110222409e+00 1.401962095760e+00 1.046153453546e+00 8.960416126345e-01 1.105312240190e+00 1.487544662912e+00 1.848703043239e+00 2.095801765751e+00 2.185426123299e+00 2.104954088794e+00 1.869962691710e+00 1.529867485489e+00 1.189850272556e+00 1.043605764384e+00 1.223837706918e+00 1.579749006062e+00 1.925706499368e+00 2.162846508979e+00 2.244932066246e+00 2.159580779144e+00 1.924861660504e+00 1.594418426179e+00 1.276062839511e+00 1.146454374463e+00 1.308030754427e+00 1.626999276184e+00 1.933692101111e+00 2.131703017635e+00 2.176363168832e+00 2.058419129661e+00 1.801036492539e+00 1.466865893710e+00 1.180661336331e+00 1.125900366350e+00 1.347007879690e+00 1.674514868763e+00 1.956392943421e+00 2.112482354574e+00 2.108400320810e+00 1.943718185076e+00 1.652113582082e+00 1.314573608252e+00 1.090397497642e+00 1.159957474733e+00 1.467451594802e+00 1.818246546985e+00 2.087039415043e+00 2.211935030457e+00 2.170128995704e+00 1.971098630065e+00 1.659835614186e+00 1.333008286449e+00 1.161457072822e+00 1.284893461459e+00 1.603950028866e+00 1.938689625708e+00 2.179519583505e+00 2.273708750044e+00 2.206366601117e+00 1.995737025737e+00 1.696943180569e+00 1.414711886315e+00 1.300157280671e+00 1.432147570939e+00 1.706412109036e+00 1.974670378786e+00 2.143376013311e+00 2.168793838288e+00 2.045001336900e+00 1.801787894821e+00 1.511737601791e+00 1.302268954918e+00 1.310832125609e+00 1.528073528291e+00 1.810437913525e+00 2.034153599791e+00 2.129886653707e+00 2.069611791375e+00 1.859536758986e+00 1.542710147588e+00 1.216754733397e+00 1.060519062999e+00 1.208691389495e+00 1.535181685000e+00 1.857407658907e+00 2.072146323215e+00 2.130309942615e+00 2.018262295727e+00 1.753915077740e+00 1.393034714495e+00 1.057983127134e+00 9.704068920251e-01 1.216427946151e+00 1.587033614739e+00 1.908778829380e+00 2.098983928177e+00 2.122382838492e+00 1.976530081831e+00 1.690974046180e+00 1.337340151876e+00 1.060945175581e+00 1.064711815833e+00 1.342149265406e+00 1.688353644807e+00 1.962242912922e+00 2.096348975473e+00 2.065592949063e+00 1.877773521362e+00 1.575633506273e+00 1.252029175072e+00 1.075039433791e+00 1.188178902166e+00 1.491099124582e+00 1.802377400197e+00 2.014267684572e+00 2.075830720284e+00 1.973443890215e+00 1.726442935992e+00 1.394035216295e+00 1.101506555628e+00 1.048133015470e+00 1.287220590208e+00 1.634011340145e+00 1.931438826905e+00 2.099268140458e+00 2.102210500958e+00 1.937434767456e+00 1.633862757623e+00 1.263496454426e+00 9.805423176941e-01 1.008696694515e+00 1.319662173272e+00 1.686394827746e+00 1.970984703602e+00 2.109474752951e+00 2.077451185257e+00 1.880914993536e+00 1.557368341865e+00 1.190168274933e+00 9.497793025679e-01 1.034803799636e+00 1.355434118802e+00 1.697073512865e+00 1.942961936176e+00 2.041292115642e+00 1.977459457898e+00 1.767842978747e+00 1.463979961383e+00 1.170226128887e+00 1.056930254692e+00 1.217164801158e+00 1.518086495709e+00 1.800920694731e+00 1.977935177719e+00 2.010480603704e+00 1.894305808210e+00 1.657674122604e+00 1.369244577534e+00 1.155059013717e+00 1.162437759687e+00 1.385481656832e+00 1.674441397343e+00 1.907080467113e+00 2.017698478912e+00 1.979822714677e+00 1.798394840188e+00 1.511118704603e+00 1.202024038249e+00 1.025361685877e+00 1.121121733558e+00 1.405209819930e+00 1.706455116836e+00 1.920745692992e+00 1.998070897131e+00 1.923081705789e+00 1.710005140381e+00 1.406716713207e+00 1.113049558609e+00 9.988976889471e-01 1.161912568736e+00 1.468002844386e+00 1.759330470745e+00 1.950378298699e+00 2.002831472731e+00 1.910615052184e+00 1.697476101015e+00 1.423105065674e+00 1.197595587815e+00 1.162672902421e+00 1.347818864880e+00 1.627631275574e+00 1.877444461454e+00 2.025662651986e+00 2.040461962330e+00 1.920684452770e+00 1.695147331880e+00 1.429142311624e+00 1.234742422791e+00 1.234457570034e+00 1.428579272642e+00 1.695452718889e+00 1.924185664672e+00 2.050821971349e+00 2.047582003379e+00 1.915311209672e+00 1.682861852098e+00 1.412840285970e+00 1.211031097418e+00 1.194737124237e+00 1.368883871989e+00 1.618423970252e+00 1.835797521928e+00 1.959284798112e+00 1.962455011910e+00 1.846211915135e+00 1.637253999692e+00 1.392094794321e+00 1.202882868728e+00 1.171132742936e+00 1.310006420530e+00 1.526206862600e+00 1.722296461877e+00 1.839233897690e+00 1.850819319228e+00 1.756784725217e+00 1.581019918186e+00 1.374322039191e+00 1.216660525770e+00 1.191795438018e+00 1.312866262528e+00 1.506959065035e+00 1.690229296312e+00 1.807442820350e+00 1.831878508975e+00 1.760609513611e+00 1.613193414915e+00 1.433731645996e+00 1.291707431674e+00 1.261501190486e+00 1.364439247042e+00 1.546114654248e+00 1.730483494348e+00 1.860713597903e+00 1.904999268907e+00 1.853985534800e+00 1.719808334572e+00 1.538071080869e+00 1.370876846885e+00 1.296848804504e+00 1.361883911362e+00 1.531726580156e+00 1.728121560421e+00 1.883087605657e+00 1.953742105311e+00 1.920760408848e+00 1.786867267248e+00 1.578564937765e+00 1.352435447472e+00 1.200030183515e+00 1.211116430176e+00 1.379406557800e+00 1.609406288568e+00 1.809315022746e+00 1.921232263420e+00 1.916098478818e+00 1.789173427974e+00 1.560429148053e+00 1.281935017915e+00 1.056071997348e+00 1.024421216042e+00 1.215223998477e+00 1.497796237240e+00 1.750259531200e+00 1.903693812213e+00 1.924641390497e+00 1.806264006536e+00 1.568076707627e+00 1.264260153966e+00 1.009352813401e+00 9.799729805204e-01 1.212132222411e+00 1.540702850852e+00 1.828517981620e+00 2.003242592262e+00 2.030366054694e+00 1.903047666603e+00 1.641936083071e+00 1.304291301087e+00 1.014819294223e+00 9.797885862645e-01 1.242473244102e+00 1.606593465549e+00 1.921130308526e+00 2.110117421931e+00 2.137570593637e+00 1.995580136777e+00 1.702828695452e+00 1.310916745922e+00 9.359719262690e-01 8.254150620701e-01 1.093482813915e+00 1.486021596672e+00 1.820998333992e+00 2.019864377818e+00 2.047926467023e+00 1.898560085212e+00 1.590295047314e+00 1.170656367068e+00 7.470557869498e-01 6.162197150358e-01 9.325205361082e-01 1.341009823231e+00 1.663475200533e+00 1.835652357367e+00 1.831817554384e+00 1.652531807016e+00 1.324488706578e+00 9.116175385511e-01 5.891052938890e-01 7.146533464474e-01 1.125344566392e+00 1.521613367527e+00 1.798898235832e+00 1.912067311690e+00 1.845286461032e+00 1.608657173972e+00 1.242666342474e+00 8.456025511387e-01 6.802636518188e-01 9.607309571797e-01 1.394754119275e+00 1.774474403760e+00 2.017747028674e+00 2.086428886408e+00 1.970125880117e+00 1.684259412605e+00 1.274112336482e+00 8.425237742991e-01 6.660430704510e-01 9.558763184016e-01 1.384533190830e+00 1.743602538238e+00 1.956103088238e+00 1.989262626695e+00 1.838106222204e+00 1.523356622840e+00 1.096093182559e+00 6.767915911773e-01 6.083351203174e-01 9.739349635948e-01 1.391019763099e+00 1.705591277469e+00 1.860693586379e+00 1.834246011349e+00 1.630281177903e+00 1.279770000632e+00 8.550976617984e-01 5.657457387718e-01 7.646996948210e-01 1.195375969922e+00 1.586902768370e+00 1.848360431583e+00 1.939798651402e+00 1.849299604325e+00 1.590444062379e+00 1.206507212372e+00 7.982112565522e-01 6.398637514709e-01 9.321853568646e-01 1.354409589303e+00 1.708923707309e+00 1.921942131084e+00 1.961755934301e+00 1.824172878262e+00 1.531358186262e+00 1.138691015650e+00 7.738983723330e-01 7.219877151159e-01 1.038704897674e+00 1.424949549830e+00 1.726080229250e+00 1.880708194819e+00 1.865723887356e+00 1.685954766006e+00 1.374925835470e+00 1.008520007534e+00 7.585919934654e-01 8.569248386786e-01 1.187970352416e+00 1.519952159721e+00 1.745539023868e+00 1.819303634712e+00 1.729181744987e+00 1.491680047162e+00 1.157845063287e+00 8.443025358412e-01 7.814362536232e-01 1.040210051083e+00 1.390344012374e+00 1.675683778917e+00 1.826762295851e+00 1.814502472541e+00 1.638513365945e+00 1.327432140238e+00 9.540220425813e-01 7.026848308490e-01 8.398047202395e-01 1.217484703696e+00 1.590268269592e+00 1.852977899142e+00 1.958099468240e+00 1.888508547533e+00 1.652940226884e+00 1.288705400731e+00 8.823684047085e-01 6.625722811085e-01 8.836021438060e-01 1.293220886087e+00 1.662770595116e+00 1.905350429521e+00 1.983227311719e+00 1.887150386164e+00 1.633799548721e+00 1.270179367024e+00 8.986446662079e-01 7.473075219324e-01 9.720570273888e-01 1.338177310250e+00 1.655307904793e+00 1.844797819867e+00 1.874657099447e+00 1.742202871978e+00 1.472176021356e+00 1.124779585259e+00 8.307978655132e-01 8.150218156192e-01 1.086840918228e+00 1.418926821873e+00 1.675429701555e+00 1.796756653615e+00 1.760260780997e+00 1.569929952069e+00 1.255976718475e+00 8.871382984750e-01 6.319266315928e-01 7.438395503137e-01 1.080212531719e+00 1.404869535958e+00 1.622951070272e+00 1.695055841673e+00 1.610002541820e+00 1.379882449968e+00 1.041814949958e+00 6.788229845644e-01 5.208672153571e-01 7.604355223779e-01 1.114601032781e+00 1.408501871021e+00 1.580972897122e+00 1.608003877744e+00 1.489823365729e+00 1.250880857345e+00 9.490098777365e-01 7.117025548487e-01 7.396612061313e-01 1.003417230209e+00 1.303451145429e+00 1.530968818110e+00 1.638234208752e+00 1.608522928280e+00 1.449266441721e+00 1.193694739806e+00 9.137070204554e-01 7.512053040017e-01 8.449899290857e-01 1.101401397050e+00 1.360391594952e+00 1.537220150419e+00 1.593788582803e+00 1.519260166070e+00 1.324987123477e+00 1.046040144959e+00 7.559676671522e-01 6.096459815263e-01 7.382121670997e-01 9.962089862348e-01 1.229231269387e+00 1.370501303939e+00 1.393563212777e+00 1.295539897645e+00 1.093779867130e+00 8.297627484944e-01 5.922415256905e-01 5.507533436611e-01 7.388164981716e-01 9.810496311545e-01 1.171923341769e+00 1.268862879645e+00 1.257767153149e+00 1.144620799629e+00 9.554457085677e-01 7.441549498267e-01 6.113445383248e-01 6.597877460988e-01 8.375103572491e-01 1.027257129326e+00 1.162472842224e+00 1.214633922044e+00 1.177988343371e+00 1.065245035075e+00 9.081388947144e-01 7.613445013347e-01 6.968521090490e-01 7.488317556906e-01 8.679551141942e-01 9.842181422931e-01 1.054215733038e+00 1.060578404974e+00 1.005571564159e+00 9.083009254728e-01 8.034926279246e-01 7.353433712257e-01 7.339254596884e-01 7.870938356908e-01 8.536258153078e-01 8.969412523116e-01 8.984406461803e-01 8.577579172009e-01 7.911965667789e-01 7.289618466037e-01 7.046668137284e-01 7.320480649898e-01 7.919352521763e-01 8.501383365802e-01 8.790557094581e-01 8.656624697443e-01 8.127604844936e-01 7.395398679452e-01 6.804613671778e-01 6.722563628997e-01 7.242642232237e-01 8.084567041995e-01 8.860204698960e-01 9.286659511275e-01 9.233042479468e-01 8.724534423095e-01 7.949448885883e-01 7.259098470273e-01 7.070330851574e-01 7.560699950429e-01 8.488490915957e-01 9.442310160196e-01 1.010020249102e+00 1.029995212263e+00 1.003790485153e+00 9.463862412172e-01 8.866342944644e-01 8.588105350883e-01 8.826977722770e-01 9.471058393029e-01 1.019768123275e+00 1.069220256771e+00 1.076487342583e+00 1.038733970099e+00 9.705259596731e-01 9.032898132566e-01 8.768316571309e-01 9.141454246510e-01 9.997869086182e-01 1.093473039191e+00 1.156109394743e+00 1.162087888283e+00 1.102104746104e+00 9.847192161278e-01 8.407073368652e-01 7.295872825146e-01 7.234067603236e-01 8.327922151966e-01 9.918882463169e-01 1.132935576537e+00 1.214127695536e+00 1.215717061794e+00 1.136861508502e+00 9.965543414554e-01 8.396863082266e-01 7.434284900175e-01 7.798818564316e-01 9.280170158832e-01 1.105109984288e+00 1.246727239683e+00 1.318200015004e+00 1.307886918602e+00 1.224944557063e+00 1.100782824688e+00 9.910437197435e-01 9.619056538783e-01 1.039809793617e+00 1.182741096238e+00 1.325144259407e+00 1.417838744581e+00 1.435316460228e+00 1.374632587195e+00 1.256040839700e+00 1.125607365379e+00 1.051138557821e+00 1.086209689883e+00 1.216997246099e+00 1.378048316624e+00 1.505806324498e+00 1.559230414850e+00 1.520464216748e+00 1.393975928432e+00 1.209072989073e+00 1.027074803785e+00 9.403758869277e-01 1.010373017094e+00 1.188567043734e+00 1.379734004339e+00 1.514915722286e+00 1.557179662168e+00 1.495002439726e+00 1.340337523228e+00 1.132281061220e+00 9.476556146410e-01 8.948727445022e-01 1.016192442891e+00 1.226264726914e+00 1.423770137982e+00 1.547438732690e+00 1.568840846865e+00 1.485269624429e+00 1.319724121466e+00 1.127062002760e+00 1.000865587226e+00 1.033124356560e+00 1.209971407325e+00 1.432694758772e+00 1.615793739174e+00 1.709196997684e+00 1.691087146904e+00 1.563941399669e+00 1.356179780993e+00 1.130397879225e+00 9.925901032265e-01 1.040365151729e+00 1.240167605569e+00 1.476375456788e+00 1.661117165061e+00 1.746084925118e+00 1.711336300268e+00 1.559991432589e+00 1.318695051609e+00 1.045604668310e+00 8.502644316658e-01 8.643850366122e-01 1.065412600889e+00 1.311969724290e+00 1.507216837692e+00 1.604380669012e+00 1.586468501505e+00 1.458635862115e+00 1.247489107691e+00 1.006653331818e+00 8.293676084018e-01 8.228076439035e-01 9.772694939429e-01 1.179098395917e+00 1.342357256450e+00 1.425441229216e+00 1.415381656270e+00 1.320590561875e+00 1.169143283560e+00 1.009963824168e+00 9.084619035183e-01 9.127742372655e-01 1.004514998936e+00 1.120132029703e+00 1.205699398881e+00 1.233190672842e+00 1.197487004642e+00 1.113066388422e+00 1.011871864918e+00 9.376987125496e-01 9.268759273449e-01 9.799237413402e-01 1.062052590689e+00 1.132568562950e+00 1.164560000814e+00 1.149089306069e+00 1.094224290534e+00 1.023027945580e+00 9.681514921493e-01 9.578431040732e-01 9.970395267188e-01 1.064193372920e+00 1.128667427603e+00 1.167188007729e+00 1.169986441742e+00 1.141078009952e+00 1.095837597211e+00 1.055586599637e+00 1.038025686804e+00 1.046922124156e+00 1.070055161189e+00 1.087769641935e+00 1.084031541929e+00 1.053456542016e+00 1.003766090627e+00 9.544733489279e-01 9.295398745866e-01 9.429132883461e-01 9.868299082905e-01 1.036247454795e+00 1.063563866120e+00 1.049543370285e+00 9.882589944851e-01 8.899800539950e-01 7.842420979301e-01 7.191679252561e-01 7.368394582794e-01 8.292155162371e-01 9.466859766208e-01 1.041160782625e+00 1.082282812526e+00 1.057538755281e+00 9.717426324738e-01 8.496708145783e-01 7.410196858094e-01 7.123731555157e-01 7.917051083406e-01 9.324730641355e-01 1.069485677998e+00 1.157706265211e+00 1.173845187398e+00 1.113436954827e+00 9.913431145525e-01 8.466258432941e-01 7.482000562410e-01 7.668894570075e-01 9.066303003784e-01
 7.377972893479e-01 6.993383264671e-01 6.562893974897e-01 6.039725540200e-01 5.668366532810e-01 5.657170425147e-01 6.007493524349e-01 6.519976120818e-01 6.958283908356e-01 7.162121984108e-01 7.074921280227e-01 6.740157393835e-01 6.289459184095e-01 5.911370883490e-01 5.775850610604e-01 5.927605187831e-01 6.259050840686e-01 6.601973929994e-01 6.826918875594e-01 6.882275878168e-01 6.792237125075e-01 6.634578700072e-01 6.503643845989e-01 6.463442259582e-01 6.515830602235e-01 6.608350218396e-01 6.674812091372e-01 6.675829814448e-01 6.618177265014e-01 6.549965552382e-01 6.533090235243e-01 6.607031503493e-01 6.762004333855e-01 6.946251407514e-01 7.096166548186e-01 7.169647020423e-01 7.164179922010e-01 7.117085062314e-01 7.088391650968e-01 7.130862691946e-01 7.261384017972e-01 7.451771440011e-01 7.669542340314e-01 7.993959804297e-01 8.208394742319e-01 8.347809130738e-01 8.383694800177e-01 8.200243182084e-01 7.878700701296e-01 7.573488564959e-01 7.440686442932e-01 7.553190792094e-01 7.852781061630e-01 8.194537384515e-01 8.431434773094e-01 8.474302765891e-01 8.313370221645e-01 8.017421182399e-01 7.713910142462e-01 7.541161485114e-01 7.579318109491e-01 7.800618189046e-01 8.091302018318e-01 8.318459010726e-01 8.390350088549e-01 8.283217257224e-01 8.045530910060e-01 7.782139251357e-01 7.615039524263e-01 7.622178341621e-01 7.788446440678e-01 8.014033515472e-01 8.170147973935e-01 8.157677283589e-01 7.941448663224e-01 7.565314182556e-01 7.149570497133e-01 6.861085651339e-01 6.837062864164e-01 7.091872645663e-01 7.501823595448e-01 7.886274158938e-01 8.093849733655e-01 8.046484839715e-01 7.753861531540e-01 7.316080915517e-01 6.990942912570e-01 6.939540922111e-01 7.176389030215e-01 7.638611669771e-01 7.980408446094e-01 8.283192721584e-01 8.182775573753e-01 7.724488240855e-01 7.094975589599e-01 6.592894566142e-01 6.510146963265e-01 6.911233410165e-01 7.574426266740e-01 8.191946202547e-01 8.538713419679e-01 8.519749626100e-01 8.169207826297e-01 7.640764486801e-01 7.176148835828e-01 7.010777100473e-01 7.221754551723e-01 7.667655939184e-01 8.110315807296e-01 8.358455217133e-01 8.330285470331e-01 8.060453039955e-01 7.682425998604e-01 7.379767484826e-01 7.294423512173e-01 7.433960113196e-01 7.670038318379e-01 7.834798190074e-01 7.818181670763e-01 7.616297610537e-01 7.337291296442e-01 7.162388242328e-01 7.244125942785e-01 7.587660958526e-01 8.036925590273e-01 8.377842114802e-01 8.444197956787e-01 8.174617416784e-01 7.638269895376e-01 7.046396113072e-01 6.716579825610e-01 6.941348940307e-01 7.663724456964e-01 8.620601446580e-01 9.384494615592e-01 9.868747870147e-01 9.705497299915e-01 8.997996739663e-01 8.045089128541e-01 7.342648580876e-01 7.377891861248e-01 8.172435768778e-01 9.262623568841e-01 1.014830523977e+00 1.051769873443e+00 1.026658042075e+00 9.491240777169e-01 8.498141151158e-01 7.780985262309e-01 7.798100241584e-01 8.543128362491e-01 9.552309481637e-01 1.033260294312e+00 1.058069946109e+00 1.020596394943e+00 9.326969347440e-01 8.281967037468e-01 7.598823117778e-01 7.721692979858e-01 8.561235557905e-01 9.599022309948e-01 1.034785564325e+00 1.053500325610e+00 1.010839210184e+00 9.234721274769e-01 8.305645942696e-01 7.863360196274e-01 8.246893542847e-01 9.231885344645e-01 1.028162356750e+00 1.094909629621e+00 1.099655615981e+00 1.039540545463e+00 9.327797420002e-01 8.202869310104e-01 7.599409330162e-01 7.984708291182e-01 9.132060008199e-01 1.048133368331e+00 1.140706338808e+00 1.147945933887e+00 1.071969346041e+00 9.401427351580e-01 8.094535200172e-01 7.582039717349e-01 8.235980260937e-01 9.532136163423e-01 1.070655045061e+00 1.126989473862e+00 1.103670887163e+00 1.009352641289e+00 8.814095739959e-01 7.876128136010e-01 7.975012760969e-01 9.083657360035e-01 1.049512398311e+00 1.154630404933e+00 1.186479205485e+00 1.134939621385e+00 1.015990311685e+00 8.753112418638e-01 7.895734329690e-01 8.249033800678e-01 9.587251694140e-01 1.111194341464e+00 1.218697218142e+00 1.248276493955e+00 1.192941630340e+00 1.069733659640e+00 9.213297174419e-01 8.158353492672e-01 8.155831788429e-01 9.106293276343e-01 1.030909988525e+00 1.114650580116e+00 1.129754067590e+00 1.070529565029e+00 9.548037014563e-01 8.251231605241e-01 7.400032389121e-01 7.589753233178e-01 8.593251296472e-01 9.771047889406e-01 1.039945548612e+00 1.028449131205e+00 9.280439595800e-01 7.708352056195e-01 6.291009035617e-01 6.073686795510e-01 7.254410064478e-01 8.850120036063e-01 1.000596682767e+00 1.029269951981e+00 9.585131909641e-01 8.026759186422e-01 6.120808977784e-01 5.027250945020e-01 5.938191932549e-01 7.996571459972e-01 9.916233739242e-01 1.105157611648e+00 1.112631549520e+00 1.011371458188e+00 8.239214102018e-01 6.108722105052e-01 5.067933359252e-01 6.248160497935e-01 8.444419352661e-01 1.034808804088e+00 1.135858476118e+00 1.123532062225e+00 9.982585568649e-01 7.853050524642e-01 5.499799818656e-01 4.504972431534e-01 6.039962321790e-01 8.423092327257e-01 1.034587034227e+00 1.127970414749e+00 1.102305380343e+00 9.595709082186e-01 7.231616683427e-01 4.502287786306e-01 3.225585922591e-01 5.223581368913e-01 7.765404148324e-01 9.881258394422e-01 1.122734117852e+00 1.130736965052e+00 1.011039282179e+00 7.870066797547e-01 5.164526950254e-01 3.624004252240e-01 5.200302461738e-01 7.785087799015e-01 9.829181842526e-01 1.081645628978e+00 1.056695852819e+00 9.123608007975e-01 6.752206879971e-01 4.110786707672e-01 3.284914988126e-01 5.464197826665e-01 8.037120526451e-01 9.910015534677e-01 1.071460776368e+00 1.034265738424e+00 8.895975606429e-01 6.720300074850e-01 4.634179069431e-01 4.378088385281e-01 6.230451176658e-01 8.395340041438e-01 9.933981757583e-01 1.048480008545e+00 9.952827664980e-01 8.454275703980e-01 6.348506236933e-01 4.471547566591e-01 4.414516250719e-01 6.180395368850e-01 8.160861429600e-01 9.539060844000e-01 1.000131760890e+00 9.480203225672e-01 8.105204124219e-01 6.245742264202e-01 4.851088744904e-01 4.984857658989e-01 6.303468161598e-01 7.933013161333e-01 9.149530312196e-01 9.698914881643e-01 9.324675198888e-01 8.053844237193e-01 6.194740560504e-01 4.462457226471e-01 4.192810408819e-01 5.604236989903e-01 7.328200169421e-01 8.549400557853e-01 8.954978714219e-01 8.490320395869e-01 7.315208209842e-01 5.854757190813e-01 4.930739177426e-01 5.367079228269e-01 6.767430486081e-01 8.203289190492e-01 9.126042213628e-01 9.307227533392e-01 8.742089042736e-01 7.638701897978e-01 6.462181707006e-01 5.928109383090e-01 6.485373140218e-01 7.715493396952e-01 8.919079480237e-01 9.643501361144e-01 9.693466795119e-01 9.083847470425e-01 8.036290433309e-01 7.004942211334e-01 6.606600320212e-01 7.152645412047e-01 8.267108829078e-01 9.349834785588e-01 9.986501101274e-01 9.988239932433e-01 9.362530611144e-01 8.310153730258e-01 7.243777466433e-01 6.759393507868e-01 7.417702112665e-01 8.495567560181e-01 9.739952282334e-01 1.059964022873e+00 1.090971866240e+00 1.036327136730e+00 9.125614125530e-01 7.630927305608e-01 6.642982211847e-01 6.907192576723e-01 8.214754281186e-01 9.718760051266e-01 1.078425803146e+00 1.109432128240e+00 1.057692864408e+00 9.384265478667e-01 7.929003216657e-01 6.931526438295e-01 7.097891064429e-01 8.275458059575e-01 9.666324567653e-01 1.062981318044e+00 1.083663900550e+00 1.021180301599e+00 8.925957008429e-01 7.457335146937e-01 6.661398779337e-01 7.252804359116e-01 8.828024705046e-01 1.047764583789e+00 1.157807913885e+00 1.181809559241e+00 1.112975136611e+00 9.684084876094e-01 7.958761721361e-01 6.857218239627e-01 7.283190046302e-01 8.912497902842e-01 1.070833187013e+00 1.195401515509e+00 1.229905801472e+00 1.166387811599e+00 1.022878883820e+00 8.507135883295e-01 7.517423659537e-01 8.191906879416e-01 9.927738782061e-01 1.183903223093e+00 1.331026588782e+00 1.380395185404e+00 1.323376829153e+00 1.172940630336e+00 9.702238695227e-01 7.973553287457e-01 7.684513690392e-01 9.074762806609e-01 1.109787132264e+00 1.279060615773e+00 1.364096778625e+00 1.345465505879e+00 1.229315332162e+00 1.048931157620e+00 8.737856710424e-01 8.084152440770e-01 9.063916310876e-01 1.092889246693e+00 1.267728937573e+00 1.369970277997e+00 1.372853712238e+00 1.276909715510e+00 1.110591941882e+00 9.382620616845e-01 8.615592551619e-01 9.472392246851e-01 1.137337881098e+00 1.330351719873e+00 1.457733730539e+00 1.485162232643e+00 1.405354564730e+00 1.236917926876e+00 1.030157983342e+00 8.784759507476e-01 8.882334230121e-01 1.053831966708e+00 1.266930194634e+00 1.438436854484e+00 1.521148889441e+00 1.498548125565e+00 1.379538322423e+00 1.198285496539e+00 1.034374478918e+00 9.655502812583e-01 1.045410737619e+00 1.214013915106e+00 1.384815882255e+00 1.499947762652e+00 1.531684684543e+00 1.476148376982e+00 1.350703102800e+00 1.194279877280e+00 1.066326839188e+00 1.027526942620e+00 1.091500532345e+00 1.209595486375e+00 1.318542790648e+00 1.375199663701e+00 1.361546044069e+00 1.282862976797e+00 1.167220575976e+00 1.064238946093e+00 1.030451142563e+00 1.088879973703e+00 1.205460609130e+00 1.321919766810e+00 1.391221947351e+00 1.387654382381e+00 1.307319618925e+00 1.169581573331e+00 1.021787525739e+00 9.393222533039e-01 9.849339140998e-01 1.139465362199e+00 1.327010381877e+00 1.480975210501e+00 1.560746337022e+00 1.548574102070e+00 1.447589348752e+00 1.283226432847e+00 1.108564848670e+00 1.005237851650e+00 1.041715398123e+00 1.198179583431e+00 1.392636242712e+00 1.554405095411e+00 1.642208187300e+00 1.639634671898e+00 1.552002729795e+00 1.406264981481e+00 1.252330283131e+00 1.157326952917e+00 1.171556362898e+00 1.281739846046e+00 1.425281369048e+00 1.541225232065e+00 1.592144000259e+00 1.565092795342e+00 1.470243300101e+00 1.340727601598e+00 1.230555088626e+00 1.197506866012e+00 1.262144321209e+00 1.387884279008e+00 1.514655921595e+00 1.594021942455e+00 1.600022395531e+00 1.529981277602e+00 1.405527198916e+00 1.274338376634e+00 1.203623959607e+00 1.243990580590e+00 1.381920408909e+00 1.554311186122e+00 1.697715023203e+00 1.769755601447e+00 1.751477067324e+00 1.647085464964e+00 1.485897275858e+00 1.326073503807e+00 1.247623898692e+00 1.305513286600e+00 1.473515150104e+00 1.673664480705e+00 1.835773761755e+00 1.915818836178e+00 1.895196600775e+00 1.779386420658e+00 1.599375312716e+00 1.415495877640e+00 1.312220921657e+00 1.352526148605e+00 1.514648187189e+00 1.716406131056e+00 1.881430974525e+00 1.961797726914e+00 1.936878931640e+00 1.811418021784e+00 1.616743914173e+00 1.415206366548e+00 1.297472925069e+00 1.335029602054e+00 1.506013963319e+00 1.721069802413e+00 1.898601801401e+00 1.988390977212e+00 1.968720261428e+00 1.843322577367e+00 1.642175399294e+00 1.425728393696e+00 1.284925280652e+00 1.299762251239e+00 1.458146864652e+00 1.670336261322e+00 1.850793286396e+00 1.947034115516e+00 1.936630094000e+00 1.823285805346e+00 1.637003706087e+00 1.437110275882e+00 1.309477211145e+00 1.325805150867e+00 1.473461833451e+00 1.670248630043e+00 1.836362088811e+00 1.922368547057e+00 1.908202816101e+00 1.800115097267e+00 1.630920860358e+00 1.461314295685e+00 1.370430058110e+00 1.411212209818e+00 1.559346034599e+00 1.739099863378e+00 1.880476926619e+00 1.940407680382e+00 1.903329737533e+00 1.779761651620e+00 1.607141952932e+00 1.450314104658e+00 1.386200762814e+00 1.452784268899e+00 1.610740382856e+00 1.782454499451e+00 1.902582438018e+00 1.932782909067e+00 1.861417056290e+00 1.702904928801e+00 1.500025358383e+00 1.326690311910e+00 1.270227189084e+00 1.363678916455e+00 1.547132870413e+00 1.731156630410e+00 1.850246903911e+00 1.869980646660e+00 1.783450426160e+00 1.610427091115e+00 1.400515335900e+00 1.236464242401e+00 1.208377871305e+00 1.331848954272e+00 1.527795520418e+00 1.704537048893e+00 1.801882587607e+00 1.791679454531e+00 1.673855474000e+00 1.477387636663e+00 1.266914598881e+00 1.145220251844e+00 1.198091332368e+00 1.394079651882e+00 1.626225323476e+00 1.806315242315e+00 1.883095725257e+00 1.835577746572e+00 1.669838221823e+00 1.422398737388e+00 1.172825227343e+00 1.053858515255e+00 1.162519421014e+00 1.423203974770e+00 1.699485342774e+00 1.901163010902e+00 1.980672724275e+00 1.920455050231e+00 1.729141902449e+00 1.444677062907e+00 1.148260644854e+00 9.861311761254e-01 1.083745438413e+00 1.355522448516e+00 1.641481963188e+00 1.844687965250e+00 1.917814554145e+00 1.845391566414e+00 1.639110047238e+00 1.341409554638e+00 1.043257912857e+00 9.104669676877e-01 1.056941634545e+00 1.353054611631e+00 1.636268586244e+00 1.819544660309e+00 1.862759867886e+00 1.756598757745e+00 1.520233375090e+00 1.209551855674e+00 9.466622793752e-01 9.274308480382e-01 1.181332521060e+00 1.520720331067e+00 1.805957360460e+00 1.967057960037e+00 1.972142868286e+00 1.817622082853e+00 1.528914573482e+00 1.173229637922e+00 9.045092432829e-01 9.566444301540e-01 1.292630831917e+00 1.682430335846e+00 1.993349874805e+00 2.161493594059e+00 2.158159583077e+00 1.981783896976e+00 1.658703030646e+00 1.254083446554e+00 9.176358722647e-01 9.188951320149e-01 1.260471991548e+00 1.674133938251e+00 2.008408163830e+00 2.195545334258e+00 2.206409247050e+00 2.039767277177e+00 1.721954864050e+00 1.315311995836e+00 9.553280176487e-01 8.973191231253e-01 1.193586515175e+00 1.584231923688e+00 1.903974731723e+00 2.081126753322e+00 2.086834651841e+00 1.922026352416e+00 1.617258631143e+00 1.243886837897e+00 9.540226924644e-01 9.758638714874e-01 1.285492548937e+00 1.652283414498e+00 1.938272273589e+00 2.080199278284e+00 2.053856782134e+00 1.865164359628e+00 1.552450904463e+00 1.203142602405e+00 9.943895662788e-01 1.111836143376e+00 1.454359018775e+00 1.817026121445e+00 2.084967885661e+00 2.203147745849e+00 2.151949573449e+00 1.941643682824e+00 1.616237889619e+00 1.271684383043e+00 1.088708267274e+00 1.225886117876e+00 1.571356219230e+00 1.932540559205e+00 2.198805071199e+00 2.316710005563e+00 2.268460184373e+00 2.066632883535e+00 1.757156009596e+00 1.432759957092e+00 1.248849429304e+00 1.337079224904e+00 1.624290849552e+00 1.943103148505e+00 2.181805741041e+00 2.284683784829e+00 2.234038619628e+00 2.044366168629e+00 1.764593693656e+00 1.487846928744e+00 1.350926466021e+00 1.444085283858e+00 1.695233207523e+00 1.965158502370e+00 2.155449813972e+00 2.215534697376e+00 2.131533896063e+00 1.922829132112e+00 1.646661563530e+00 1.409450959039e+00 1.350470097199e+00 1.518419033641e+00 1.806064141230e+00 2.082102674781e+00 2.262615997082e+00 2.306121257592e+00 2.204606926505e+00 1.982020790440e+00 1.699934606949e+00 1.467880676772e+00 1.421036563651e+00 1.597567272406e+00 1.888982952020e+00 2.167991598316e+00 2.353443387937e+00 2.405822736662e+00 2.318620774287e+00 2.116236418054e+00 1.857011891734e+00 1.636865210358e+00 1.566678285186e+00 1.686027417300e+00 1.917440629097e+00 2.150077703248e+00 2.305209458286e+00 2.343204346265e+00 2.258062895258e+00 2.074922978464e+00 1.851203483625e+00 1.674360083482e+00 1.632021273926e+00 1.742859902842e+00 1.936601175254e+00 2.120138153681e+00 2.226410056567e+00 2.222646377614e+00 2.108158258565e+00 1.913757420020e+00 1.703616268415e+00 1.569251753794e+00 1.585265718579e+00 1.740017467231e+00 1.948082563125e+00 2.122107563543e+00 2.205691451526e+00 2.175158174281e+00 2.037482075587e+00 1.831172146071e+00 1.628718501067e+00 1.526013717424e+00 1.584916530556e+00 1.770103679740e+00 1.987743943068e+00 2.155705685209e+00 2.225322681448e+00 2.180067299115e+00 2.033552130003e+00 1.830758029538e+00 1.648511776627e+00 1.577110824333e+00 1.658953069035e+00 1.845031908164e+00 2.044456403653e+00 2.182987509216e+00 2.218870566960e+00 2.141892703161e+00 1.972513142149e+00 1.763753611855e+00 1.599860584862e+00 1.567119341269e+00 1.684107219600e+00 1.880828478195e+00 2.064280445117e+00 2.166339032975e+00 2.151839568388e+00 2.017049308094e+00 1.790470214695e+00 1.539188471067e+00 1.372904258358e+00 1.395502110383e+00 1.593095886776e+00 1.850995742099e+00 2.063315978605e+00 2.165588770462e+00 2.128551954304e+00 1.953282752424e+00 1.672517177619e+00 1.361247477517e+00 1.155752009273e+00 1.198822031543e+00 1.452753040400e+00 1.756906240085e+00 1.994509380276e+00 2.104694915469e+00 2.063696536661e+00 1.878018804789e+00 1.586289872642e+00 1.272173745984e+00 1.085788763317e+00 1.166243014459e+00 1.440706906521e+00 1.739243400597e+00 1.952791416498e+00 2.027641297987e+00 1.946422289767e+00 1.723167756264e+00 1.408902229756e+00 1.114522858507e+00 1.028396083308e+00 1.235785468098e+00 1.575203437118e+00 1.883449424424e+00 2.072711889686e+00 2.100890963135e+00 1.957635038681e+00 1.662537402167e+00 1.274170724065e+00 9.312590845342e-01 9.009259749422e-01 1.226052732300e+00 1.640864747737e+00 1.981362215561e+00 2.172643879390e+00 2.180454924914e+00 1.999477776899e+00 1.652445559718e+00 1.198896565694e+00 7.883331155029e-01 7.786322672025e-01 1.185581278463e+00 1.647348067376e+00 2.005472433220e+00 2.194630874584e+00 2.186637971022e+00 1.981607135362e+00 1.608775153993e+00 1.139453011728e+00 7.607199714614e-01 8.555298318561e-01 1.311154894738e+00 1.780497147812e+00 2.127420806144e+00 2.293012856218e+00 2.253560565860e+00 2.014864485312e+00 1.615570123120e+00 1.148208959110e+00 8.501460554094e-01 1.046778447569e+00 1.526790361292e+00 1.994550147769e+00 2.326681542760e+00 2.466347409695e+00 2.392063963364e+00 2.113043598753e+00 1.673240973996e+00 1.175861178861e+00 8.855828772036e-01 1.124692860927e+00 1.633321957259e+00 2.115040532738e+00 2.448802932229e+00 2.578819136050e+00 2.484855452205e+00 2.177311255861e+00 1.699986726905e+00 1.152140318152e+00 8.067249824481e-01 1.058167247734e+00 1.598004301492e+00 2.097701714140e+00 2.438953682354e+00 2.569431310753e+00 2.472092554897e+00 2.160928334404e+00 1.684771935973e+00 1.153069776828e+00 8.534686388304e-01 1.125638742504e+00 1.653616941781e+00 2.135280236491e+00 2.456481481537e+00 2.567395000399e+00 2.454762960912e+00 2.138920572679e+00 1.681226816646e+00 1.219915398332e+00 1.053478772218e+00 1.366269574744e+00 1.867794405987e+00 2.315914682238e+00 2.602836124881e+00 2.679918158379e+00 2.536416092388e+00 2.197445108556e+00 1.733750787644e+00 1.302046129376e+00 1.198675702421e+00 1.538769563901e+00 2.041198413848e+00 2.484314587201e+00 2.763208549093e+00 2.829812964366e+00 2.674196594951e+00 2.322429040142e+00 1.845372084934e+00 1.394649700642e+00 1.253291336116e+00 1.558162136121e+00 2.048026866677e+00 2.490771449766e+00 2.774781179622e+00 2.849616275362e+00 2.704399740444e+00 2.364298469970e+00 1.897559192964e+00 1.446063895272e+00 1.271189399420e+00 1.527230254632e+00 1.986329185704e+00 2.413510360547e+00 2.692490349848e+00 2.771491269692e+00 2.639758942877e+00 2.323488970191e+00 1.893072837623e+00 1.490918244505e+00 1.354549876845e+00 1.600599534398e+00 2.029754268982e+00 2.431122811589e+00 2.693027739463e+00 2.764686086038e+00 2.636150273312e+00 2.334993971325e+00 1.933916215617e+00 1.574550775805e+00 1.469778355718e+00 1.706337528930e+00 2.110168059199e+00 2.490688793541e+00 2.739527658974e+00 2.805514728813e+00 2.677649063925e+00 2.381752447447e+00 1.987172674191e+00 1.627327723601e+00 1.502274308125e+00 1.707465539258e+00 2.090302352190e+00 2.463409741552e+00 2.715828950401e+00 2.794244051082e+00 2.685848543352e+00 2.414013415306e+00 2.043230843789e+00 1.694807461832e+00 1.547499105574e+00 1.702505053897e+00 2.041569628648e+00 2.387977237030e+00 2.628540227268e+00 2.707200830625e+00 2.609152536462e+00 2.355942540459e+00 2.009654546759e+00 1.686250619168e+00 1.551195266879e+00 1.694828431403e+00 2.009629167277e+00 2.331008000680e+00 2.549893321021e+00 2.611070193197e+00 2.499628311962e+00 2.236974909935e+00 1.886228728811e+00 1.569073353214e+00 1.461491331679e+00 1.644681491300e+00 1.987826505477e+00 2.323233861421e+00 2.547197886932e+00 2.608645936899e+00 2.495280226680e+00 2.230760440935e+00 1.881208615291e+00 1.572858841802e+00 1.483557791263e+00 1.684434346585e+00 2.037325151557e+00 2.376084680658e+00 2.598626984955e+00 2.654491422416e+00 2.531586869887e+00 2.253713182591e+00 1.887342206770e+00 1.560781205133e+00 1.459901436114e+00 1.661999769557e+00 2.020114710413e+00 2.359890192998e+00 2.576079727013e+00 2.616510938421e+00 2.467226566437e+00 2.149130010216e+00 1.724878757678e+00 1.327780004946e+00 1.195217306370e+00 1.444011461836e+00 1.861990898572e+00 2.242458521165e+00 2.480417557739e+00 2.527171706025e+00 2.370505142161e+00 2.030899630384e+00 1.568167208874e+00 1.117996981320e+00 9.763447804577e-01 1.295673539596e+00 1.773672072497e+00 2.188766389834e+00 2.445779804209e+00 2.502712702890e+00 2.351695278368e+00 2.016820220810e+00 1.561925674027e+00 1.127764576489e+00 1.004241821966e+00 1.319698866485e+00 1.782489718292e+00 2.179995848343e+00 2.419705082762e+00 2.462368118379e+00 2.304031160545e+00 1.974555848454e+00 1.547632781077e+00 1.178097554888e+00 1.124206719229e+00 1.433389570878e+00 1.851105187007e+00 2.194681125158e+00 2.378691679187e+00 2.368240628014e+00 2.164852889732e+00 1.806727517868e+00 1.384691846156e+00 1.092416813254e+00 1.178833652455e+00 1.559528007273e+00 1.975462009106e+00 2.281402894829e+00 2.409443427846e+00 2.334309486084e+00 2.065322304718e+00 1.649949677104e+00 1.199787640643e+00 9.709652389406e-01 1.204414508480e+00 1.668104086395e+00 2.103946441478e+00 2.395756380486e+00 2.490631404346e+00 2.372980570103e+00 2.060671149124e+00 1.611679505639e+00 1.158463528250e+00 9.935162475373e-01 1.298996398402e+00 1.783961352507e+00 2.213253164155e+00 2.484735748843e+00 2.553744896059e+00 2.412686645629e+00 2.089128856949e+00 1.655371620257e+00 1.264117092257e+00 1.179108709396e+00 1.481387918449e+00 1.919537460921e+00 2.294590368997e+00 2.512268008974e+00 2.533895124039e+00 2.360411277875e+00 2.032176066157e+00 1.642019573151e+00 1.364381781446e+00 1.401745981201e+00 1.719649730450e+00 2.102887125809e+00 2.397563438491e+00 2.526096827525e+00 2.460032701549e+00 2.211355983771e+00 1.836821812407e+00 1.460966521989e+00 1.302908121551e+00 1.505108208850e+00 1.904870258516e+00 2.290491162747e+00 2.542324532891e+00 2.603135202088e+00 2.457846393458e+00 2.129991533895e+00 1.690951815103e+00 1.297076340230e+00 1.219672473493e+00 1.538583474043e+00 1.995989157424e+00 2.388203364199e+00 2.616892434187e+00 2.639991027893e+00 2.455732597080e+00 2.102673748994e+00 1.673962886220e+00 1.355552054816e+00 1.387676193781e+00 1.742465182303e+00 2.172862264657e+00 2.509493244404e+00 2.669192863544e+00 2.620874950894e+00 2.375803829280e+00 1.992423529389e+00 1.600014673186e+00 1.426300494107e+00 1.630326834110e+00 2.055689496948e+00 2.477171719081e+00 2.762061137036e+00 2.844563076247e+00 2.704481381892e+00 2.363209111351e+00 1.893286652964e+00 1.457201722126e+00 1.347892465171e+00 1.683417041487e+00 2.195359561044e+00 2.650240052775e+00 2.930949469674e+00 2.982230054762e+00 2.790658712893e+00 2.381649672664e+00 1.828239583070e+00 1.297471525658e+00 1.151441090999e+00 1.548674110187e+00 2.115652843974e+00 2.596717066286e+00 2.882721567799e+00 2.925894257724e+00 2.718550508470e+00 2.290476214193e+00 1.717986983800e+00 1.176065695970e+00 1.063340902407e+00 1.505984308696e+00 2.080538082045e+00 2.548045106520e+00 2.812362154607e+00 2.834131939581e+00 2.613200574562e+00 2.188409851984e+00 1.651926917219e+00 1.210261239951e+00 1.221914887202e+00 1.672255389221e+00 2.203162535335e+00 2.617298711262e+00 2.828220580314e+00 2.802185422302e+00 2.544986166520e+00 2.103384442495e+00 1.584585337761e+00 1.223291290774e+00 1.335575240459e+00 1.806078655947e+00 2.313156852141e+00 2.688750708800e+00 2.856286150971e+00 2.787077645433e+00 2.490193308216e+00 2.014271354168e+00 1.468771517529e+00 1.106848896102e+00 1.268436942966e+00 1.774668143609e+00 2.290150599650e+00 2.661864649529e+00 2.822449712990e+00 2.748433150116e+00 2.451539324378e+00 1.980411755416e+00 1.439678855824e+00 1.067439735450e+00 1.199595525295e+00 1.677744021328e+00 2.169413778645e+00 2.524187034160e+00 2.678274689892e+00 2.611259520424e+00 2.337345323700e+00 1.907765753159e+00 1.430428564741e+00 1.129827495371e+00 1.263273736046e+00 1.687599759721e+00 2.127273599451e+00 2.443435704602e+00 2.574984398601e+00 2.503097963837e+00 2.243166412182e+00 1.847701379833e+00 1.425929355415e+00 1.186924435861e+00 1.327840495747e+00 1.715917323899e+00 2.119184441785e+00 2.410681484848e+00 2.531497241879e+00 2.462218226545e+00 2.215119824807e+00 1.835696913514e+00 1.417583014769e+00 1.142120820363e+00 1.216286823444e+00 1.558838075746e+00 1.941763386650e+00 2.232164036883e+00 2.368369982446e+00 2.327872560074e+00 2.117549972743e+00 1.773231797376e+00 1.369880440253e+00 1.056911082190e+00 1.051633537103e+00 1.344111628800e+00 1.711224174815e+00 2.009604358706e+00 2.173359759050e+00 2.176263845717e+00 2.019674087105e+00 1.730910139121e+00 1.369910700037e+00 1.054525579292e+00 9.770196552143e-01 1.196401595163e+00 1.530117782105e+00 1.825844319285e+00 2.009737060733e+00 2.050049473292e+00 1.942644786406e+00 1.708555048673e+00 1.398980437883e+00 1.113043903772e+00 1.009623375879e+00 1.168678002633e+00 1.461455239373e+00 1.741593683866e+00 1.928307915280e+00 1.983941557266e+00 1.899735001721e+00 1.693098840058e+00 1.412959758364e+00 1.155962886603e+00 1.070682186383e+00 1.229120368687e+00 1.517347676588e+00 1.796809955038e+00 1.984744667703e+00 2.039380467890e+00 1.947884142363e+00 1.723912653310e+00 1.413192272884e+00 1.114046246083e+00 1.000291592206e+00 1.175969440824e+00 1.503197670471e+00 1.819102483003e+00 2.033362688390e+00 2.100732686443e+00 2.005452596088e+00 1.757906279643e+00 1.399032204608e+00 1.023641738780e+00 8.438751798944e-01 1.044083371706e+00 1.432839837555e+00 1.801792264869e+00 2.054603714774e+00 2.145734889750e+00 2.059592408207e+00 1.807155209248e+00 1.430399246271e+00 1.026878730358e+00 8.274971320764e-01 1.048523496789e+00 1.470840671497e+00 1.868412755516e+00 2.142576047231e+00 2.247738434121e+00 2.169378900979e+00 1.921103041768e+00 1.549653665326e+00 1.158137552304e+00 9.625211855788e-01 1.151147540783e+00 1.546458077899e+00 1.928978633103e+00 2.192361129511e+00 2.288129614365e+00 2.202340709938e+00 1.951670701287e+00 1.588480978124e+00 1.223094316847e+00 1.060191261992e+00 1.241859656990e+00 1.603677492416e+00 1.947371685576e+00 2.170162811404e+00 2.225641729693e+00 2.103405483695e+00 1.825657532059e+00 1.454698971975e+00 1.122652686347e+00 1.052226630858e+00 1.309698749509e+00 1.684182483171e+00 2.003740219368e+00 2.184217604063e+00 2.189499684359e+00 2.017528486265e+00 1.700032315847e+00 1.316029321401e+00 1.035327248185e+00 1.091484300090e+00 1.435982484101e+00 1.831640485535e+00 2.137683232741e+00 2.287687233063e+00 2.256082793022e+00 2.049815192478e+00 1.710844105793e+00 1.333087983106e+00 1.101808751092e+00 1.211016515695e+00 1.562376094957e+00 1.938780433462e+00 2.215574779376e+00 2.334485685433e+00 2.277138756354e+00 2.058735148951e+00 1.731507883406e+00 1.400462455728e+00 1.237702039252e+00 1.364105046596e+00 1.670111548984e+00 1.979468554221e+00 2.184997870168e+00 2.236709139196e+00 2.124266499998e+00 1.873123999464e+00 1.551103690570e+00 1.286855854224e+00 1.249136622673e+00 1.465060471553e+00 1.776829743039e+00 2.039043862152e+00 2.171546206620e+00 2.140156307140e+00 1.946076571271e+00 1.626343377712e+00 1.268875983885e+00 1.048503274666e+00 1.148624265296e+00 1.476395401992e+00 1.824524897320e+00 2.072649243472e+00 2.163694097353e+00 2.078857478491e+00 1.831432409984e+00 1.471123331935e+00 1.108482466873e+00 9.609947411823e-01 1.171009758903e+00 1.546683185838e+00 1.891351092798e+00 2.110285240407e+00 2.162080579291e+00 2.039815175802e+00 1.768704873760e+00 1.414235727810e+00 1.110723295021e+00 1.065828935720e+00 1.319102065992e+00 1.671678803695e+00 1.966713906161e+00 2.127424588854e+00 2.123088185778e+00 1.956934754623e+00 1.666630058738e+00 1.336570059409e+00 1.122886817458e+00 1.187724832749e+00 1.471583316277e+00 1.790566323811e+00 2.024012876013e+00 2.112975387028e+00 2.038311402988e+00 1.814281348048e+00 1.493037669053e+00 1.185131629550e+00 1.076436602697e+00 1.263444064229e+00 1.594302889056e+00 1.900213022019e+00 2.089533932404e+00 2.120340396537e+00 1.984995968078e+00 1.707762458791e+00 1.353252063984e+00 1.056728756156e+00 1.027469428997e+00 1.291979370386e+00 1.645616942371e+00 1.937577145240e+00 2.094986947775e+00 2.088134317145e+00 1.918940138257e+00 1.620749171317e+00 1.269735382558e+00 1.017379056479e+00 1.054584266768e+00 1.340602533284e+00 1.674457605706e+00 1.929787214238e+00 2.048017172417e+00 2.009980671067e+00 1.827975594547e+00 1.548183206451e+00 1.263749854836e+00 1.125201569336e+00 1.237337040116e+00 1.508163449598e+00 1.785329789166e+00 1.974199229696e+00 2.030458598973e+00 1.945408063758e+00 1.742510989817e+00 1.482078285223e+00 1.271139273629e+00 1.237841778968e+00 1.405352924990e+00 1.659565038623e+00 1.881757614523e+00 2.001043030122e+00 1.986399631061e+00 1.839053573709e+00 1.592451442752e+00 1.320910835605e+00 1.150336190332e+00 1.197856851929e+00 1.423666016483e+00 1.688945320654e+00 1.890116324331e+00 1.972899036491e+00 1.918528712276e+00 1.738314609901e+00 1.476123378830e+00 1.220042880792e+00 1.106320204885e+00 1.219561671177e+00 1.473274198657e+00 1.732302260772e+00 1.910995922523e+00 1.968305830019e+00 1.895766488563e+00 1.714478989977e+00 1.479015723534e+00 1.284770024718e+00 1.245751484132e+00 1.391685516637e+00 1.630041610391e+00 1.852398649691e+00 1.989643382173e+00 2.009284802732e+00 1.908752660547e+00 1.714418257443e+00 1.485703575015e+00 1.318411342828e+00 1.310528792327e+00 1.467688123119e+00 1.696831003450e+00 1.900880497110e+00 2.018644342149e+00 2.022062133032e+00 1.910572245568e+00 1.710195148217e+00 1.476861203775e+00 1.299352225648e+00 1.270712945350e+00 1.402733353443e+00 1.611100749005e+00 1.802720342940e+00 1.918169043774e+00 1.929997189957e+00 1.836794222822e+00 1.661205428599e+00 1.451664575237e+00 1.283436395120e+00 1.237051558442e+00 1.332909582536e+00 1.507764535661e+00 1.679762862743e+00 1.792351173769e+00 1.817604660233e+00 1.751614974191e+00 1.612287237980e+00 1.439965152363e+00 1.296794821500e+00 1.249676588275e+00 1.322846918355e+00 1.473619704560e+00 1.634220526305e+00 1.751571465109e+00 1.795873163692e+00 1.758683660440e+00 1.651338249362e+00 1.505373450857e+00 1.372257291584e+00 1.312242218260e+00 1.359476299873e+00 1.491524117086e+00 1.650668224849e+00 1.782157065318e+00 1.849674022852e+00 1.836874529863e+00 1.746789011374e+00 1.602746141325e+00 1.450132534544e+00 1.351944221751e+00 1.361122712691e+00 1.476421389410e+00 1.642999998410e+00 1.796018377528e+00 1.887146872317e+00 1.889540379252e+00 1.797557784751e+00 1.627841871219e+00 1.423768952126e+00 1.260195642774e+00 1.224425551037e+00 1.342789693028e+00 1.547905175818e+00 1.749382733800e+00 1.881793902255e+00 1.908173624916e+00 1.816243479883e+00 1.617998712937e+00 1.355092897755e+00 1.113875071085e+00 1.029347257409e+00 1.171750777481e+00 1.440861633143e+00 1.706338047837e+00 1.887696685097e+00 1.943157590368e+00 1.858867304660e+00 1.646959258732e+00 1.351278226558e+00 1.068150970573e+00 9.677476841160e-01 1.146583881254e+00 1.467787284428e+00 1.775220377940e+00 1.982635100768e+00 2.047242432978e+00 1.955530230504e+00 1.721191227851e+00 1.391257082415e+00 1.070480072924e+00 9.561204054693e-01 1.162680587349e+00 1.520645407461e+00 1.855156988302e+00 2.076221869050e+00 2.140214834582e+00 2.033443751278e+00 1.768950255808e+00 1.390711084794e+00 9.974471431665e-01 8.125631613947e-01 1.022943964884e+00 1.411103664747e+00 1.765197092110e+00 1.993034516468e+00 2.053388946305e+00 1.934751153744e+00 1.651143016422e+00 1.244328766946e+00 8.064547512683e-01 5.979463291669e-01 8.672237146604e-01 1.282021731385e+00 1.627211694644e+00 1.828366365897e+00 1.854743711039e+00 1.702720227801e+00 1.394487830766e+00 9.860142404466e-01 6.227716709386e-01 6.638490936111e-01 1.058459707019e+00 1.469499851122e+00 1.772439615154e+00 1.915855540169e+00 1.879763918588e+00 1.670412097655e+00 1.323644709063e+00 9.262093504828e-01 7.048608409746e-01 9.211963973407e-01 1.344197732471e+00 1.737032394289e+00 2.004120559245e+00 2.101427268952e+00 2.014447056622e+00 1.755087387389e+00 1.364864724335e+00 9.370392577525e-01 7.096623992128e-01 9.344184955978e-01 1.350678396799e+00 1.721936429185e+00 1.957359120575e+00 2.017982151514e+00 1.894646784511e+00 1.604545868624e+00 1.194804037112e+00 7.721196013403e-01 6.280304067744e-01 9.369985542967e-01 1.350977793934e+00 1.682309972153e+00 1.862925840757e+00 1.865369612849e+00 1.689554849525e+00 1.362339122327e+00 9.482836375708e-01 6.195173482930e-01 7.273767660434e-01 1.133245173552e+00 1.532649638525e+00 1.815482960665e+00 1.935138601101e+00 1.875412157493e+00 1.645996201608e+00 1.285477896307e+00 8.823984841372e-01 6.670812917410e-01 8.886982087291e-01 1.294971848164e+00 1.658990543050e+00 1.893987388907e+00 1.962630057704e+00 1.856679709675e+00 1.594477090901e+00 1.226250307728e+00 8.633620917545e-01 7.496249938281e-01 1.005670526660e+00 1.376876723631e+00 1.686863562384e+00 1.863332456657e+00 1.877660371727e+00 1.730502074199e+00 1.451102355052e+00 1.107476586771e+00 8.442330197633e-01 8.729636446945e-01 1.155644991811e+00 1.475709436056e+00 1.710583442099e+00 1.806514391167e+00 1.746363185400e+00 1.542280278508e+00 1.239508514485e+00 9.383256517517e-01 8.300019995106e-01 1.021558843068e+00 1.340008908300e+00 1.621015883746e+00 1.785140692307e+00 1.797856113830e+00 1.654887119096e+00 1.381137671933e+00 1.042461019888e+00 7.916150204841e-01 8.573216000616e-01 1.178376341821e+00 1.529547282783e+00 1.792727765305e+00 1.913765662556e+00 1.871670401433e+00 1.672065760457e+00 1.349109499243e+00 9.820496527334e-01 7.553521427096e-01 8.928209984120e-01 1.247688571012e+00 1.597291437447e+00 1.841716463153e+00 1.937305296179e+00 1.871175576417e+00 1.656719766089e+00 1.336703487493e+00 1.001088494611e+00 8.289730683326e-01 9.714127139776e-01 1.281879189180e+00 1.576256944083e+00 1.765959498537e+00 1.813855572506e+00 1.714036989628e+00 1.488302056052e+00 1.192008785562e+00 9.358136895983e-01 8.887053140823e-01 1.086031985777e+00 1.365567197259e+00 1.595908505887e+00 1.712570350902e+00 1.689920606131e+00 1.530108197255e+00 1.262346700864e+00 9.538703283695e-01 7.463860588638e-01 8.144854049477e-01 1.080816223289e+00 1.360080362193e+00 1.555249573018e+00 1.623687435266e+00 1.552662411828e+00 1.353481303219e+00 1.063537723705e+00 7.646408958431e-01 6.332530182732e-01 7.986873546250e-01 1.087668288557e+00 1.343065579183e+00 1.498464360601e+00 1.528030189518e+00 1.431603432133e+00 1.233584624198e+00 9.902483124666e-01 8.091488895480e-01 8.234902955940e-01 1.018328062829e+00 1.256475066023e+00 1.441516660271e+00 1.526766724152e+00 1.496504900967e+00 1.359714970676e+00 1.151685551461e+00 9.435233098378e-01 8.474009714733e-01 9.353223033721e-01 1.134713563034e+00 1.333398758186e+00 1.461820470234e+00 1.486846264673e+00 1.400866546796e+00 1.218490577323e+00 9.796083690611e-01 7.634747295190e-01 6.962807702973e-01 8.244952931114e-01 1.031675194427e+00 1.209531552533e+00 1.304460554327e+00 1.295500174525e+00 1.184054019014e+00 9.922595175294e-01 7.692830449494e-01 6.112355603147e-01 6.353652183379e-01 8.078783342965e-01 1.002139390056e+00 1.143092896853e+00 1.198306017922e+00 1.159984594788e+00 1.040186358807e+00 8.723354978677e-01 7.187863052146e-01 6.673913544900e-01 7.534674365516e-01 9.074891616180e-01 1.049345483131e+00 1.133985859615e+00 1.143756719885e+00 1.081263378801e+00 9.676071053573e-01 8.431963463384e-01 7.639443228983e-01 7.720161652366e-01 8.525175185864e-01 9.511147022263e-01 1.021015243762e+00 1.037553768685e+00 9.965426707517e-01 9.120284152918e-01 8.154127872844e-01 7.504020508268e-01 7.505227354075e-01 8.080600128245e-01 8.819270830766e-01 9.317534761530e-01 9.339852797171e-01 8.835711685522e-01 7.939576989476e-01 6.985032638692e-01 6.466381837825e-01 6.735959343076e-01 7.610120890794e-01 8.582914944284e-01 9.231445037331e-01 9.321351702260e-01 8.797688946441e-01 7.785717611368e-01 6.629694411562e-01 5.927690704817e-01 6.223020830288e-01 7.345130142340e-01 8.652683485481e-01 9.634873461115e-01 1.001233662166e+00 9.692603946633e-01 8.760362872635e-01 7.508712832566e-01 6.502139204201e-01 6.442472391650e-01 7.458934223223e-01 8.941048069367e-01 1.026214262005e+00 1.104740223738e+00 1.113745029193e+00 1.055608296014e+00 9.515617832901e-01 8.442153642280e-01 7.919996979596e-01 8.326518905759e-01 9.424252355099e-01 1.063774621952e+00 1.149297173197e+00 1.172849032498e+00 1.128668191188e+00 1.031317742148e+00 9.176913900588e-01 8.453395672726e-01 8.641638602046e-01 9.665796813219e-01 1.096238888821e+00 1.197018184639e+00 1.232945235638e+00 1.188605082172e+00 1.068413428293e+00 8.999116152162e-01 7.437376055163e-01 6.946021831313e-01 7.979093808824e-01 9.812322974054e-01 1.155539290452e+00 1.267044895319e+00 1.289490216531e+00 1.217560513622e+00 1.066453244071e+00 8.778769114097e-01 7.339174480383e-01 7.389101223329e-01 8.957601484820e-01 1.103095341136e+00 1.278265185508e+00 1.377450800276e+00 1.383379416132e+00 1.300717217991e+00 1.157279914612e+00 1.008978823984e+00 9.366228658524e-01 9.953100793653e-01 1.151105925091e+00 1.324184201336e+00 1.451783733085e+00 1.499686361748e+00 1.458575684835e+00 1.343108544789e+00 1.194425369446e+00 1.081339104400e+00 1.076063920209e+00 1.189826236959e+00 1.360315790287e+00 1.513344648367e+00 1.597782763708e+00 1.588330079144e+00 1.483308781092e+00 1.305695303870e+00 1.108942825963e+00 9.815747659779e-01 1.006561065812e+00 1.165906444359e+00 1.364445330703e+00 1.521546041811e+00 1.591201426676e+00 1.555349694433e+00 1.420275473654e+00 1.218566530664e+00 1.017841865805e+00 9.232642454168e-01 1.005024632089e+00 1.203079427440e+00 1.410509421113e+00 1.555465916056e+00 1.602075448430e+00 1.541844700394e+00 1.392066749292e+00 1.200192786543e+00 1.051361689196e+00 1.044157929073e+00 1.193329600382e+00 1.411539467747e+00 1.606617988848e+00 1.720805333023e+00 1.726383849981e+00 1.620675979003e+00 1.426494385328e+00 1.198410720538e+00 1.032908534221e+00 1.037150647802e+00 1.209762379724e+00 1.442938911941e+00 1.640219417102e+00 1.745747547138e+00 1.734159388432e+00 1.604012552301e+00 1.377078817552e+00 1.104337026961e+00 8.837157431253e-01 8.518773325296e-01 1.025942285673e+00 1.271957825626e+00 1.481124417098e+00 1.598765053042e+00 1.602826171765e+00 1.494246754524e+00 1.295196415465e+00 1.053296735408e+00 8.539174557966e-01 8.106295618906e-01 9.447154311810e-01 1.149120467520e+00 1.327689812065e+00 1.431220582866e+00 1.441528757648e+00 1.362425231576e+00 1.217212986233e+00 1.049755499185e+00 9.237837923006e-01 8.992447082386e-01 9.771805029369e-01 1.098176643707e+00 1.201405229593e+00 1.251429880007e+00 1.236738312056e+00 1.165643436326e+00 1.063912918939e+00 9.716144002958e-01 9.309009593140e-01 9.590827345800e-01 1.033928014144e+00 1.114849919590e+00 1.168908619780e+00 1.179740890455e+00 1.147405662896e+00 1.086338925438e+00 1.021942591278e+00 9.827266254644e-01 9.863141781515e-01 1.028153315124e+00 1.086532756230e+00 1.137739662796e+00 1.166336219788e+00 1.167891557513e+00 1.147514000044e+00 1.116253297627e+00 1.085940865295e+00 1.063742403190e+00 1.049367702320e+00 1.036871692388e+00 1.019888894306e+00 9.968950959427e-01 9.734157675084e-01 9.599771320959e-01 9.655985570997e-01 9.903264503499e-01 1.022930622247e+00 1.045673643068e+00 1.041910029509e+00 1.002132712957e+00 9.280153098154e-01 8.356544667926e-01 7.572001102873e-01 7.325339481687e-01 7.796883153499e-01 8.745276533246e-01 9.737498470083e-01 1.041410299887e+00 1.056447773586e+00 1.013223719991e+00 9.224655590868e-01 8.143814995788e-01 7.398404574792e-01 7.494171134386e-01 8.439130207861e-01 9.733711733264e-01 1.084942255546e+00 1.143917597941e+00 1.134229653319e+00 1.057557198819e+00 9.352466368502e-01 8.133192883853e-01 7.598434155311e-01 8.188645372733e-01 9.681195183011e-01
 7.648441312726e-01 7.257777368408e-01 6.799250989791e-01 6.281120480600e-01 5.949865924940e-01 5.988280058523e-01 6.367018133176e-01 6.876730786982e-01 7.288340182138e-01 7.453725323391e-01 7.329131308110e-01 6.970762916062e-01 6.519932618806e-01 6.164908533564e-01 6.058796191263e-01 6.221862943840e-01 6.534611699751e-01 6.833889958527e-01 7.003317295385e-01 7.006344501491e-01 6.881634086171e-01 6.717263254831e-01 6.607949440280e-01 6.604423274650e-01 6.687876203455e-01 6.789155044796e-01 6.837026114365e-01 6.798260824137e-01 6.693227693455e-01 6.586779258054e-01 6.554109207127e-01 6.637352294240e-01 6.816357842664e-01 7.022982866227e-01 7.180460386463e-01 7.241712936097e-01 7.207794806399e-01 7.126569073451e-01 7.071705033330e-01 7.106434005419e-01 7.249824815369e-01 7.470799839041e-01 7.771409810346e-01 8.064873532035e-01 8.303336859216e-01 8.369166463030e-01 8.355675493859e-01 8.110319949184e-01 7.752302520449e-01 7.460490199459e-01 7.390153938608e-01 7.581515216686e-01 7.934170678433e-01 8.280752730745e-01 8.476996235964e-01 8.452410524084e-01 8.223437889248e-01 7.886293962059e-01 7.588442430891e-01 7.467942400674e-01 7.577239228357e-01 7.849632387874e-01 8.147440763023e-01 8.338002606884e-01 8.346578370256e-01 8.174504976696e-01 7.896500302524e-01 7.636911849799e-01 7.518881692914e-01 7.596886677199e-01 7.819912543975e-01 8.063499874829e-01 8.195706795147e-01 8.130912569432e-01 7.855996897481e-01 7.439455654527e-01 7.023089609527e-01 6.780923848104e-01 6.830131639378e-01 7.146392804394e-01 7.578393301180e-01 7.943106214096e-01 8.102670825837e-01 7.997379182228e-01 7.655209364112e-01 7.195968458136e-01 6.921036787276e-01 6.859916982071e-01 7.110467346196e-01 7.521774997960e-01 7.950582848016e-01 8.161293788294e-01 7.993794967047e-01 7.514758941554e-01 6.924851211535e-01 6.514693314801e-01 6.524741069422e-01 6.953353312003e-01 7.562679914996e-01 8.074449052550e-01 8.302753524010e-01 8.188287062434e-01 7.796081510523e-01 7.302543524572e-01 6.949154276451e-01 6.925892029104e-01 7.234962012329e-01 7.692869791592e-01 8.072741796096e-01 8.219156412931e-01 8.088881847480e-01 7.751361731675e-01 7.366287972880e-01 7.123179117505e-01 7.135142244054e-01 7.358491938790e-01 7.629125885453e-01 7.775964550867e-01 7.707051636651e-01 7.444516650642e-01 7.123306629361e-01 6.943838428238e-01 7.056551554037e-01 7.439953627798e-01 7.910259930981e-01 8.243903342293e-01 8.281187726624e-01 7.974684400737e-01 7.409816377686e-01 6.811754900924e-01 6.500737609719e-01 6.867341421191e-01 7.588691687541e-01 8.559384176301e-01 9.270774705571e-01 9.650425704315e-01 9.400680200896e-01 8.649278134376e-01 7.723413409475e-01 7.128213811872e-01 7.292869031035e-01 8.141270724021e-01 9.187180445200e-01 9.967376014903e-01 1.021314877361e+00 9.857826710762e-01 9.033269796907e-01 8.080377341636e-01 7.505598260307e-01 7.699937167589e-01 8.541210785640e-01 9.533660279850e-01 1.022226902928e+00 1.035044756704e+00 9.867434383931e-01 8.927382646104e-01 7.901586824765e-01 7.328391727934e-01 7.585869889359e-01 8.481977777448e-01 9.477841502900e-01 1.012449716970e+00 1.019397010759e+00 9.675124791323e-01 8.774501755379e-01 7.918796246112e-01 7.641044054385e-01 8.176152713482e-01 9.199859256331e-01 1.017672083391e+00 1.070619322301e+00 1.059770324495e+00 9.865978269092e-01 8.738124916650e-01 7.674059693909e-01 7.341442457857e-01 7.960220160324e-01 9.221953875974e-01 1.051866910527e+00 1.128320966005e+00 1.117070684449e+00 1.024353160914e+00 8.832001129744e-01 7.582476500523e-01 7.311120154883e-01 8.221046560425e-01 9.619362646214e-01 1.075278200739e+00 1.119255871147e+00 1.080703453409e+00 9.733622515989e-01 8.406911592819e-01 7.571506627227e-01 7.888861747712e-01 9.157452195568e-01 1.059454059975e+00 1.156941104895e+00 1.175820954002e+00 1.110623996756e+00 9.825324099099e-01 8.440649970398e-01 7.775042273536e-01 8.389373261254e-01 9.869433880256e-01 1.138785838477e+00 1.235822329409e+00 1.249964103380e+00 1.178593764264e+00 1.043563641896e+00 8.937934464409e-01 8.032862586173e-01 8.282740389598e-01 9.410114135869e-01 1.065240473308e+00 1.142753246226e+00 1.146009689166e+00 1.073440813686e+00 9.470601328764e-01 8.141236879713e-01 7.475449024655e-01 7.861819244348e-01 8.987504045310e-01 1.018204017480e+00 1.084402852914e+00 1.056497833426e+00 9.434359175662e-01 7.816124964405e-01 6.498158882622e-01 6.482327775008e-01 7.763983850262e-01 9.330311382437e-01 1.038090161074e+00 1.052493104922e+00 9.673022296877e-01 8.017884788650e-01 6.151045682698e-01 5.328371661672e-01 6.489142201569e-01 8.585059569985e-01 1.042689524086e+00 1.142300017014e+00 1.132845881265e+00 1.015046951251e+00 8.164849776187e-01 6.075935794981e-01 5.339432401012e-01 6.777736425317e-01 9.006988119313e-01 1.082498209642e+00 1.168346382708e+00 1.137252735218e+00 9.928040907462e-01 7.647441021006e-01 5.288302995916e-01 4.629978995226e-01 6.473561634271e-01 8.914991208106e-01 1.077157973596e+00 1.156894471828e+00 1.113684965800e+00 9.524488221115e-01 7.001219649763e-01 4.220688537662e-01 3.320302068235e-01 5.611611528481e-01 8.190164835248e-01 1.029019517936e+00 1.154394864463e+00 1.145363634316e+00 1.007390132730e+00 7.672291636672e-01 4.900251356390e-01 3.642804723209e-01 5.550282867525e-01 8.177883344342e-01 1.014455755218e+00 1.098872140859e+00 1.056060818614e+00 8.933063693891e-01 6.411825514572e-01 3.772219520573e-01 3.461231399873e-01 5.927733986661e-01 8.500718303910e-01 1.026849600944e+00 1.091078898256e+00 1.035265004034e+00 8.735040921883e-01 6.468180483693e-01 4.532955942870e-01 4.737057415978e-01 6.790178096648e-01 8.924794410214e-01 1.032566462714e+00 1.067560839122e+00 9.910598859399e-01 8.179777278002e-01 5.894482958817e-01 4.062306253115e-01 4.478983923842e-01 6.550877742161e-01 8.582767048589e-01 9.881101510305e-01 1.018912447227e+00 9.477155929663e-01 7.911527305137e-01 5.925909338986e-01 4.609295359118e-01 5.010540347953e-01 6.527123798305e-01 8.191682765352e-01 9.326381863840e-01 9.782954026212e-01 9.238342663507e-01 7.790627655831e-01 5.801766153627e-01 4.093108498969e-01 4.126678581629e-01 5.741381871627e-01 7.457556122238e-01 8.563571228247e-01 8.807444802905e-01 8.180539914922e-01 6.893764461997e-01 5.452845802600e-01 4.780967519196e-01 5.529574071227e-01 7.019081518443e-01 8.363943733194e-01 9.102092153333e-01 9.063126772560e-01 8.293585467939e-01 7.063880983260e-01 5.933089704717e-01 5.679663436868e-01 6.546945983905e-01 7.890557099282e-01 9.029963079569e-01 9.589856839446e-01 9.441367392125e-01 8.662607304394e-01 7.548629440242e-01 6.637584606246e-01 6.543808706567e-01 7.363203790508e-01 8.555350837508e-01 9.547187696707e-01 9.998014637955e-01 9.785594932492e-01 8.980602813003e-01 7.853135379685e-01 6.888123340327e-01 6.689755966421e-01 7.556376084040e-01 8.715327726755e-01 9.912164943790e-01 1.068512892459e+00 1.069265677991e+00 9.902133760996e-01 8.531762581983e-01 7.107112487142e-01 6.462066899855e-01 7.125049127436e-01 8.573761424336e-01 9.980583453410e-01 1.082389640765e+00 1.087252730547e+00 1.012411276885e+00 8.801774415468e-01 7.405599892018e-01 6.715823600740e-01 7.252968643936e-01 8.575256700427e-01 9.884132288813e-01 1.064476355488e+00 1.061373585795e+00 9.787103565481e-01 8.410626265414e-01 7.057711506210e-01 6.621942138338e-01 7.549815746973e-01 9.193202849910e-01 1.070966684016e+00 1.158299270903e+00 1.157924307027e+00 1.069618222701e+00 9.176832220882e-01 7.593768605281e-01 6.898660732237e-01 7.710373173091e-01 9.414621365615e-01 1.106224116510e+00 1.206348700287e+00 1.214990142150e+00 1.130828216585e+00 9.789346053881e-01 8.200495687600e-01 7.726066143640e-01 8.671739184727e-01 1.040344127122e+00 1.220701940890e+00 1.345087981468e+00 1.365542703692e+00 1.281599213477e+00 1.113694979259e+00 9.127358455488e-01 7.731533448271e-01 7.978079143073e-01 9.654354645202e-01 1.164203098524e+00 1.312197525513e+00 1.368471242011e+00 1.320886934337e+00 1.182611705329e+00 9.959031806595e-01 8.423529681992e-01 8.257557935114e-01 9.621568901802e-01 1.156211599235e+00 1.317293218958e+00 1.394976323803e+00 1.370063106983e+00 1.250010700724e+00 1.071596169779e+00 9.104285673759e-01 8.720091778345e-01 9.950429821423e-01 1.197081791486e+00 1.380799289044e+00 1.486576779388e+00 1.487079327607e+00 1.381416480898e+00 1.195679271517e+00 9.910984132791e-01 8.731712439719e-01 9.331717327906e-01 1.126622894586e+00 1.340405215741e+00 1.496046111887e+00 1.554513577720e+00 1.505707562084e+00 1.365073242136e+00 1.173788677276e+00 1.022408604783e+00 9.908472851445e-01 1.104546590997e+00 1.286324684410e+00 1.452431886705e+00 1.551706238943e+00 1.561920940343e+00 1.484114746284e+00 1.340957869899e+00 1.177724995570e+00 1.059815560315e+00 1.045387990985e+00 1.132609344443e+00 1.261278976740e+00 1.368019964620e+00 1.413783543912e+00 1.385111696708e+00 1.292079067336e+00 1.168146269055e+00 1.068113023426e+00 1.048616802050e+00 1.123212889635e+00 1.247922934986e+00 1.362159538284e+00 1.420974428982e+00 1.401970533254e+00 1.305309466122e+00 1.155786903502e+00 1.008348342237e+00 9.445719938002e-01 1.018325400421e+00 1.191888123040e+00 1.383778386951e+00 1.530189997502e+00 1.594201279786e+00 1.561726511147e+00 1.440132891145e+00 1.260649061352e+00 1.085050793048e+00 1.003302315860e+00 1.074951796937e+00 1.257632843221e+00 1.461819969831e+00 1.619980982623e+00 1.695106391834e+00 1.674743653152e+00 1.568469270191e+00 1.408417725401e+00 1.250937445805e+00 1.167984350741e+00 1.204603983395e+00 1.333884067018e+00 1.485930289024e+00 1.600152886941e+00 1.641959686089e+00 1.601804446603e+00 1.493804586902e+00 1.355775905379e+00 1.246387996893e+00 1.224172665665e+00 1.302888650335e+00 1.437911258102e+00 1.566426606026e+00 1.640920473818e+00 1.637717389820e+00 1.557090353436e+00 1.424319455356e+00 1.291175672753e+00 1.227115977549e+00 1.278688081173e+00 1.424527752955e+00 1.597883068981e+00 1.735847368041e+00 1.798037778879e+00 1.768111935057e+00 1.653500373154e+00 1.487568192891e+00 1.332786504138e+00 1.269790534533e+00 1.344712692325e+00 1.520967412925e+00 1.718894821491e+00 1.871158943945e+00 1.937118063189e+00 1.901559408540e+00 1.773728741406e+00 1.589114365599e+00 1.412792629233e+00 1.329783036488e+00 1.392250765513e+00 1.565284365822e+00 1.764814847674e+00 1.918617856805e+00 1.983225726113e+00 1.942112808297e+00 1.804237851226e+00 1.605739695347e+00 1.413889954138e+00 1.319413901333e+00 1.380815302411e+00 1.561674304586e+00 1.772030582752e+00 1.935821877378e+00 2.007962704952e+00 1.971146114992e+00 1.833455859003e+00 1.629638515439e+00 1.424919373546e+00 1.310018731498e+00 1.350727258542e+00 1.518702237856e+00 1.724216841362e+00 1.888718829759e+00 1.965684783771e+00 1.937449124063e+00 1.812197545663e+00 1.624542101467e+00 1.437782498651e+00 1.335995984551e+00 1.376312898538e+00 1.531363048016e+00 1.719502295830e+00 1.868003014907e+00 1.933621088154e+00 1.901305772675e+00 1.781957213368e+00 1.612961138660e+00 1.458208873466e+00 1.393131933286e+00 1.456065895499e+00 1.610541227529e+00 1.781764608799e+00 1.906016580164e+00 1.946109483568e+00 1.891430150267e+00 1.757052769537e+00 1.584731976539e+00 1.441767202589e+00 1.400201402966e+00 1.484125602754e+00 1.644931703175e+00 1.806884937756e+00 1.910311672145e+00 1.922170102537e+00 1.835450983712e+00 1.669002172146e+00 1.469959000106e+00 1.314708479999e+00 1.283795117888e+00 1.393507339918e+00 1.576383117740e+00 1.747803767097e+00 1.848978106166e+00 1.850924622547e+00 1.751398605942e+00 1.574742479280e+00 1.375084457721e+00 1.236376812491e+00 1.237024047408e+00 1.373428876560e+00 1.563482695009e+00 1.723399055984e+00 1.800316323462e+00 1.771657068332e+00 1.642332020572e+00 1.446632040163e+00 1.254473893491e+00 1.166499051635e+00 1.247245979090e+00 1.447868252657e+00 1.666576304014e+00 1.824585388476e+00 1.877272724414e+00 1.808750233959e+00 1.630111189743e+00 1.384086675970e+00 1.158033610771e+00 1.082542066921e+00 1.222792636082e+00 1.485596075381e+00 1.745826738753e+00 1.923657269475e+00 1.977657394830e+00 1.894873885812e+00 1.688412420574e+00 1.401779640569e+00 1.124305050661e+00 1.004287733305e+00 1.134771836119e+00 1.408260615529e+00 1.677727041494e+00 1.857142009190e+00 1.905108129921e+00 1.810526937457e+00 1.589372359706e+00 1.289738796828e+00 1.011937521294e+00 9.240461085937e-01 1.101283229603e+00 1.396393667458e+00 1.662121743013e+00 1.821445678298e+00 1.839796297877e+00 1.712233195334e+00 1.462703113950e+00 1.154525428307e+00 9.227815430287e-01 9.548705676949e-01 1.231386244025e+00 1.564355959139e+00 1.829735524829e+00 1.965477751186e+00 1.944626396287e+00 1.767953634353e+00 1.466152048919e+00 1.116100074933e+00 8.903184040062e-01 1.002660467052e+00 1.358075773630e+00 1.738889549575e+00 2.028488011193e+00 2.169984206103e+00 2.139164146355e+00 1.938582885692e+00 1.599590898207e+00 1.196532897091e+00 9.002717041469e-01 9.706576687161e-01 1.338247260458e+00 1.746044089194e+00 2.061539877929e+00 2.224233522795e+00 2.209279820036e+00 2.019243619627e+00 1.684831208148e+00 1.275527818422e+00 9.422615020187e-01 9.388604555933e-01 1.258970006854e+00 1.644724057046e+00 1.947792166926e+00 2.103212287607e+00 2.086145636290e+00 1.901277079594e+00 1.583839065108e+00 1.213281961392e+00 9.557517738007e-01 1.024651865869e+00 1.350203880229e+00 1.709777610472e+00 1.978190897181e+00 2.097752726522e+00 2.048001609029e+00 1.838697470242e+00 1.513523921206e+00 1.170282201015e+00 1.000742299477e+00 1.164981600966e+00 1.524458477508e+00 1.883387889745e+00 2.137003359046e+00 2.235305860447e+00 2.162351243975e+00 1.932286541522e+00 1.594567459775e+00 1.255059851034e+00 1.105611616880e+00 1.281515256606e+00 1.642510891366e+00 2.002034603975e+00 2.256936427926e+00 2.357879997826e+00 2.290316813607e+00 2.070400841148e+00 1.749091490938e+00 1.427362060330e+00 1.268738652653e+00 1.390423692441e+00 1.695942956548e+00 2.017839612555e+00 2.249809322808e+00 2.339633474166e+00 2.272322995194e+00 2.065236615933e+00 1.771209365264e+00 1.489457085782e+00 1.363186744502e+00 1.476815005996e+00 1.743978232174e+00 2.021260699303e+00 2.211608168525e+00 2.266330718032e+00 2.173422267469e+00 1.954443698158e+00 1.669596536508e+00 1.429344736013e+00 1.375568678923e+00 1.552389755632e+00 1.846595728480e+00 2.125253498321e+00 2.304591918401e+00 2.343792824824e+00 2.235940120092e+00 2.006631843031e+00 1.719907529904e+00 1.488498889508e+00 1.448399909361e+00 1.632779691307e+00 1.928970764883e+00 2.209105968405e+00 2.392387649717e+00 2.439832940221e+00 2.345795567995e+00 2.136022992299e+00 1.870925673029e+00 1.649335212391e+00 1.583991032294e+00 1.711538393086e+00 1.949719779638e+00 2.185680121444e+00 2.340490020553e+00 2.374873128681e+00 2.283484348084e+00 2.092572645550e+00 1.861460407057e+00 1.680614767613e+00 1.640534136486e+00 1.758855805298e+00 1.961121346880e+00 2.151312920059e+00 2.261300167037e+00 2.258144109069e+00 2.141438164369e+00 1.942705666405e+00 1.727454530901e+00 1.589389810308e+00 1.605449008015e+00 1.764124305545e+00 1.977922717320e+00 2.157471823010e+00 2.245149016352e+00 2.216664295134e+00 2.078848230352e+00 1.870443995115e+00 1.664604490137e+00 1.558503861954e+00 1.616006685147e+00 1.803060281172e+00 2.024953859354e+00 2.197774415607e+00 2.271272452425e+00 2.227729641890e+00 2.079853368669e+00 1.871962513288e+00 1.680889685414e+00 1.599219881728e+00 1.674496290402e+00 1.860693290861e+00 2.065339400479e+00 2.211270112243e+00 2.254284169308e+00 2.182165267355e+00 2.013503687536e+00 1.799452913870e+00 1.623292092483e+00 1.574793550416e+00 1.680872801440e+00 1.875876950740e+00 2.064910974012e+00 2.176516563520e+00 2.172705380738e+00 2.047230913393e+00 1.825751193597e+00 1.571432329059e+00 1.389991555291e+00 1.389714691735e+00 1.570969449776e+00 1.824513111962e+00 2.041517815678e+00 2.154165992632e+00 2.130749898422e+00 1.970293891852e+00 1.703139732800e+00 1.399900595188e+00 1.187985875122e+00 1.207182062151e+00 1.438443559754e+00 1.731401543568e+00 1.967270810693e+00 2.082398542426e+00 2.051092250946e+00 1.878329234867e+00 1.601094705325e+00 1.299739957522e+00 1.115584103359e+00 1.181200960165e+00 1.437956505470e+00 1.725681448515e+00 1.935333308590e+00 2.011853431212e+00 1.936730317245e+00 1.722919884688e+00 1.419941362862e+00 1.134635074506e+00 1.045206541363e+00 1.237109947640e+00 1.563096836938e+00 1.863847962152e+00 2.050977103954e+00 2.081703836714e+00 1.945118421861e+00 1.660161254888e+00 1.284319255085e+00 9.513770586976e-01 9.122792153106e-01 1.216830935489e+00 1.616843622056e+00 1.948785951787e+00 2.136798125073e+00 2.146282275681e+00 1.971849197426e+00 1.636393924892e+00 1.200274178540e+00 8.125954170804e-01 8.045778022536e-01 1.189320017659e+00 1.633138130628e+00 1.978935836866e+00 2.160845512326e+00 2.150815561729e+00 1.949435832194e+00 1.587004324084e+00 1.137717883947e+00 7.915155619883e-01 8.941837003593e-01 1.329548158255e+00 1.779748078994e+00 2.111426153954e+00 2.265934740304e+00 2.220189456283e+00 1.980967681668e+00 1.588723311475e+00 1.140372187452e+00 8.762703767635e-01 1.084705811330e+00 1.551674577473e+00 2.003030785488e+00 2.319813340200e+00 2.446637851880e+00 2.363303422394e+00 2.080616456632e+00 1.645246997322e+00 1.167016134464e+00 9.172505928522e-01 1.174745361123e+00 1.674071766961e+00 2.141161693417e+00 2.459910814931e+00 2.576230492776e+00 2.471332528027e+00 2.157366482168e+00 1.681001366676e+00 1.148678350233e+00 8.444867550968e-01 1.114318539559e+00 1.644416470456e+00 2.130621740725e+00 2.458212001769e+00 2.576143665603e+00 2.468859044286e+00 2.152370287639e+00 1.678995476809e+00 1.166151043427e+00 9.065751467287e-01 1.188482207355e+00 1.702904197972e+00 2.168876354809e+00 2.474689033491e+00 2.571534822888e+00 2.447756832626e+00 2.126161677205e+00 1.672589809178e+00 1.234182781213e+00 1.106929262801e+00 1.431676932351e+00 1.923600209262e+00 2.356242425959e+00 2.625663994121e+00 2.685012792630e+00 2.525472742063e+00 2.174907024540e+00 1.709064894087e+00 1.295378846517e+00 1.232660950482e+00 1.596599391656e+00 2.100404159780e+00 2.534693864811e+00 2.799665930233e+00 2.849955226991e+00 2.678131925240e+00 2.313477960245e+00 1.832308716494e+00 1.397229892590e+00 1.295734750966e+00 1.628072692807e+00 2.123276758043e+00 2.560628068100e+00 2.833472247733e+00 2.893851306849e+00 2.733186935485e+00 2.379603295758e+00 1.906137807843e+00 1.463470674453e+00 1.317434121249e+00 1.596018303811e+00 2.061012823869e+00 2.485307677579e+00 2.756197289793e+00 2.823679706531e+00 2.678821620081e+00 2.350320372203e+00 1.912604100697e+00 1.514698717426e+00 1.396659486787e+00 1.658695121529e+00 2.093742581160e+00 2.494460540882e+00 2.751245668701e+00 2.814645531075e+00 2.676314587058e+00 2.366200909015e+00 1.960757902891e+00 1.606913060717e+00 1.517504258789e+00 1.766416044132e+00 2.174745425715e+00 2.554524762136e+00 2.798895102638e+00 2.857692325357e+00 2.721283439067e+00 2.417580331438e+00 2.019185243616e+00 1.663859129884e+00 1.551353703886e+00 1.766490814556e+00 2.152598794842e+00 2.524563115263e+00 2.772638771213e+00 2.844272185727e+00 2.727756511527e+00 2.448232653910e+00 2.072934591689e+00 1.726853578820e+00 1.589395961251e+00 1.753872410931e+00 2.096863741000e+00 2.442712695049e+00 2.679301472931e+00 2.751292601314e+00 2.644885179945e+00 2.383206145995e+00 2.030907385561e+00 1.707725371428e+00 1.581286990084e+00 1.735998024953e+00 2.057746714003e+00 2.381251785286e+00 2.598189324833e+00 2.654082750316e+00 2.535034398590e+00 2.264119186764e+00 1.907298884372e+00 1.590897298482e+00 1.493941402280e+00 1.690847293053e+00 2.043655386563e+00 2.383974292159e+00 2.608520265157e+00 2.666587081492e+00 2.546467467347e+00 2.272961981012e+00 1.914248241932e+00 1.600293807795e+00 1.513288902963e+00 1.723120283200e+00 2.086148161576e+00 2.433109886507e+00 2.660519244164e+00 2.717215047926e+00 2.590821896493e+00 2.305211179902e+00 1.927219393186e+00 1.586512182472e+00 1.474375186115e+00 1.675827676021e+00 2.041519621074e+00 2.390854772593e+00 2.615097166255e+00 2.660361009898e+00 2.511712879764e+00 2.189392647032e+00 1.755335646614e+00 1.342073641895e+00 1.192514985705e+00 1.439189431095e+00 1.866419835363e+00 2.258465731882e+00 2.506729009989e+00 2.560908019828e+00 2.407788131332e+00 2.067060288406e+00 1.597486954260e+00 1.132472441555e+00 9.711299363279e-01 1.288200011689e+00 1.776165534968e+00 2.203407342339e+00 2.471617861822e+00 2.537289018896e+00 2.391526677146e+00 2.057580377331e+00 1.598200676958e+00 1.151509234409e+00 1.007853736182e+00 1.316463769502e+00 1.785897828854e+00 2.193861382763e+00 2.443839642457e+00 2.494549213511e+00 2.340544159380e+00 2.010302588648e+00 1.575631056989e+00 1.188709882715e+00 1.114983969960e+00 1.422220572045e+00 1.850100685202e+00 2.206826519966e+00 2.403256336752e+00 2.402352061455e+00 2.203813799464e+00 1.843690577025e+00 1.409217621399e+00 1.090239422374e+00 1.154416047884e+00 1.537809883048e+00 1.967827785006e+00 2.290567264346e+00 2.434681936242e+00 2.372579233553e+00 2.111276412201e+00 1.694962718837e+00 1.228057336879e+00 9.576053301152e-01 1.162520892962e+00 1.630181630331e+00 2.081443260841e+00 2.391961353031e+00 2.505492178585e+00 2.403895860231e+00 2.102271385072e+00 1.654263270126e+00 1.182180756773e+00 9.685060466455e-01 1.244573007029e+00 1.732218019473e+00 2.175446874320e+00 2.464785847632e+00 2.552264950290e+00 2.427559482610e+00 2.115131208476e+00 1.682457427868e+00 1.273187472194e+00 1.150620211539e+00 1.432325824063e+00 1.872857698478e+00 2.260444488989e+00 2.494844764437e+00 2.534061763730e+00 2.375985319239e+00 2.057233535046e+00 1.664788389396e+00 1.365406075243e+00 1.370708506880e+00 1.673989240184e+00 2.061001115457e+00 2.369544571006e+00 2.517204854578e+00 2.472280568907e+00 2.243555424127e+00 1.883332909075e+00 1.507353499792e+00 1.322094115909e+00 1.486381991120e+00 1.867525731539e+00 2.252798945101e+00 2.515739745790e+00 2.594813744096e+00 2.471846529853e+00 2.167412320576e+00 1.748557868166e+00 1.360104255277e+00 1.252431997014e+00 1.529393329472e+00 1.966087674589e+00 2.355379157937e+00 2.592675537105e+00 2.632102443707e+00 2.468984949226e+00 2.138868110324e+00 1.729740642828e+00 1.413763373798e+00 1.416144001945e+00 1.736198186697e+00 2.148887313523e+00 2.482673773488e+00 2.650099327551e+00 2.616946092698e+00 2.391672814579e+00 2.029038794912e+00 1.650462904597e+00 1.466828722754e+00 1.637624681373e+00 2.036052340177e+00 2.445823134683e+00 2.731469828515e+00 2.824361729886e+00 2.702031419878e+00 2.383643953824e+00 1.938410627806e+00 1.518791417325e+00 1.392261490325e+00 1.686044369313e+00 2.169323135213e+00 2.612237726923e+00 2.893698726077e+00 2.955802590041e+00 2.783336695915e+00 2.400338487436e+00 1.878504811188e+00 1.377966109915e+00 1.221941858542e+00 1.568561073006e+00 2.101540896987e+00 2.567565811890e+00 2.851935107926e+00 2.903906341963e+00 2.714036654452e+00 2.311027230214e+00 1.770676662377e+00 1.262230794544e+00 1.138278679111e+00 1.528300060900e+00 2.070271562356e+00 2.523914800555e+00 2.787298691810e+00 2.818244246784e+00 2.614975884471e+00 2.215233590015e+00 1.709829612043e+00 1.294061699887e+00 1.285375901851e+00 1.691215032155e+00 2.194657143833e+00 2.597425948587e+00 2.809032182804e+00 2.793461068211e+00 2.555048810448e+00 2.139498133587e+00 1.651747977800e+00 1.309924549692e+00 1.394224641348e+00 1.823844907575e+00 2.307186573793e+00 2.674255381185e+00 2.845028132217e+00 2.788738989486e+00 2.513110176923e+00 2.065913566784e+00 1.554505760884e+00 1.210477915898e+00 1.329958974577e+00 1.788349372614e+00 2.279100121346e+00 2.643110201756e+00 2.808382885247e+00 2.748882994173e+00 2.474676730780e+00 2.033303592977e+00 1.527234930620e+00 1.173981596276e+00 1.263923914284e+00 1.692807357044e+00 2.159641873509e+00 2.507210181516e+00 2.666355031462e+00 2.613465371789e+00 2.360297275719e+00 1.955642095938e+00 1.502541596480e+00 1.205871315329e+00 1.301942764645e+00 1.690965214003e+00 2.116445569131e+00 2.434275274586e+00 2.578740759372e+00 2.527751047114e+00 2.293674243503e+00 1.925192024274e+00 1.523102613064e+00 1.272849331445e+00 1.362903743148e+00 1.710424852418e+00 2.099720243937e+00 2.396697147663e+00 2.536331359696e+00 2.494812376300e+00 2.280470978138e+00 1.934093177304e+00 1.540043828415e+00 1.254136274074e+00 1.265612415939e+00 1.551431666882e+00 1.911924096368e+00 2.205004412375e+00 2.360061201188e+00 2.348420826053e+00 2.171659624771e+00 1.859858293756e+00 1.478658447042e+00 1.154632271609e+00 1.082300921522e+00 1.310542248536e+00 1.653732422143e+00 1.955972528370e+00 2.139996566736e+00 2.172384489538e+00 2.048682467049e+00 1.790283681068e+00 1.448954517450e+00 1.126197004481e+00 9.958764265181e-01 1.159213142111e+00 1.473316410139e+00 1.775303870391e+00 1.979482987549e+00 2.046725767499e+00 1.967089994476e+00 1.755951592432e+00 1.457622447818e+00 1.160476155071e+00 1.016002932890e+00 1.135764660202e+00 1.419607026325e+00 1.712033962285e+00 1.921150669737e+00 2.002190025820e+00 1.940860237899e+00 1.749256403761e+00 1.469902858692e+00 1.190853411487e+00 1.060868999360e+00 1.186267173922e+00 1.472696805557e+00 1.768807659645e+00 1.980470162267e+00 2.059167940622e+00 1.987170418836e+00 1.773649717484e+00 1.459050441429e+00 1.134126182560e+00 9.745134265826e-01 1.124575980905e+00 1.459069044503e+00 1.795656010807e+00 2.033294768511e+00 2.121460851325e+00 2.040780856811e+00 1.798518581368e+00 1.432026328994e+00 1.030235031092e+00 8.081529950150e-01 9.996367435008e-01 1.409907609885e+00 1.804737074508e+00 2.080701374468e+00 2.189122533119e+00 2.111917990000e+00 1.857665467084e+00 1.465141872190e+00 1.025771109251e+00 7.761233376769e-01 9.961852293369e-01 1.448511905082e+00 1.875787366550e+00 2.173875127337e+00 2.294945552646e+00 2.222455319587e+00 1.967888938163e+00 1.574922381921e+00 1.141709402969e+00 8.952464360142e-01 1.083421002053e+00 1.510543445349e+00 1.923731016576e+00 2.210240832224e+00 2.319661163397e+00 2.236462227780e+00 1.975687917820e+00 1.587587665568e+00 1.181527650918e+00 9.835537166978e-01 1.180511669300e+00 1.579179257260e+00 1.954425603565e+00 2.198885546616e+00 2.264890868570e+00 2.140918430183e+00 1.847961431734e+00 1.446926122077e+00 1.073290545666e+00 9.857037820593e-01 1.276277578834e+00 1.691972102897e+00 2.044129271068e+00 2.246163311087e+00 2.260666845304e+00 2.084117208831e+00 1.746294333584e+00 1.323217014829e+00 9.890756527729e-01 1.028539426676e+00 1.406807164263e+00 1.842696051533e+00 2.181984603117e+00 2.354877961528e+00 2.333567479939e+00 2.122776860229e+00 1.761582697114e+00 1.339845256475e+00 1.050061341330e+00 1.141054848717e+00 1.522400086816e+00 1.937302268167e+00 2.247129973259e+00 2.389087857367e+00 2.341836535524e+00 2.117806587312e+00 1.766122174116e+00 1.389835509922e+00 1.176960642537e+00 1.294982196186e+00 1.632133896654e+00 1.981339068112e+00 2.222342029290e+00 2.299862285838e+00 2.199765874630e+00 1.943565597094e+00 1.594089170176e+00 1.277410097729e+00 1.187859085534e+00 1.397572253687e+00 1.737055991475e+00 2.036651371037e+00 2.205226614110e+00 2.202901769025e+00 2.026396894529e+00 1.707551214319e+00 1.325506646388e+00 1.046145517253e+00 1.091514591776e+00 1.415065436997e+00 1.786500777497e+00 2.066314982162e+00 2.189224181442e+00 2.131412445589e+00 1.901837974079e+00 1.544793848123e+00 1.160452154608e+00 9.573588423157e-01 1.126437823299e+00 1.503801755401e+00 1.869652029046e+00 2.116241499481e+00 2.195893600967e+00 2.097222332400e+00 1.841163545612e+00 1.487429135436e+00 1.160038217937e+00 1.067111588848e+00 1.292445705926e+00 1.649356539544e+00 1.964967542765e+00 2.152500096139e+00 2.175357186780e+00 2.032037355229e+00 1.755057381255e+00 1.420684879757e+00 1.172823393867e+00 1.186052366567e+00 1.444934854310e+00 1.768773242102e+00 2.023270035703e+00 2.140613268360e+00 2.095722092124e+00 1.897542711492e+00 1.591268185942e+00 1.273897547335e+00 1.114586954314e+00 1.241977985971e+00 1.547958434417e+00 1.857419336677e+00 2.066233597068e+00 2.124942505313e+00 2.020626165641e+00 1.772565937883e+00 1.438143530792e+00 1.135855892594e+00 1.056184552895e+00 1.268172785166e+00 1.601237577577e+00 1.895794823219e+00 2.069584439625e+00 2.087110791411e+00 1.945839301107e+00 1.674635505227e+00 1.342551118106e+00 1.084258690920e+00 1.079090487979e+00 1.327248787259e+00 1.648968152520e+00 1.910939355652e+00 2.047792462037e+00 2.035491819736e+00 1.881871740483e+00 1.627347398654e+00 1.354319713503e+00 1.195277292781e+00 1.260408790095e+00 1.496485192978e+00 1.763818047508e+00 1.962475446744e+00 2.042244212680e+00 1.989412036807e+00 1.821897332086e+00 1.591165066494e+00 1.387065686981e+00 1.319588855731e+00 1.430883687060e+00 1.643604875124e+00 1.849389895152e+00 1.974154979190e+00 1.982245636509e+00 1.870463294190e+00 1.666721705748e+00 1.434380843239e+00 1.274462201634e+00 1.282651036214e+00 1.449210559121e+00 1.671063884134e+00 1.852232305827e+00 1.936302678984e+00 1.901313841951e+00 1.755156779535e+00 1.536425129062e+00 1.320280212099e+00 1.213594084337e+00 1.285647633441e+00 1.485263663191e+00 1.705288428038e+00 1.865538833956e+00 1.924096147039e+00 1.870484282895e+00 1.722785084497e+00 1.529231891525e+00 1.369555558666e+00 1.331958080528e+00 1.442503552529e+00 1.636522434203e+00 1.825648157844e+00 1.947004853221e+00 1.969114617115e+00 1.888530614643e+00 1.728826795543e+00 1.542120985657e+00 1.406543118438e+00 1.395789504783e+00 1.516676421912e+00 1.702487020039e+00 1.874145107387e+00 1.976741912382e+00 1.983590484963e+00 1.893309452507e+00 1.728779738533e+00 1.538033328793e+00 1.391805040199e+00 1.358679453443e+00 1.450948037252e+00 1.611900619980e+00 1.768311797382e+00 1.867529122182e+00 1.883112562730e+00 1.811965166724e+00 1.672405320864e+00 1.503879165595e+00 1.364406033237e+00 1.313197390365e+00 1.370676406623e+00 1.499434978017e+00 1.638599139574e+00 1.739106758010e+00 1.773434126406e+00 1.734439187762e+00 1.633516525316e+00 1.499856104062e+00 1.378291413689e+00 1.318494372459e+00 1.348064453813e+00 1.450546644643e+00 1.580068196861e+00 1.690866894159e+00 1.751748601327e+00 1.748514739743e+00 1.683360138668e+00 1.574806070781e+00 1.457365681025e+00 1.376574444840e+00 1.371268717281e+00 1.447068899834e+00 1.571591054249e+00 1.697985265855e+00 1.786534527422e+00 1.812843704916e+00 1.769384361395e+00 1.666450806252e+00 1.533523466086e+00 1.418353724418e+00 1.374343616367e+00 1.427892381976e+00 1.554609375867e+00 1.699469122327e+00 1.809611337827e+00 1.849256468469e+00 1.802785400271e+00 1.675890475584e+00 1.498709238062e+00 1.330141517412e+00 1.250590860119e+00 1.312277119504e+00 1.482944782079e+00 1.680325889416e+00 1.831766794530e+00 1.891096336551e+00 1.837438025295e+00 1.674204552680e+00 1.432811906685e+00 1.184458674183e+00 1.051706240507e+00 1.136790455313e+00 1.382385448482e+00 1.655922722477e+00 1.863906595145e+00 1.954886349202e+00 1.907302398965e+00 1.725761455501e+00 1.444510924730e+00 1.143303583366e+00 9.763637379793e-01 1.087918799777e+00 1.390709547451e+00 1.713325008818e+00 1.952457699182e+00 2.055600443957e+00 2.002050294816e+00 1.798485036908e+00 1.482552486097e+00 1.141072572302e+00 9.513758054671e-01 1.085647539875e+00 1.426740308812e+00 1.777211047124e+00 2.029444710894e+00 2.130952776969e+00 2.061845635915e+00 1.829472534896e+00 1.470768655270e+00 1.069724713424e+00 8.201894737926e-01 9.585696850519e-01 1.331966690355e+00 1.700636438868e+00 1.955481664997e+00 2.047826209408e+00 1.961012165566e+00 1.704515267417e+00 1.314905984456e+00 8.725197731109e-01 5.999977163654e-01 8.089130173103e-01 1.223155312513e+00 1.587909792500e+00 1.816349378267e+00 1.872292954529e+00 1.747809365170e+00 1.460666484026e+00 1.059964851286e+00 6.675157857498e-01 6.223156437288e-01 9.920767334243e-01 1.415633227192e+00 1.743512704369e+00 1.917176049360e+00 1.912252640488e+00 1.730916577742e+00 1.404143684847e+00 1.008041367847e+00 7.364069159274e-01 8.797844986325e-01 1.285556503900e+00 1.690005197868e+00 1.981195286318e+00 2.108423136646e+00 2.052761933524e+00 1.822263202871e+00 1.454286883161e+00 1.032920282932e+00 7.623386763233e-01 9.145854991577e-01 1.310041765656e+00 1.690057571292e+00 1.947366246287e+00 2.035901673215e+00 1.941917725040e+00 1.678766625055e+00 1.289409106876e+00 8.690696539842e-01 6.639809870180e-01 9.054183396363e-01 1.308243885684e+00 1.652637447235e+00 1.857110387634e+00 1.888117916804e+00 1.741134171713e+00 1.438706783130e+00 1.038295688755e+00 6.832619634977e-01 7.010772974718e-01 1.071117231025e+00 1.473754570623e+00 1.775662435474e+00 1.922426737104e+00 1.893191122165e+00 1.693534664957e+00 1.357225546752e+00 9.622155180543e-01 7.024965858640e-01 8.500333524317e-01 1.234208678918e+00 1.605079051948e+00 1.860830287026e+00 1.957859432750e+00 1.883583763185e+00 1.652208214576e+00 1.308542608273e+00 9.499625726492e-01 7.850932424892e-01 9.767098327099e-01 1.327628936193e+00 1.644226876676e+00 1.841815477370e+00 1.885534677290e+00 1.771395898281e+00 1.523846124389e+00 1.202966849289e+00 9.312379429209e-01 8.980091874755e-01 1.126677871306e+00 1.429775936203e+00 1.671652991814e+00 1.789088663215e+00 1.759104268445e+00 1.588815323314e+00 1.317037952115e+00 1.029373016906e+00 8.848969401736e-01 1.009446002575e+00 1.290223966954e+00 1.563483067535e+00 1.739498678660e+00 1.777419101640e+00 1.668338265293e+00 1.432482649703e+00 1.127579964028e+00 8.796279426265e-01 8.826502268027e-01 1.141537447324e+00 1.465691337567e+00 1.726996069170e+00 1.863780811443e+00 1.850483137533e+00 1.688922395644e+00 1.408983425324e+00 1.080843746917e+00 8.526453859171e-01 9.150498246795e-01 1.206626334621e+00 1.529460657176e+00 1.772474157087e+00 1.885058572954e+00 1.849885988375e+00 1.676235192785e+00 1.401368902984e+00 1.102120196520e+00 9.182916125844e-01 9.855344942939e-01 1.232105799034e+00 1.496575014678e+00 1.682907900618e+00 1.748063621812e+00 1.682015121143e+00 1.502398260900e+00 1.257551892870e+00 1.037691125530e+00 9.684225495769e-01 1.095901193477e+00 1.316891753356e+00 1.515261318163e+00 1.624291323352e+00 1.615439142281e+00 1.488553971059e+00 1.270584638262e+00 1.023174688566e+00 8.585422602823e-01 8.940099338139e-01 1.092174826688e+00 1.319868053174e+00 1.486807727444e+00 1.549024520477e+00 1.492552655961e+00 1.327730984617e+00 1.090857684242e+00 8.564596697651e-01 7.518142661522e-01 8.578437432736e-01 1.076524747351e+00 1.284514863988e+00 1.416344460797e+00 1.445321118572e+00 1.370979746035e+00 1.216976068875e+00 1.034852834442e+00 9.080138739952e-01 9.171872146273e-01 1.051460483778e+00 1.223652994339e+00 1.358577682193e+00 1.415386514020e+00 1.381334776627e+00 1.267975811151e+00 1.112189503415e+00 9.786759303501e-01 9.433679054616e-01 1.029499594518e+00 1.179111223676e+00 1.316817400527e+00 1.391647036702e+00 1.379215549166e+00 1.277797226806e+00 1.107674485393e+00 9.155002094312e-01 7.811633872374e-01 7.863555737113e-01 9.162392205715e-01 1.078890262834e+00 1.201289694753e+00 1.245513699631e+00 1.199096351199e+00 1.070371783758e+00 8.894729382506e-01 7.166105643903e-01 6.455033137843e-01 7.259100373515e-01 8.859779572015e-01 1.035954715511e+00 1.125762648906e+00 1.135132675757e+00 1.065175844683e+00 9.371726491903e-01 7.957872032584e-01 7.101309622190e-01 7.367040550252e-01 8.523317787841e-01 9.858802205078e-01 1.082717740403e+00 1.115322944937e+00 1.078112253548e+00 9.849479580215e-01 8.697302290976e-01 7.849441668568e-01 7.794972109491e-01 8.532031941178e-01 9.568471457179e-01 1.038719910688e+00 1.066991162041e+00 1.030542806595e+00 9.376901199561e-01 8.172588588248e-01 7.200888247185e-01 7.026479981548e-01 7.743220535081e-01 8.847414097320e-01 9.767645750584e-01 1.014081160310e+00 9.814327318983e-01 8.824656717962e-01 7.414880261420e-01 6.111872108160e-01 5.712438778297e-01 6.551492236552e-01 7.983671585536e-01 9.265116588404e-01 9.961764738255e-01 9.878247191736e-01 9.005918626377e-01 7.529950489551e-01 5.919608524824e-01 5.101740181417e-01 5.863245376090e-01 7.577581798065e-01 9.274615010824e-01 1.040965188810e+00 1.072530214890e+00 1.015604619344e+00 8.821755991683e-01 7.086882828971e-01 5.736609537802e-01 5.875473781587e-01 7.481111596190e-01 9.477760092811e-01 1.110468145165e+00 1.197989182784e+00 1.195353335456e+00 1.106641356066e+00 9.568481165118e-01 7.995028155766e-01 7.209445734419e-01 7.845316693689e-01 9.451772189129e-01 1.114534419927e+00 1.232680115087e+00 1.269580410925e+00 1.218036093109e+00 1.092441022654e+00 9.325787605511e-01 8.103700315171e-01 8.076896409121e-01 9.301012865758e-01 1.099245003401e+00 1.239110714694e+00 1.304361657701e+00 1.274975528566e+00 1.152453043175e+00 9.617975497398e-01 7.626604784780e-01 6.666488197240e-01 7.608072126771e-01 9.691377736033e-01 1.176941147194e+00 1.318122386767e+00 1.360738746188e+00 1.295826165822e+00 1.135527054842e+00 9.183903957502e-01 7.275806585989e-01 6.965983438024e-01 8.612385775124e-01 1.099079918363e+00 1.306797352104e+00 1.432036091997e+00 1.452805864351e+00 1.370124131309e+00 1.208744136089e+00 1.023883695380e+00 9.079262222101e-01 9.468840515111e-01 1.118087601382e+00 1.323949086926e+00 1.486550777535e+00 1.563422051366e+00 1.539779839628e+00 1.425739986027e+00 1.258431567912e+00 1.106937461846e+00 1.059806289529e+00 1.155935483220e+00 1.338112904158e+00 1.519258962962e+00 1.636614479997e+00 1.657109949658e+00 1.573147342729e+00 1.402066868844e+00 1.190667356840e+00 1.023137243819e+00 9.996923943236e-01 1.136454054265e+00 1.342188668335e+00 1.522764121077e+00 1.621537948918e+00 1.613304934557e+00 1.498571179141e+00 1.303803903463e+00 1.088454867860e+00 9.529305263129e-01 9.907881581284e-01 1.172861507296e+00 1.389384622389e+00 1.556386619528e+00 1.629451792914e+00 1.593859681291e+00 1.461112952831e+00 1.271697261011e+00 1.102579947587e+00 1.055497120136e+00 1.172646478893e+00 1.383056500233e+00 1.588986896936e+00 1.724160310166e+00 1.754383546477e+00 1.671602257476e+00 1.493088373939e+00 1.266030014234e+00 1.077412079336e+00 1.038529528925e+00 1.179092600751e+00 1.405303908314e+00 1.613200184188e+00 1.738709424339e+00 1.750646371381e+00 1.642873421342e+00 1.432435107275e+00 1.163830360217e+00 9.240380132036e-01 8.479157717741e-01 9.891176020503e-01 1.229833029006e+00 1.450183237599e+00 1.586765550146e+00 1.612154291017e+00 1.523085210833e+00 1.337541375859e+00 1.097827176883e+00 8.817950020927e-01 8.043428061917e-01 9.147810524909e-01 1.118173023719e+00 1.309187871219e+00 1.430774216406e+00 1.459573981487e+00 1.395133805886e+00 1.256613960015e+00 1.083631707162e+00 9.379148365320e-01 8.878964417669e-01 9.526953965339e-01 1.078597403339e+00 1.198231900015e+00 1.268803284569e+00 1.272843573294e+00 1.213345353354e+00 1.111127968597e+00 1.003189264655e+00 9.356546239963e-01 9.404039054462e-01 1.008663466584e+00 1.100641135822e+00 1.176706624083e+00 1.212653431043e+00 1.200967796618e+00 1.148874944184e+00 1.075999659245e+00 1.010279578543e+00 9.788288868798e-01 9.937216959556e-01 1.044710762846e+00 1.108456980292e+00 1.162695202890e+00 1.193577421140e+00 1.196427404659e+00 1.173856691441e+00 1.133049306528e+00 1.083000596328e+00 1.032386992731e+00 9.883444099230e-01 9.563805969500e-01 9.408013431922e-01 9.441616955125e-01 9.656148809004e-01 9.991569696176e-01 1.033944722835e+00 1.056761370247e+00 1.055412992486e+00 1.022197083787e+00 9.569786788672e-01 8.701538204087e-01 7.851606710364e-01 7.361498776441e-01 7.503452888622e-01 8.223413437168e-01 9.178877898425e-01 9.998526530241e-01 1.042031909082e+00 1.031804774357e+00 9.707511469212e-01 8.764335119054e-01 7.849842524810e-01 7.457273654486e-01 7.893059756972e-01 8.947667420258e-01 1.012339437724e+00 1.099179132778e+00 1.129435862456e+00 1.094174867566e+00 1.001882689995e+00 8.815456437028e-01 7.863564754581e-01 7.782393944235e-01 8.714806203813e-01 1.025747844020e+00
 8.120807232385e-01 7.581782179254e-01 7.051077241370e-01 6.541794421520e-01 6.260693771812e-01 6.349700129084e-01 6.747469394857e-01 7.240287068486e-01 7.611472996526e-01 7.728716903410e-01 7.563760137122e-01 7.187144535405e-01 6.749249957946e-01 6.433786509504e-01 6.369686126557e-01 6.547921970809e-01 6.837187807046e-01 7.082143154832e-01 7.182858228294e-01 7.121357703798e-01 6.953961004326e-01 6.780864748808e-01 6.696452012567e-01 6.735023301740e-01 6.853969630740e-01 6.966341967255e-01 6.996154510519e-01 6.917123380508e-01 6.764071657486e-01 6.619466608730e-01 6.572222277637e-01 6.666068059490e-01 6.868827714174e-01 7.094902034469e-01 7.254769734094e-01 7.297370686781e-01 7.228471271278e-01 7.107559121419e-01 7.022873796577e-01 7.047758274292e-01 7.198265696971e-01 7.425315924426e-01 7.856272555355e-01 8.134865539939e-01 8.384948430441e-01 8.376202300528e-01 8.298962240583e-01 7.989030067730e-01 7.600635491545e-01 7.333379102659e-01 7.335190581728e-01 7.607525467050e-01 8.008544701159e-01 8.353455861007e-01 8.504506773587e-01 8.411234980277e-01 8.116426056588e-01 7.743224905388e-01 7.457298136825e-01 7.392110193611e-01 7.568685930078e-01 7.882933910981e-01 8.178712349353e-01 8.327523908710e-01 8.272668604667e-01 8.039933640559e-01 7.728784714036e-01 7.479879311250e-01 7.412661073378e-01 7.554445164150e-01 7.820899179724e-01 8.069615347606e-01 8.171193759681e-01 8.056016750056e-01 7.733380071493e-01 7.294943774287e-01 6.899647409027e-01 6.719878403731e-01 6.843619062493e-01 7.208044899062e-01 7.643498222443e-01 7.973118561638e-01 8.077065382510e-01 7.915318561835e-01 7.531545555289e-01 7.055171399818e-01 6.860151609985e-01 6.822481993121e-01 7.098758333696e-01 7.460324844133e-01 7.900564862426e-01 8.029208375472e-01 7.796172547612e-01 7.302107262625e-01 6.765193066525e-01 6.461335469255e-01 6.568502720449e-01 7.018843105806e-01 7.564662270769e-01 7.959800907728e-01 8.059109023650e-01 7.841515498150e-01 7.406756848134e-01 6.956607659628e-01 6.727883308005e-01 6.853355920680e-01 7.257199401463e-01 7.721311025981e-01 8.033713175212e-01 8.074115026663e-01 7.837228149506e-01 7.429076242014e-01 7.038799788258e-01 6.862266445006e-01 6.979049475045e-01 7.290600835080e-01 7.599193115696e-01 7.732479331475e-01 7.615921461292e-01 7.295463708468e-01 6.931315233500e-01 6.742935398251e-01 6.879796414879e-01 7.296326914182e-01 7.784380654059e-01 8.113146579991e-01 8.129487069156e-01 7.799009028314e-01 7.221919898249e-01 6.634378917036e-01 6.353275112990e-01 6.790142924204e-01 7.529668133139e-01 8.479091083222e-01 9.205223912513e-01 9.452265744000e-01 9.112872357909e-01 8.327347184548e-01 7.442638685684e-01 6.960820666449e-01 7.240031703395e-01 8.117818252848e-01 9.102838013304e-01 9.771868429967e-01 9.897110594348e-01 9.447530211868e-01 8.588933919947e-01 7.693858953763e-01 7.270124643574e-01 7.625544081758e-01 8.534931854986e-01 9.491917328712e-01 1.008368376754e+00 1.009798633387e+00 9.521414349027e-01 8.541817541903e-01 7.559736198104e-01 7.110893215249e-01 7.490433710580e-01 8.415977834596e-01 9.348595743850e-01 9.882703970889e-01 9.833892633050e-01 9.230446988777e-01 8.317132535628e-01 7.550785718152e-01 7.438536604514e-01 8.100860712577e-01 9.134048998936e-01 1.001948447282e+00 1.040451003133e+00 1.014457665241e+00 9.297691204648e-01 8.137096652714e-01 7.164091745851e-01 7.159637726801e-01 8.005157625162e-01 9.363316659581e-01 1.053603365584e+00 1.113757322859e+00 1.083398060824e+00 9.741430253222e-01 8.250617514470e-01 7.091710828456e-01 7.092446265177e-01 8.243179461597e-01 9.713522456328e-01 1.078710233073e+00 1.109704897462e+00 1.056343840731e+00 9.373270917217e-01 8.023021413131e-01 7.318307581351e-01 7.853690311051e-01 9.251403405128e-01 1.068614681882e+00 1.157051979915e+00 1.162912445516e+00 1.085337797748e+00 9.507847538528e-01 8.185399021086e-01 7.740062489910e-01 8.588468920005e-01 1.015722569540e+00 1.162651513922e+00 1.246458770639e+00 1.243787719043e+00 1.156419100523e+00 1.011337764245e+00 8.643003241584e-01 7.942591788100e-01 8.464683631067e-01 9.746910110647e-01 1.099819382716e+00 1.168510906140e+00 1.158097910291e+00 1.071474647076e+00 9.357021743603e-01 8.033248167682e-01 7.549441798566e-01 8.179664458223e-01 9.438334716129e-01 1.065299628745e+00 1.125588045030e+00 1.085281064449e+00 9.608315056844e-01 7.957336836530e-01 6.751577775649e-01 6.925283823529e-01 8.290469485684e-01 9.823196501932e-01 1.077207142857e+00 1.078232058284e+00 9.800513958112e-01 8.069992920173e-01 6.268350489789e-01 5.699923039083e-01 7.041012857775e-01 9.140689343145e-01 1.089436245927e+00 1.175234467491e+00 1.149796053923e+00 1.017177128611e+00 8.100755559902e-01 6.088371990856e-01 5.651098701784e-01 7.287085954009e-01 9.519174173062e-01 1.124060020322e+00 1.194709841937e+00 1.145749724360e+00 9.838529490043e-01 7.432930882308e-01 5.110045829077e-01 4.802839518112e-01 6.884263555550e-01 9.343566292994e-01 1.111465731183e+00 1.176962535809e+00 1.116840025884e+00 9.390536310637e-01 6.746091415593e-01 3.999884868100e-01 3.562315113210e-01 6.026607173443e-01 8.637281519414e-01 1.068875382850e+00 1.181230423845e+00 1.153913250967e+00 9.969438052090e-01 7.408683613769e-01 4.598415144871e-01 3.718455096442e-01 5.941522524770e-01 8.590934786295e-01 1.046516743257e+00 1.115539027882e+00 1.054362092124e+00 8.735532331356e-01 6.085034605145e-01 3.531172309731e-01 3.795646250158e-01 6.452445630172e-01 8.986959375231e-01 1.062693798459e+00 1.109068838604e+00 1.033513346488e+00 8.541055125306e-01 6.190278001159e-01 4.452154412275e-01 5.115604588546e-01 7.337682036103e-01 9.434468181498e-01 1.069483355596e+00 1.084290529072e+00 9.845579558498e-01 7.884925097239e-01 5.428408583279e-01 3.704636590507e-01 4.645030951007e-01 6.964324715048e-01 9.015120717644e-01 1.021740256536e+00 1.036266254506e+00 9.455665672931e-01 7.697909297439e-01 5.592291970242e-01 4.380085262709e-01 5.060805435054e-01 6.769151305528e-01 8.481245627978e-01 9.502831983221e-01 9.848401189526e-01 9.134331493996e-01 7.520231418905e-01 5.422931672395e-01 3.796447930772e-01 4.177766707612e-01 5.951490962238e-01 7.630070231301e-01 8.606607295418e-01 8.683365718058e-01 7.895473897388e-01 6.506698643233e-01 5.112276998442e-01 4.719300692522e-01 5.733047173672e-01 7.261664583491e-01 8.491569072258e-01 9.034987654612e-01 8.772965723085e-01 7.801792957452e-01 6.460060228305e-01 5.420346814867e-01 5.499890864366e-01 6.655686836749e-01 8.069750246717e-01 9.117410799286e-01 9.498428888594e-01 9.146250557899e-01 8.202510845799e-01 7.042998989476e-01 6.296028744974e-01 6.528784599435e-01 7.587064266987e-01 8.818454695259e-01 9.698805548304e-01 9.956896224784e-01 9.533093556063e-01 8.561964146267e-01 7.390112085002e-01 6.582762923634e-01 6.714066603408e-01 7.710973489589e-01 8.939768305742e-01 1.005374830595e+00 1.067597471921e+00 1.042254783862e+00 9.408200433597e-01 7.941026701044e-01 6.655104263170e-01 6.411041980183e-01 7.424441680155e-01 8.943378424206e-01 1.021393443749e+00 1.081902849729e+00 1.060563899817e+00 9.640071321435e-01 8.222680298660e-01 6.950875660245e-01 6.627660247747e-01 7.502622665147e-01 8.908365417644e-01 1.010158057817e+00 1.064931527847e+00 1.038700874038e+00 9.380446224415e-01 7.953940176451e-01 6.774807905932e-01 6.710227440760e-01 7.893700617834e-01 9.536078831271e-01 1.088906315382e+00 1.153098920260e+00 1.129880344821e+00 1.025547625012e+00 8.719531864601e-01 7.354352814286e-01 7.083895112452e-01 8.185712652427e-01 9.884073306441e-01 1.134865835668e+00 1.209943096435e+00 1.194294865157e+00 1.093120821322e+00 9.384644000685e-01 7.997739075942e-01 8.051415925059e-01 9.214345553668e-01 1.089101756112e+00 1.253753455311e+00 1.350156982514e+00 1.341143581165e+00 1.232102171992e+00 1.051327520576e+00 8.606867408945e-01 7.644066192622e-01 8.399407025727e-01 1.026167412475e+00 1.215174142513e+00 1.338910931151e+00 1.365552546374e+00 1.289983218205e+00 1.132703525443e+00 9.459443674000e-01 8.229900081611e-01 8.566502961635e-01 1.023031692848e+00 1.217890392330e+00 1.361905474909e+00 1.413983105074e+00 1.361957967627e+00 1.220147939707e+00 1.034042843219e+00 8.902841050102e-01 8.919797380667e-01 1.045692105951e+00 1.253183704973e+00 1.424226046179e+00 1.507471576364e+00 1.482130277316e+00 1.353682188881e+00 1.156117745898e+00 9.621133480323e-01 8.847616951297e-01 9.891622346297e-01 1.199779177218e+00 1.407073064965e+00 1.542819326008e+00 1.575269935253e+00 1.500497537034e+00 1.340845805639e+00 1.146888515638e+00 1.011104345083e+00 1.020894081894e+00 1.165427946448e+00 1.356112250933e+00 1.514533105422e+00 1.596202636974e+00 1.584218945592e+00 1.484521355574e+00 1.325216859009e+00 1.158169150070e+00 1.054198006561e+00 1.065971356569e+00 1.174777967226e+00 1.311395379044e+00 1.413992301092e+00 1.447856358041e+00 1.403991281019e+00 1.297159857853e+00 1.166086235567e+00 1.070354960446e+00 1.065479351808e+00 1.154881661891e+00 1.285961472687e+00 1.396963446714e+00 1.445304456330e+00 1.411899592198e+00 1.300942747772e+00 1.142591593086e+00 9.989874908321e-01 9.555216889531e-01 1.054017473310e+00 1.241039203693e+00 1.432867690237e+00 1.569084258892e+00 1.616323125137e+00 1.564101993002e+00 1.424077138912e+00 1.233583061048e+00 1.063417069428e+00 1.009390323203e+00 1.115950891685e+00 1.319755447691e+00 1.528506388830e+00 1.679128612505e+00 1.738924675666e+00 1.699337565714e+00 1.574186429192e+00 1.400907531841e+00 1.242498604406e+00 1.174991482778e+00 1.235717762401e+00 1.383494791385e+00 1.542687783632e+00 1.654070755363e+00 1.686168638127e+00 1.632873859948e+00 1.512175589048e+00 1.366399269771e+00 1.258512897399e+00 1.247047872738e+00 1.338642744912e+00 1.481457648902e+00 1.610734893555e+00 1.680168598559e+00 1.668381185228e+00 1.578479647822e+00 1.439099838844e+00 1.305511353511e+00 1.248354184728e+00 1.309501278653e+00 1.460752666118e+00 1.633040180974e+00 1.764574538434e+00 1.817165658654e+00 1.777130321116e+00 1.655068493767e+00 1.488080293239e+00 1.341900462010e+00 1.295418194211e+00 1.384598157517e+00 1.564693935050e+00 1.756552008270e+00 1.896453805363e+00 1.947370784681e+00 1.897608864277e+00 1.760276894744e+00 1.575296688208e+00 1.411656589554e+00 1.352150377087e+00 1.435543315535e+00 1.615629104721e+00 1.809071618970e+00 1.948783600248e+00 1.996088953468e+00 1.938761922976e+00 1.790118187162e+00 1.591085145493e+00 1.413087852273e+00 1.344176516401e+00 1.427518091176e+00 1.614403459615e+00 1.816611897825e+00 1.964236567542e+00 2.017553170580e+00 1.963845325358e+00 1.815730392829e+00 1.612745309287e+00 1.424115514648e+00 1.337496908844e+00 1.402055016572e+00 1.575774940673e+00 1.771350336599e+00 1.917660640195e+00 1.974306778043e+00 1.928606617674e+00 1.793415585272e+00 1.607937655759e+00 1.438540781538e+00 1.364700247324e+00 1.427032688383e+00 1.585909755323e+00 1.762373054419e+00 1.891193299831e+00 1.935523632128e+00 1.885605560956e+00 1.757259362769e+00 1.592475251623e+00 1.457260466446e+00 1.420437983284e+00 1.504083102172e+00 1.661781357893e+00 1.821572320910e+00 1.926522015859e+00 1.945525791013e+00 1.873143354775e+00 1.729203113448e+00 1.559776464793e+00 1.433760998887e+00 1.416135649689e+00 1.516286656513e+00 1.678101248072e+00 1.828924744201e+00 1.915052793787e+00 1.908832365862e+00 1.807950926476e+00 1.635631742118e+00 1.442989069693e+00 1.307322270514e+00 1.299976897868e+00 1.421508571068e+00 1.600200194085e+00 1.757231862077e+00 1.840416171184e+00 1.826095488397e+00 1.716632440059e+00 1.540740897650e+00 1.356139989900e+00 1.244960765594e+00 1.270625729299e+00 1.413513109836e+00 1.592712706087e+00 1.733073779067e+00 1.788965634957e+00 1.743377733791e+00 1.606292693703e+00 1.417205356059e+00 1.249728285277e+00 1.197241077746e+00 1.300608307270e+00 1.499384244388e+00 1.699866234363e+00 1.832862451435e+00 1.860450749436e+00 1.772090912772e+00 1.584272812060e+00 1.346309216524e+00 1.152044503288e+00 1.122327530196e+00 1.287821337971e+00 1.546228899318e+00 1.785755198193e+00 1.936689745623e+00 1.963813568761e+00 1.859015578172e+00 1.640226652206e+00 1.357041382551e+00 1.106728964040e+00 1.033094856506e+00 1.191408303225e+00 1.461013342103e+00 1.710158196382e+00 1.863434016569e+00 1.885410660661e+00 1.769528872390e+00 1.536275511369e+00 1.239800827086e+00 9.893724880899e-01 9.475288777094e-01 1.147796858780e+00 1.435958689417e+00 1.680977568381e+00 1.815145704860e+00 1.809344909514e+00 1.663121108013e+00 1.405485735969e+00 1.107727261783e+00 9.153631043292e-01 9.937884656979e-01 1.281561330392e+00 1.600859321680e+00 1.842387969986e+00 1.951330442738e+00 1.905559291378e+00 1.710363465308e+00 1.402265799787e+00 1.069060525312e+00 8.975141544807e-01 1.061366138562e+00 1.423250298562e+00 1.787015738575e+00 2.050451484380e+00 2.163069359137e+00 2.105118403406e+00 1.883422560437e+00 1.534836851034e+00 1.144353210556e+00 9.023528048080e-01 1.035686688112e+00 1.415880820504e+00 1.809603279951e+00 2.101324380605e+00 2.237193381186e+00 2.196650623514e+00 1.986252922551e+00 1.641437105413e+00 1.239749116760e+00 9.464338373040e-01 9.958158494642e-01 1.327464718520e+00 1.699620948516e+00 1.980433969215e+00 2.111257236173e+00 2.071295640354e+00 1.869188422227e+00 1.545247779180e+00 1.187710415756e+00 9.731455270062e-01 1.084701034980e+00 1.415709432197e+00 1.760304977870e+00 2.005982956615e+00 2.100570082899e+00 2.027551462930e+00 1.800864298403e+00 1.470194101776e+00 1.144597197424e+00 1.024162009831e+00 1.229004632628e+00 1.595149994708e+00 1.942497119040e+00 2.176426350014e+00 2.252012474806e+00 2.157199229764e+00 1.910327598098e+00 1.566852949328e+00 1.242954777490e+00 1.135566847567e+00 1.346014220392e+00 1.714113991980e+00 2.064816899081e+00 2.303130578630e+00 2.384085827905e+00 2.296595507947e+00 2.060588235348e+00 1.732258623042e+00 1.420646478975e+00 1.293585017562e+00 1.447098632660e+00 1.765088651372e+00 2.084613023523e+00 2.305928210378e+00 2.380725712912e+00 2.296941979338e+00 2.074873827847e+00 1.771090226539e+00 1.490097043930e+00 1.378400154877e+00 1.510729899700e+00 1.788700002134e+00 2.068315191436e+00 2.255341963279e+00 2.303494907570e+00 2.202878858696e+00 1.977255362858e+00 1.689404213344e+00 1.452185057138e+00 1.405869164322e+00 1.587824693578e+00 1.882438294758e+00 2.158255191442e+00 2.332886830237e+00 2.366736256014e+00 2.254240619515e+00 2.022734916382e+00 1.738342867166e+00 1.515017305255e+00 1.484639095549e+00 1.672990525250e+00 1.967091485112e+00 2.241929043126e+00 2.418463002586e+00 2.458842201711e+00 2.358561288387e+00 2.144744769543e+00 1.879530577663e+00 1.663182040099e+00 1.606708332686e+00 1.741110705123e+00 1.981241731615e+00 2.215227939435e+00 2.365595369816e+00 2.394162329893e+00 2.296549160404e+00 2.100121830334e+00 1.865660547701e+00 1.685348965952e+00 1.650093843845e+00 1.774930220023e+00 1.982459969284e+00 2.175790158833e+00 2.287012898260e+00 2.283652303262e+00 2.165812005100e+00 1.965573253309e+00 1.749019539823e+00 1.610269901384e+00 1.626370787750e+00 1.785876796203e+00 2.001235406349e+00 2.182782356965e+00 2.272576241672e+00 2.246125844330e+00 2.110223202055e+00 1.903598779986e+00 1.699114388696e+00 1.593019710367e+00 1.648809143822e+00 1.834108044759e+00 2.055659377917e+00 2.229470377973e+00 2.304586057112e+00 2.262499372047e+00 2.115151720773e+00 1.906038452161e+00 1.711119134409e+00 1.623120549395e+00 1.692399485630e+00 1.876231411319e+00 2.082572356426e+00 2.232834277906e+00 2.281134692515e+00 2.213633769086e+00 2.047137708121e+00 1.830701836166e+00 1.645697184081e+00 1.583347933343e+00 1.677623037635e+00 1.868416419896e+00 2.060574213575e+00 2.180210607562e+00 2.186917275778e+00 2.072066002460e+00 1.858398002720e+00 1.604720602808e+00 1.411198535469e+00 1.387300161997e+00 1.547627384554e+00 1.791965326451e+00 2.010296807503e+00 2.131825727273e+00 2.122410004550e+00 1.978930808506e+00 1.729084459877e+00 1.438646545082e+00 1.224860459002e+00 1.220522118308e+00 1.424070112918e+00 1.700181489603e+00 1.930386707841e+00 2.048629449051e+00 2.027312338252e+00 1.869781160954e+00 1.611147615960e+00 1.327871020410e+00 1.150755540828e+00 1.202141326432e+00 1.437156249713e+00 1.709359963872e+00 1.911723120585e+00 1.988326588688e+00 1.919608494230e+00 1.717356215285e+00 1.429326125685e+00 1.157442326436e+00 1.067109794112e+00 1.241185666811e+00 1.549372593157e+00 1.839077814271e+00 2.022091462337e+00 2.055108421122e+00 1.926620621935e+00 1.654796536567e+00 1.295661289181e+00 9.767652483805e-01 9.288491808056e-01 1.207581114274e+00 1.587943054471e+00 1.908528412141e+00 2.092519051455e+00 2.104897080773e+00 1.940095776657e+00 1.621011138412e+00 1.208447933333e+00 8.483281673576e-01 8.372824082155e-01 1.190989514734e+00 1.610883617021e+00 1.941420065867e+00 2.115746183499e+00 2.105714013347e+00 1.912215510357e+00 1.566428960263e+00 1.144822879161e+00 8.345692556381e-01 9.359880055641e-01 1.341839682404e+00 1.766908243238e+00 2.080367942981e+00 2.223589028147e+00 2.173991110618e+00 1.939246475135e+00 1.561564291544e+00 1.141708175895e+00 9.155034584906e-01 1.126251919119e+00 1.570901039110e+00 1.999704287279e+00 2.297935476602e+00 2.411552141639e+00 2.321586782902e+00 2.040395712111e+00 1.617387178204e+00 1.168435549526e+00 9.621347677743e-01 1.226666699007e+00 1.707153391089e+00 2.153459817728e+00 2.454060515619e+00 2.556493731308e+00 2.443413252168e+00 2.128696939492e+00 1.662009668283e+00 1.156896468072e+00 8.985128833569e-01 1.173304048091e+00 1.682701188219e+00 2.148405910424e+00 2.458674054196e+00 2.563631812220e+00 2.449204756678e+00 2.133464355511e+00 1.672388271698e+00 1.190896471003e+00 9.755660476485e-01 1.255839910362e+00 1.745917294090e+00 2.188554948874e+00 2.474579412261e+00 2.556246164530e+00 2.423563775826e+00 2.101894767081e+00 1.661678664570e+00 1.257475733363e+00 1.171360612262e+00 1.498977666563e+00 1.972352396952e+00 2.382839349681e+00 2.630856137103e+00 2.671626400716e+00 2.498444512952e+00 2.142075115851e+00 1.683445094778e+00 1.299167755519e+00 1.278413232673e+00 1.655635222897e+00 2.151043581915e+00 2.569647488838e+00 2.816905960085e+00 2.850313091964e+00 2.665074605211e+00 2.293745207807e+00 1.818115325702e+00 1.409922420798e+00 1.349645917688e+00 1.698421061119e+00 2.188428190331e+00 2.612973318230e+00 2.870555069244e+00 2.915853862641e+00 2.742701196255e+00 2.382202982510e+00 1.912047472109e+00 1.489787860658e+00 1.375669313450e+00 1.666793487785e+00 2.126442755550e+00 2.539518783639e+00 2.797516388520e+00 2.852486694452e+00 2.697501024521e+00 2.363856206865e+00 1.929847709938e+00 1.548957566181e+00 1.453940661604e+00 1.723097612715e+00 2.151950231045e+00 2.542192081253e+00 2.787535604083e+00 2.840302817962e+00 2.694028061014e+00 2.381210434580e+00 1.981942012058e+00 1.646317486191e+00 1.578655946759e+00 1.834430252834e+00 2.237103424668e+00 2.606790101327e+00 2.840020933084e+00 2.888379609347e+00 2.743967472027e+00 2.436941177757e+00 2.042969617697e+00 1.702408534149e+00 1.608341878630e+00 1.829931870931e+00 2.211269995861e+00 2.574309915087e+00 2.812447078979e+00 2.874689826698e+00 2.750788480945e+00 2.467683011558e+00 2.094979454922e+00 1.759595379558e+00 1.636500676860e+00 1.807036082535e+00 2.146585622968e+00 2.484928271522e+00 2.712855250888e+00 2.776450267908e+00 2.663165333037e+00 2.397648241494e+00 2.046544045671e+00 1.731388397635e+00 1.616911931609e+00 1.778230917043e+00 2.099084270864e+00 2.417888751396e+00 2.628714123803e+00 2.678408560691e+00 2.554282056328e+00 2.280964521545e+00 1.926651446223e+00 1.619855229962e+00 1.536177642150e+00 1.740125203665e+00 2.093051533774e+00 2.430507075440e+00 2.650989261530e+00 2.704544341806e+00 2.580153075666e+00 2.303592163541e+00 1.944476563410e+00 1.634165437702e+00 1.552852098439e+00 1.765770394232e+00 2.129869111838e+00 2.477438065972e+00 2.705059082746e+00 2.761266081024e+00 2.633438582028e+00 2.345292147144e+00 1.963395832950e+00 1.616641186814e+00 1.495979714215e+00 1.690947174273e+00 2.055771024005e+00 2.407983128810e+00 2.636573603455e+00 2.686258052366e+00 2.541173551993e+00 2.220785690724e+00 1.785944709872e+00 1.366646076603e+00 1.202974582207e+00 1.437890630435e+00 1.863377712976e+00 2.259277597528e+00 2.513741196253e+00 2.574799542242e+00 2.428200710794e+00 2.092802010914e+00 1.626411441088e+00 1.159640896204e+00 9.842598420285e-01 1.287153195703e+00 1.772811524088e+00 2.203850051096e+00 2.478493877512e+00 2.551543840666e+00 2.412995522021e+00 2.085225560945e+00 1.630001166940e+00 1.182630077195e+00 1.025873596291e+00 1.319951001688e+00 1.786279923333e+00 2.197532183187e+00 2.453458000373e+00 2.510712225968e+00 2.362344975474e+00 2.035409034542e+00 1.599808831049e+00 1.204184960062e+00 1.114141918982e+00 1.413955085922e+00 1.845401967298e+00 2.210408263872e+00 2.416587668718e+00 2.424904738995e+00 2.233277733509e+00 1.875652260549e+00 1.435648959430e+00 1.096923700693e+00 1.136949279871e+00 1.515972127663e+00 1.954329125878e+00 2.290233433792e+00 2.448966911586e+00 2.400679946737e+00 2.150141830348e+00 1.738459174963e+00 1.263263102946e+00 9.577981746200e-01 1.126486352015e+00 1.589445755290e+00 2.050532271186e+00 2.376591352216e+00 2.507859977293e+00 2.423644862819e+00 2.136375265179e+00 1.695734304062e+00 1.214666401919e+00 9.588250586266e-01 1.196518254124e+00 1.678326578487e+00 2.130000833144e+00 2.433998067663e+00 2.538881566963e+00 2.431598485908e+00 2.133622496306e+00 1.707972094975e+00 1.289400530884e+00 1.134240546129e+00 1.390431828024e+00 1.827362783733e+00 2.223070552723e+00 2.471401604347e+00 2.526987565143e+00 2.384630432081e+00 2.077204586452e+00 1.685881841771e+00 1.368886816053e+00 1.342654514886e+00 1.628495827960e+00 2.016880438725e+00 2.337940850815e+00 2.504378922559e+00 2.481128138462e+00 2.273543486460e+00 1.929119186046e+00 1.554437140649e+00 1.342204619439e+00 1.464607493351e+00 1.822877780950e+00 2.206018775968e+00 2.480339549043e+00 2.579534600757e+00 2.481948459079e+00 2.204752052637e+00 1.809966728016e+00 1.430072865362e+00 1.292560669038e+00 1.520973421080e+00 1.930157712148e+00 2.313014365684e+00 2.558176528517e+00 2.615280951089e+00 2.476154705995e+00 2.172627365284e+00 1.786509609643e+00 1.475162321255e+00 1.447042208369e+00 1.727153559735e+00 2.117419202948e+00 2.446258817880e+00 2.621757664757e+00 2.606092080566e+00 2.404272548070e+00 2.066446490540e+00 1.704682528756e+00 1.511153001310e+00 1.643862379101e+00 2.008832300666e+00 2.402912887503e+00 2.688495889783e+00 2.793746853497e+00 2.693431985130e+00 2.403769212115e+00 1.989330186382e+00 1.590009558510e+00 1.444329455161e+00 1.686730480697e+00 2.131443767953e+00 2.556729030275e+00 2.837443116400e+00 2.912502134341e+00 2.764384941495e+00 2.415074027276e+00 1.933619095491e+00 1.469806831446e+00 1.303904140236e+00 1.589984824144e+00 2.076690888121e+00 2.519793824130e+00 2.799198097656e+00 2.860740059347e+00 2.692830863120e+00 2.322624671393e+00 1.824479121745e+00 1.358933075539e+00 1.228677814131e+00 1.558523038704e+00 2.055826043870e+00 2.487123538464e+00 2.745256645536e+00 2.784965076434e+00 2.602515732688e+00 2.234034572473e+00 1.767764135335e+00 1.384883519524e+00 1.358916301790e+00 1.713570297949e+00 2.180193551015e+00 2.565027453120e+00 2.774308934918e+00 2.769724715283e+00 2.553870785649e+00 2.170671461284e+00 1.720996251095e+00 1.402935927312e+00 1.458532752858e+00 1.838825388910e+00 2.289491712530e+00 2.642389428573e+00 2.814620579225e+00 2.773350292855e+00 2.524686276365e+00 2.114823756883e+00 1.646848731375e+00 1.326681229121e+00 1.403182897848e+00 1.801086351447e+00 2.254626220264e+00 2.602863924513e+00 2.769443509301e+00 2.725635074569e+00 2.479587520979e+00 2.077141678729e+00 1.616898211989e+00 1.292515673012e+00 1.344263172522e+00 1.712423257579e+00 2.140902947234e+00 2.471642125777e+00 2.630793843353e+00 2.591557487792e+00 2.363072237948e+00 1.991292269202e+00 1.573462431965e+00 1.292615292328e+00 1.354943234889e+00 1.698517408908e+00 2.098025765316e+00 2.408988726910e+00 2.561887140871e+00 2.531445869600e+00 2.326800913194e+00 1.992290149145e+00 1.619490939519e+00 1.369432234847e+00 1.412170303324e+00 1.708559152691e+00 2.071785199339e+00 2.365763390914e+00 2.520057716266e+00 2.506402777960e+00 2.328809427717e+00 2.022696819451e+00 1.662512642371e+00 1.379524964136e+00 1.337068604010e+00 1.555216018507e+00 1.877965387771e+00 2.162759151924e+00 2.330881481226e+00 2.347088986203e+00 2.207144284616e+00 1.934818204593e+00 1.586241815130e+00 1.266842884029e+00 1.140660596289e+00 1.292954773809e+00 1.594451882142e+00 1.888354298531e+00 2.086090530001e+00 2.146161339298e+00 2.057634681466e+00 1.835466711665e+00 1.523159902617e+00 1.206790760178e+00 1.036291525494e+00 1.135738741221e+00 1.415558508559e+00 1.713786348453e+00 1.932996906729e+00 2.025864715490e+00 1.976122798531e+00 1.793136102443e+00 1.514202849094e+00 1.216790932036e+00 1.039258325382e+00 1.113124184722e+00 1.377060280231e+00 1.674585002441e+00 1.902786671533e+00 2.009195499272e+00 1.973612453923e+00 1.802540615562e+00 1.531900889907e+00 1.239990272472e+00 1.068101305372e+00 1.149863284773e+00 1.423487368226e+00 1.730234239894e+00 1.963665708389e+00 2.067770554670e+00 2.019495580807e+00 1.823266050472e+00 1.513976294730e+00 1.173329316087e+00 9.688303691922e-01 1.078473457142e+00 1.407917966491e+00 1.758922305118e+00 2.017964121796e+00 2.128438696294e+00 2.066946202567e+00 1.837363213217e+00 1.473282572323e+00 1.056804409619e+00 7.942585222219e-01 9.595688629348e-01 1.378373769738e+00 1.792190618402e+00 2.088673986503e+00 2.215327979503e+00 2.151256344721e+00 1.902468217655e+00 1.504572469757e+00 1.042419124449e+00 7.460978179538e-01 9.497753243359e-01 1.420371862532e+00 1.870354127710e+00 2.189128169480e+00 2.326234127614e+00 2.262913499919e+00 2.008400802051e+00 1.603244799247e+00 1.139462383839e+00 8.444634050263e-01 1.022235379031e+00 1.472577292047e+00 1.910448695169e+00 2.217052283548e+00 2.340040847576e+00 2.262226015909e+00 1.996848577971e+00 1.591645559680e+00 1.152666983619e+00 9.192184815227e-01 1.124965963523e+00 1.553460553798e+00 1.954823036317e+00 2.218143685795e+00 2.294622197314e+00 2.171562381580e+00 1.868540027674e+00 1.444426867240e+00 1.034609992475e+00 9.276744227370e-01 1.245670698377e+00 1.695888297183e+00 2.075648609699e+00 2.296745633054e+00 2.320630678200e+00 2.142366779323e+00 1.789821812026e+00 1.335570916774e+00 9.531060399786e-01 9.721215153427e-01 1.379103307453e+00 1.849733391296e+00 2.218064245427e+00 2.411682859850e+00 2.400839805764e+00 2.188236853744e+00 1.810266545065e+00 1.352182331814e+00 1.007477609798e+00 1.076214832135e+00 1.484092909050e+00 1.933584750951e+00 2.273250289130e+00 2.436606885579e+00 2.399730839679e+00 2.172491766256e+00 1.800826955523e+00 1.384179557768e+00 1.120565309888e+00 1.226521955295e+00 1.592965298375e+00 1.979727338024e+00 2.254257914420e+00 2.356835517669e+00 2.270040116402e+00 2.011798445945e+00 1.639956333282e+00 1.275141456062e+00 1.129492272927e+00 1.327058929264e+00 1.691644999534e+00 2.026735021103e+00 2.230101227355e+00 2.256634724838e+00 2.099035922564e+00 1.784591066949e+00 1.384698727474e+00 1.053536867951e+00 1.039243240675e+00 1.352193595698e+00 1.743613055003e+00 2.052854396687e+00 2.206210995838e+00 2.175019620382e+00 1.964172141601e+00 1.613102967775e+00 1.212920812929e+00 9.602207027271e-01 1.084304525610e+00 1.459266493656e+00 1.843859500510e+00 2.116432051959e+00 2.222960615403e+00 2.147646528589e+00 1.907252972597e+00 1.556065358456e+00 1.208500241744e+00 1.069420612436e+00 1.263241178829e+00 1.621932460975e+00 1.956939325005e+00 2.170899025370e+00 2.221161012660e+00 2.101434315407e+00 1.839075839367e+00 1.502603943900e+00 1.223760141952e+00 1.183541867614e+00 1.411462651640e+00 1.736819096252e+00 2.011359891838e+00 2.157511473742e+00 2.143864875072e+00 1.973864831237e+00 1.685884473240e+00 1.364631789860e+00 1.161359941227e+00 1.224662365428e+00 1.496675867329e+00 1.804081053710e+00 2.029803088242e+00 2.115900682428e+00 2.043668487892e+00 1.827099842309e+00 1.516462311104e+00 1.215370895241e+00 1.093922948884e+00 1.250190449130e+00 1.555352094813e+00 1.847313138691e+00 2.034506733954e+00 2.075228160611e+00 1.962156204615e+00 1.719392212204e+00 1.408913187514e+00 1.150254107986e+00 1.108780372335e+00 1.316837921479e+00 1.621805333687e+00 1.887055157109e+00 2.040641442071e+00 2.053437355863e+00 1.928465287221e+00 1.700077224620e+00 1.440388632818e+00 1.265514606908e+00 1.286073883726e+00 1.483546735851e+00 1.736571484637e+00 1.942318013149e+00 2.044641473144e+00 2.024307976050e+00 1.893061217115e+00 1.693246030899e+00 1.499253288865e+00 1.404451777865e+00 1.461636129917e+00 1.627724977241e+00 1.811087400011e+00 1.937525271285e+00 1.967053963665e+00 1.891375291689e+00 1.731682896801e+00 1.539531376901e+00 1.394083856645e+00 1.371818122834e+00 1.481522496488e+00 1.654479473386e+00 1.808951599805e+00 1.889624726958e+00 1.872072793265e+00 1.760314289551e+00 1.586412577907e+00 1.411665308801e+00 1.317186383339e+00 1.356872246556e+00 1.503845801295e+00 1.679996161699e+00 1.816119321191e+00 1.872120872780e+00 1.836258119733e+00 1.723178624467e+00 1.573448108647e+00 1.450299490278e+00 1.418379952208e+00 1.498068301710e+00 1.646867934142e+00 1.798138056744e+00 1.898995438011e+00 1.921167361242e+00 1.861053958096e+00 1.738907693399e+00 1.597820061743e+00 1.497104116863e+00 1.487585406431e+00 1.574464262811e+00 1.713350910003e+00 1.845671839565e+00 1.926668488078e+00 1.933353464059e+00 1.864367388692e+00 1.738962825107e+00 1.595604395432e+00 1.485892380794e+00 1.455060150343e+00 1.511949830277e+00 1.622090380238e+00 1.734936893434e+00 1.809572944613e+00 1.823565951251e+00 1.773202887225e+00 1.672042291023e+00 1.549108383365e+00 1.444400543778e+00 1.396445780510e+00 1.421405699535e+00 1.501797583517e+00 1.600253078243e+00 1.680625021243e+00 1.718938139892e+00 1.705584312548e+00 1.644698927537e+00 1.553208088804e+00 1.458873270568e+00 1.394786216289e+00 1.386832656320e+00 1.438672333161e+00 1.529379095481e+00 1.626508497411e+00 1.700251697113e+00 1.730533613336e+00 1.709227038602e+00 1.641209977461e+00 1.545040201561e+00 1.452155641281e+00 1.400327883177e+00 1.416287063495e+00 1.497006736218e+00 1.611035360449e+00 1.717688456337e+00 1.783327468376e+00 1.788108649033e+00 1.728543849721e+00 1.619229408740e+00 1.493936628841e+00 1.402138715354e+00 1.389980995361e+00 1.467112989495e+00 1.596992348594e+00 1.724416370963e+00 1.802866012007e+00 1.804640988557e+00 1.723291190122e+00 1.575926932360e+00 1.406882087739e+00 1.287509534130e+00 1.288056548205e+00 1.414999785024e+00 1.602622141578e+00 1.772046898142e+00 1.866141785167e+00 1.853992520256e+00 1.729673704801e+00 1.514435350067e+00 1.265513919661e+00 1.090393195855e+00 1.111443193729e+00 1.322570414596e+00 1.598621712451e+00 1.831883278874e+00 1.959409892103e+00 1.951029634990e+00 1.803536276176e+00 1.542133023436e+00 1.231964659613e+00 1.006901806486e+00 1.039960050429e+00 1.311103850998e+00 1.643366677384e+00 1.912805873629e+00 2.055210016969e+00 2.042004983691e+00 1.872713932025e+00 1.576291642930e+00 1.224017698747e+00 9.682438904115e-01 1.016389831048e+00 1.327475791341e+00 1.688983432524e+00 1.971073805200e+00 2.110687000722e+00 2.081179987718e+00 1.884062694748e+00 1.549598748559e+00 1.149298634078e+00 8.473835564353e-01 9.032041523297e-01 1.249997104360e+00 1.628316189844e+00 1.908165729689e+00 2.032145994744e+00 1.978117222349e+00 1.750890404175e+00 1.382158276191e+00 9.427782459015e-01 6.211639158208e-01 7.590355193718e-01 1.164604926023e+00 1.545463839858e+00 1.799447951623e+00 1.884345195146e+00 1.787750925576e+00 1.523060167075e+00 1.133291294144e+00 7.216293931400e-01 5.931284421626e-01 9.270271106725e-01 1.359918786219e+00 1.711548157391e+00 1.915128303282e+00 1.941625279579e+00 1.788971631473e+00 1.483150541463e+00 1.090530543792e+00 7.754526215754e-01 8.386647372830e-01 1.219448696181e+00 1.633369407983e+00 1.948487903943e+00 2.106469406320e+00 2.083639372064e+00 1.883901097582e+00 1.540113832315e+00 1.127578933834e+00 8.213235148845e-01 8.971546793828e-01 1.262944086357e+00 1.647881599906e+00 1.925722485750e+00 2.042286340829e+00 1.978823808999e+00 1.744563766514e+00 1.378076020471e+00 9.646350050856e-01 7.126054801911e-01 8.804372274063e-01 1.263503597239e+00 1.616760088476e+00 1.843021638538e+00 1.901878158704e+00 1.784067295132e+00 1.507663998227e+00 1.123594051336e+00 7.529750174269e-01 6.880288351977e-01 1.011098391310e+00 1.411610820329e+00 1.729823582288e+00 1.902155662319e+00 1.902751936909e+00 1.732891350022e+00 1.421502736394e+00 1.037254786423e+00 7.444688595998e-01 8.180686965961e-01 1.173574014343e+00 1.548148299578e+00 1.822972550598e+00 1.947464007765e+00 1.904423940927e+00 1.703719127293e+00 1.384665994294e+00 1.032614632663e+00 8.266586001340e-01 9.529451224043e-01 1.278273755511e+00 1.598822112994e+00 1.816310127211e+00 1.888903279057e+00 1.807536139355e+00 1.591504305075e+00 1.293118840004e+00 1.016752795512e+00 9.301162258213e-01 1.101589820805e+00 1.382818649911e+00 1.629169274596e+00 1.767080998247e+00 1.766952787253e+00 1.630299716959e+00 1.389127039008e+00 1.115917091091e+00 9.434650641974e-01 1.004056556941e+00 1.241988216159e+00 1.503876843377e+00 1.690276641949e+00 1.753144014183e+00 1.678179661972e+00 1.480122139161e+00 1.207931933414e+00 9.650960757340e-01 9.149048839835e-01 1.108666362408e+00 1.400461786380e+00 1.657254976694e+00 1.809229628485e+00 1.825446008283e+00 1.703125686250e+00 1.466815764974e+00 1.176552153891e+00 9.508143159606e-01 9.489204342853e-01 1.171937345816e+00 1.461290623128e+00 1.699389164402e+00 1.827939632062e+00 1.824249843242e+00 1.692533554813e+00 1.463365638369e+00 1.200238502954e+00 1.011579303868e+00 1.013695986172e+00 1.191256671152e+00 1.418645551459e+00 1.597623232460e+00 1.678858961350e+00 1.647145555394e+00 1.514524372187e+00 1.320377451666e+00 1.135154838792e+00 1.051017496255e+00 1.115891550151e+00 1.274786976125e+00 1.435686555698e+00 1.533937475619e+00 1.538613059019e+00 1.446598304719e+00 1.280725876114e+00 1.092985395316e+00 9.664207932748e-01 9.776969223648e-01 1.112763953524e+00 1.284907288749e+00 1.418756779401e+00 1.472217582551e+00 1.430766450064e+00 1.303309648681e+00 1.122668046520e+00 9.502697297746e-01 8.708130716509e-01 9.312292853022e-01 1.080275452311e+00 1.233690615972e+00 1.335334723516e+00 1.360258303532e+00 1.308179924247e+00 1.200853672131e+00 1.081174264292e+00 1.006012527885e+00 1.016515682832e+00 1.100902895931e+00 1.207391611920e+00 1.285956258017e+00 1.307442312000e+00 1.265583134602e+00 1.176274389234e+00 1.076772188831e+00 1.018132032169e+00 1.037518282402e+00 1.124953275878e+00 1.232857267909e+00 1.312079273882e+00 1.330249415944e+00 1.274925021246e+00 1.153778061052e+00 9.965489515940e-01 8.587177166867e-01 8.105960816435e-01 8.788531611771e-01 1.011054434112e+00 1.135688399649e+00 1.204937010366e+00 1.196163818455e+00 1.107609140433e+00 9.577863053813e-01 7.897849483583e-01 6.780236382612e-01 6.953561262373e-01 8.211770423672e-01 9.708099184798e-01 1.081051985802e+00 1.120533202319e+00 1.081216687280e+00 9.752899553118e-01 8.374454751260e-01 7.289723731852e-01 7.191330659227e-01 8.156298426159e-01 9.544010730994e-01 1.070843714238e+00 1.127020662512e+00 1.108366533348e+00 1.020730285684e+00 8.914158737205e-01 7.731628808365e-01 7.350278529316e-01 8.056611493119e-01 9.364537300618e-01 1.059272705590e+00 1.128034550120e+00 1.120404088546e+00 1.034134423742e+00 8.872997747286e-01 7.242732493347e-01 6.247897902608e-01 6.632130381991e-01 8.057779752192e-01 9.618713408226e-01 1.069531440304e+00 1.097526633593e+00 1.036036223555e+00 8.939162507058e-01 7.023063764236e-01 5.318671158038e-01 5.057951477594e-01 6.497984671522e-01 8.420413272815e-01 9.951860741931e-01 1.068410779582e+00 1.045326859546e+00 9.279114536141e-01 7.378358921503e-01 5.300967507755e-01 4.361535736215e-01 5.659439392251e-01 7.909504651959e-01 9.918738935561e-01 1.116487280690e+00 1.141379835258e+00 1.061741090175e+00 8.914004105459e-01 6.706004467319e-01 4.983638688687e-01 5.397730731221e-01 7.615512411396e-01 1.006328670570e+00 1.193844282833e+00 1.287465300542e+00 1.273139105130e+00 1.155869488621e+00 9.624889227137e-01 7.539064026697e-01 6.468537678737e-01 7.401084256655e-01 9.548948485594e-01 1.169402451040e+00 1.316144746019e+00 1.363669189563e+00 1.304180912458e+00 1.151710966267e+00 9.469166435605e-01 7.718360829607e-01 7.444127422408e-01 8.905664381914e-01 1.102037473138e+00 1.280825820484e+00 1.374066808633e+00 1.358653390689e+00 1.234172782255e+00 1.023691747613e+00 7.847157017623e-01 6.396294489304e-01 7.216460055949e-01 9.555605070575e-01 1.196444519598e+00 1.366115173753e+00 1.427908844166e+00 1.369981777527e+00 1.202054292829e+00 9.597951509978e-01 7.247124109217e-01 6.542491529415e-01 8.256172294083e-01 1.093625516883e+00 1.332210960061e+00 1.481474255642e+00 1.515595493052e+00 1.432656784503e+00 1.254789332841e+00 1.035826963910e+00 8.766953992322e-01 8.957150589818e-01 1.084802876402e+00 1.324625491388e+00 1.521222679635e+00 1.624872342566e+00 1.616383453657e+00 1.502226463475e+00 1.316228448520e+00 1.127058936515e+00 1.037185976069e+00 1.115465881354e+00 1.311764593319e+00 1.523362744493e+00 1.674574628136e+00 1.724686504213e+00 1.660754562940e+00 1.495283729136e+00 1.269585407435e+00 1.063366922528e+00 9.896968635561e-01 1.100796015184e+00 1.313824737959e+00 1.519222791124e+00 1.648190686100e+00 1.668031809670e+00 1.573639272804e+00 1.385917493942e+00 1.157247754875e+00 9.825233189257e-01 9.736329843008e-01 1.136302229641e+00 1.361380680954e+00 1.551130569837e+00 1.651491283976e+00 1.641215286601e+00 1.526106180381e+00 1.340213404849e+00 1.152880066817e+00 1.066342360252e+00 1.147902975027e+00 1.347542520354e+00 1.563396460586e+00 1.719752370528e+00 1.775336628158e+00 1.716544028543e+00 1.555235151126e+00 1.331850817709e+00 1.124401273891e+00 1.044204940754e+00 1.148902972150e+00 1.364400786982e+00 1.581033699560e+00 1.725865986442e+00 1.761473607425e+00 1.676896645506e+00 1.484607646146e+00 1.223229384701e+00 9.698526384767e-01 8.529707036399e-01 9.565168425922e-01 1.186981433456e+00 1.415595601645e+00 1.569431944390e+00 1.615340161948e+00 1.545825813834e+00 1.374909284206e+00 1.140109522699e+00 9.123159978262e-01 8.041031396796e-01 8.882187002433e-01 1.086836525329e+00 1.287267871945e+00 1.424455950781e+00 1.469898278150e+00 1.419160098890e+00 1.287734677216e+00 1.111622786706e+00 9.504065714344e-01 8.784042778431e-01 9.309223547649e-01 1.061066358330e+00 1.195517822792e+00 1.284439018601e+00 1.304962045457e+00 1.255539569661e+00 1.152989323449e+00 1.031727302430e+00 9.405023977977e-01 9.235685816973e-01 9.859105847696e-01 1.089158434870e+00 1.186531499173e+00 1.245926225488e+00 1.252972221565e+00 1.208972941302e+00 1.128937580461e+00 1.039669767123e+00 9.748482241313e-01 9.617660250924e-01 1.003885922537e+00 1.079442015740e+00 1.158401603668e+00 1.216865837604e+00 1.241161799380e+00 1.227088894082e+00 1.178162172427e+00 1.104139926965e+00 1.019952943832e+00 9.442120931804e-01 8.958332894969e-01 8.872593433269e-01 9.173384391858e-01 9.716917652095e-01 1.030077730253e+00 1.073549686373e+00 1.087957421743e+00 1.065286045561e+00 1.004906428554e+00 9.152657207202e-01 8.162354788655e-01 7.400813509192e-01 7.217239494442e-01 7.717292215000e-01 8.639479371679e-01 9.587840719887e-01 1.024641645386e+00 1.043036607418e+00 1.008789821475e+00 9.308145985210e-01 8.343118204361e-01 7.615557180136e-01 7.571068973922e-01 8.298941463674e-01 9.430093365368e-01 1.048732688446e+00 1.112147070311e+00 1.114843087580e+00 1.054724412395e+00 9.476114609628e-01 8.313137173402e-01 7.658291638241e-01 8.012032426443e-01 9.225140294999e-01 1.078307610721e+00
 8.194996904269e-01 7.763327987447e-01 7.265520759026e-01 6.804316252252e-01 6.589576443262e-01 6.730405263072e-01 7.138652713994e-01 7.601770705492e-01 7.919570577057e-01 7.978795061548e-01 7.769505189132e-01 7.378403504094e-01 6.964645499598e-01 6.703306614159e-01 6.693069218645e-01 6.892109238776e-01 7.157259438597e-01 7.342186547280e-01 7.365338666960e-01 7.229893653804e-01 7.012731860619e-01 6.828071884671e-01 6.769642794743e-01 6.852920754840e-01 7.009246306140e-01 7.133757605405e-01 7.146349766508e-01 7.028131670027e-01 6.828795255907e-01 6.648632525160e-01 6.589854476921e-01 6.696281805367e-01 6.922022277051e-01 7.163673325479e-01 7.319932680714e-01 7.337104444461e-01 7.226761138420e-01 7.061246682154e-01 6.944588109334e-01 6.961352351372e-01 7.124152193932e-01 7.371265391825e-01 7.871576455065e-01 8.162241320275e-01 8.398124328318e-01 8.389483471999e-01 8.221330482128e-01 7.841361031294e-01 7.428323829237e-01 7.196745838490e-01 7.279272344094e-01 7.632648481914e-01 8.075877063572e-01 8.412285761717e-01 8.513990808060e-01 8.351510366195e-01 7.993806366322e-01 7.590182286812e-01 7.322220111593e-01 7.314128361807e-01 7.552490705839e-01 7.898975931474e-01 8.184495907729e-01 8.288018223518e-01 8.171725489908e-01 7.884937192102e-01 7.549729228983e-01 7.318887593487e-01 7.302628030095e-01 7.498404302766e-01 7.792805627444e-01 8.032720029670e-01 8.096699713085e-01 7.933676025503e-01 7.575680995028e-01 7.135773202132e-01 6.784148176966e-01 6.680780784137e-01 6.876027207847e-01 7.271756113211e-01 7.690283431047e-01 7.968931974582e-01 8.010392868073e-01 7.797268365304e-01 7.391469555971e-01 6.939765159531e-01 6.789367716238e-01 6.819706641945e-01 7.160285622240e-01 7.469469967095e-01 7.857317293722e-01 7.892621917462e-01 7.589674792864e-01 7.084202164426e-01 6.611931826964e-01 6.426099012622e-01 6.632913538514e-01 7.101150946951e-01 7.578608782183e-01 7.851762405612e-01 7.816140021033e-01 7.490728003105e-01 7.013757667703e-01 6.614895342505e-01 6.520040946354e-01 6.793393740431e-01 7.282787648822e-01 7.745264466342e-01 7.986739246487e-01 7.920296291685e-01 7.576913043255e-01 7.099823030389e-01 6.709926590714e-01 6.608174888310e-01 6.834276911292e-01 7.232997426708e-01 7.577762684174e-01 7.698290846487e-01 7.537291531961e-01 7.162544998879e-01 6.757338047954e-01 6.559042580604e-01 6.716038450523e-01 7.160456620737e-01 7.663168711166e-01 7.988516307537e-01 7.990649047437e-01 7.647903579793e-01 7.074999498621e-01 6.520894339438e-01 6.301437177772e-01 6.725293468880e-01 7.503144153997e-01 8.414341890412e-01 9.111300073830e-01 9.255158236029e-01 8.839450779541e-01 8.033191045225e-01 7.203027281522e-01 6.837270745454e-01 7.214190774254e-01 8.099455848087e-01 9.010321840795e-01 9.564804999767e-01 9.573807960363e-01 9.040299226850e-01 8.162673411117e-01 7.341467799863e-01 7.072702761300e-01 7.569113637283e-01 8.520050531980e-01 9.425948328039e-01 9.917894325110e-01 9.825550209892e-01 9.170906987915e-01 8.173933840925e-01 7.259986034913e-01 6.946790503276e-01 7.433264466909e-01 8.363556386431e-01 9.215420922225e-01 9.629114973266e-01 9.462318316138e-01 8.781068475318e-01 7.866988550810e-01 7.201517562327e-01 7.249564322836e-01 8.013842210110e-01 9.032317456143e-01 9.813871929777e-01 1.005350416368e+00 9.651629561353e-01 8.711521459358e-01 7.560331639946e-01 6.750800530441e-01 7.024204930643e-01 8.080036826164e-01 9.483446969794e-01 1.057267741586e+00 1.097839251776e+00 1.047694964245e+00 9.223649459676e-01 7.671561980657e-01 6.640846365616e-01 6.935684117058e-01 8.299125339479e-01 9.808361109599e-01 1.080358627803e+00 1.097864990154e+00 1.030264796284e+00 9.011323356751e-01 7.663778850928e-01 7.116776840665e-01 7.862737846774e-01 9.358004794475e-01 1.076576874030e+00 1.154851112694e+00 1.147859339802e+00 1.059310927674e+00 9.209903284235e-01 7.985589358534e-01 7.773945652455e-01 8.818745746012e-01 1.042778838586e+00 1.181350833875e+00 1.249937315411e+00 1.229773649302e+00 1.127118446456e+00 9.744825137721e-01 8.349914038698e-01 7.905339801370e-01 8.701611072443e-01 1.010645086117e+00 1.133454725512e+00 1.190916889098e+00 1.165372215230e+00 1.064440979797e+00 9.207911085282e-01 7.941676659164e-01 7.642425527509e-01 8.551862477330e-01 9.983888595907e-01 1.114439231458e+00 1.165408398765e+00 1.113115014191e+00 9.780051002706e-01 8.106500762354e-01 7.020742171037e-01 7.372849015861e-01 8.811421438967e-01 1.031114255247e+00 1.116479240786e+00 1.105234049425e+00 9.956736029575e-01 8.172384761565e-01 6.455589244060e-01 6.113114023890e-01 7.577626079004e-01 9.655124813248e-01 1.131240323304e+00 1.203416379817e+00 1.163007332343e+00 1.017356003105e+00 8.043251129974e-01 6.138067274952e-01 5.983102213079e-01 7.765056562172e-01 9.975221957523e-01 1.159119711264e+00 1.214765670956e+00 1.149136659457e+00 9.719930032911e-01 7.223530851224e-01 4.990196755708e-01 5.032711525067e-01 7.277797634844e-01 9.713056540074e-01 1.137643284155e+00 1.188058611714e+00 1.111478219153e+00 9.190091708551e-01 6.463849711712e-01 3.849835468271e-01 3.930352685443e-01 6.475005886820e-01 9.090027779944e-01 1.106842527869e+00 1.202414514711e+00 1.155290040529e+00 9.786887995966e-01 7.073763251901e-01 4.273338650346e-01 3.885533114495e-01 6.391524360890e-01 9.037282716340e-01 1.080058196761e+00 1.132317368082e+00 1.052039356912e+00 8.534188288278e-01 5.777693709935e-01 3.410839302479e-01 4.248505716731e-01 7.019551959154e-01 9.485742311721e-01 1.097756434511e+00 1.124629169123e+00 1.027963710993e+00 8.298289909489e-01 5.862663901693e-01 4.362626793580e-01 5.482770353650e-01 7.855454724413e-01 9.912092345832e-01 1.103249169336e+00 1.098081472421e+00 9.755347294821e-01 7.571657022353e-01 4.959576550900e-01 3.433175604617e-01 4.908998917166e-01 7.411282890404e-01 9.449257674263e-01 1.053844510689e+00 1.051145149904e+00 9.404841934612e-01 7.453500087122e-01 5.232020536925e-01 4.165066383227e-01 5.139706994920e-01 7.019435193664e-01 8.753022698494e-01 9.737201761092e-01 9.917460932946e-01 9.020041176049e-01 7.242529278288e-01 5.058855520381e-01 3.588074838694e-01 4.342732167230e-01 6.229713887528e-01 7.845383300443e-01 8.678919779873e-01 8.580634739299e-01 7.627495243147e-01 6.137732832504e-01 4.806306204163e-01 4.703618823452e-01 5.940129625411e-01 7.477822233023e-01 8.582403336451e-01 8.929703117996e-01 8.447413274070e-01 7.280751942362e-01 5.844838630194e-01 4.951140156882e-01 5.405058458600e-01 6.810415258352e-01 8.252339403893e-01 9.184124510551e-01 9.374573557467e-01 8.814905131978e-01 7.710724440186e-01 6.527995055909e-01 5.989609411934e-01 6.557116833305e-01 7.813667228420e-01 9.049867728889e-01 9.802173127139e-01 9.863661064717e-01 9.233749108921e-01 8.111659344608e-01 6.926658063020e-01 6.322964734711e-01 6.804799119572e-01 7.949940738037e-01 9.232808130628e-01 1.018054120091e+00 1.058896421335e+00 1.009854499171e+00 8.887743345257e-01 7.368727595982e-01 6.298446958778e-01 6.487876407873e-01 7.782740862471e-01 9.308743531387e-01 1.041188595191e+00 1.076829308352e+00 1.029713254837e+00 9.134215776074e-01 7.665937761247e-01 6.593855771556e-01 6.676291316287e-01 7.833302246109e-01 9.264025836657e-01 1.031342585370e+00 1.064210717226e+00 1.015874589668e+00 8.998577305364e-01 7.568163946670e-01 6.617056468297e-01 6.906960155489e-01 8.263598455862e-01 9.849113306558e-01 1.101622447889e+00 1.142721043227e+00 1.098597591875e+00 9.821650991331e-01 8.331532246270e-01 7.251823120123e-01 7.386774901848e-01 8.680947672550e-01 1.030869720151e+00 1.156376025539e+00 1.206237863491e+00 1.168213847998e+00 1.054223373682e+00 9.038810316221e-01 7.969376743803e-01 8.430974421686e-01 9.799119977156e-01 1.157795028383e+00 1.289478423440e+00 1.349425140522e+00 1.309160283030e+00 1.177039420004e+00 9.887847800308e-01 8.179898952911e-01 7.723816367775e-01 8.917293011070e-01 1.087160944523e+00 1.261362052000e+00 1.358691166748e+00 1.355517936097e+00 1.253590234587e+00 1.081173210042e+00 9.014636912030e-01 8.169849294975e-01 8.982107053213e-01 1.085673555695e+00 1.275649589772e+00 1.400096599990e+00 1.426182473084e+00 1.348355122409e+00 1.187793950897e+00 9.990234554731e-01 8.785765398410e-01 9.197691289339e-01 1.096923917279e+00 1.304246214478e+00 1.459950306721e+00 1.520314059930e+00 1.470773470723e+00 1.323226526741e+00 1.119945439933e+00 9.447371910316e-01 9.111191240953e-01 1.051216158512e+00 1.269457072032e+00 1.464415490871e+00 1.577152777451e+00 1.582473969574e+00 1.482333158791e+00 1.305879416653e+00 1.115356086544e+00 1.005567666940e+00 1.056069507386e+00 1.226397707293e+00 1.421428825444e+00 1.569288875122e+00 1.631885146269e+00 1.597430906100e+00 1.476739651177e+00 1.303483247726e+00 1.136287519322e+00 1.050322542805e+00 1.089327108131e+00 1.217333710793e+00 1.359016991092e+00 1.455466495700e+00 1.476442493977e+00 1.417313707489e+00 1.297402261478e+00 1.160552784321e+00 1.070610208106e+00 1.080630870442e+00 1.183463035218e+00 1.319243649531e+00 1.426084764166e+00 1.464040470040e+00 1.417383952933e+00 1.294329695558e+00 1.130301994672e+00 9.939259401406e-01 9.715489235588e-01 1.090837108873e+00 1.286143882625e+00 1.474053624928e+00 1.597842736339e+00 1.627636897334e+00 1.556544149984e+00 1.400632036709e+00 1.203676871270e+00 1.045466949735e+00 1.023780235416e+00 1.162756370699e+00 1.382016430047e+00 1.590396307881e+00 1.729940930789e+00 1.772180758817e+00 1.712394329334e+00 1.568633053002e+00 1.383776981557e+00 1.227611322616e+00 1.179059407177e+00 1.264985926196e+00 1.429961996887e+00 1.594497637053e+00 1.701681013825e+00 1.723412228454e+00 1.657072293283e+00 1.524422339050e+00 1.372080682263e+00 1.266797050545e+00 1.266158691386e+00 1.369348870930e+00 1.518217800900e+00 1.646940518815e+00 1.710802440614e+00 1.690809693289e+00 1.592869260552e+00 1.448744412778e+00 1.316607486203e+00 1.267139999418e+00 1.336767313899e+00 1.491291147130e+00 1.660519623591e+00 1.784434957925e+00 1.827341123982e+00 1.778341263019e+00 1.651226014279e+00 1.486521811934e+00 1.352109006548e+00 1.322858932547e+00 1.423780998087e+00 1.604001924323e+00 1.786540579471e+00 1.911932247652e+00 1.947038731631e+00 1.883914835813e+00 1.739700799134e+00 1.558691707900e+00 1.412689027992e+00 1.379177727724e+00 1.481703565162e+00 1.665101003319e+00 1.848893836954e+00 1.971848659696e+00 2.000407922659e+00 1.926880190863e+00 1.769132523191e+00 1.572884351439e+00 1.412740663972e+00 1.371141192518e+00 1.474330491089e+00 1.663789847576e+00 1.854838297761e+00 1.984164920018e+00 2.017630553207e+00 1.947359515957e+00 1.790701211425e+00 1.591969996634e+00 1.423355261601e+00 1.366432400229e+00 1.452293937680e+00 1.628138542406e+00 1.810874227799e+00 1.937045832888e+00 1.972553758338e+00 1.909964725196e+00 1.767027258556e+00 1.587492379368e+00 1.439600246346e+00 1.395219922686e+00 1.477311400270e+00 1.636684279539e+00 1.798718203432e+00 1.905965247011e+00 1.928201263567e+00 1.861295839492e+00 1.726310139254e+00 1.569812378179e+00 1.458493715911e+00 1.451519661560e+00 1.553962346845e+00 1.711962679852e+00 1.857805153071e+00 1.941636876756e+00 1.938612565447e+00 1.848708574340e+00 1.696755619216e+00 1.533130551005e+00 1.427189866904e+00 1.434504779273e+00 1.549449163979e+00 1.710369005500e+00 1.848726721478e+00 1.917009557208e+00 1.893048644122e+00 1.779316268738e+00 1.603364301326e+00 1.419795498526e+00 1.305030287454e+00 1.319068275455e+00 1.448304392081e+00 1.619588052533e+00 1.760616958530e+00 1.825757817701e+00 1.796641206842e+00 1.680228949204e+00 1.509338319016e+00 1.344025685511e+00 1.261316807858e+00 1.307706571919e+00 1.451366501791e+00 1.615596912408e+00 1.734225206532e+00 1.768814812853e+00 1.708051186034e+00 1.567110657171e+00 1.390383202578e+00 1.252875829537e+00 1.235589275249e+00 1.355861410971e+00 1.547159589100e+00 1.725462749728e+00 1.831138414530e+00 1.833114125692e+00 1.726555861469e+00 1.533794549455e+00 1.310966194819e+00 1.155786506065e+00 1.171272710608e+00 1.355055289285e+00 1.603234650535e+00 1.817998974897e+00 1.939454514063e+00 1.938737000331e+00 1.812917790643e+00 1.585222408028e+00 1.311949026041e+00 1.097261717204e+00 1.072183622910e+00 1.252553943378e+00 1.513187626401e+00 1.738585330185e+00 1.863649970023e+00 1.859052055959e+00 1.723008260380e+00 1.480875607268e+00 1.193324646833e+00 9.772872689032e-01 9.805311033467e-01 1.196119005534e+00 1.472055752841e+00 1.693480118786e+00 1.801499614243e+00 1.772473050714e+00 1.610654236523e+00 1.350526375281e+00 1.071692695948e+00 9.251010786587e-01 1.042169795576e+00 1.331025812893e+00 1.630412476621e+00 1.844642040570e+00 1.925710389301e+00 1.856388730523e+00 1.646788864070e+00 1.339994249903e+00 1.035558794145e+00 9.254683417904e-01 1.128878385931e+00 1.486006957592e+00 1.825838462602e+00 2.058985740013e+00 2.141076778240e+00 2.056925452588e+00 1.817935060783e+00 1.467158630414e+00 1.101695747270e+00 9.251311703379e-01 1.110318156570e+00 1.490923676911e+00 1.863158445536e+00 2.126531359003e+00 2.233559177391e+00 2.168115230995e+00 1.941038577040e+00 1.593047094327e+00 1.210690799173e+00 9.695455840215e-01 1.066083139591e+00 1.397952824816e+00 1.748555047708e+00 2.001792140353e+00 2.105250055894e+00 2.042387829449e+00 1.826107255850e+00 1.502355922002e+00 1.168602153907e+00 1.005526123373e+00 1.153389978859e+00 1.480852573857e+00 1.803788712584e+00 2.022196874344e+00 2.089633770246e+00 1.993884332792e+00 1.753525092623e+00 1.425058515243e+00 1.129006046633e+00 1.063909490531e+00 1.300794833000e+00 1.664192527569e+00 1.993003407723e+00 2.202571745434e+00 2.253202478240e+00 2.137042392343e+00 1.877019062580e+00 1.535183469611e+00 1.237746487070e+00 1.178148922961e+00 1.416802168771e+00 1.783763425683e+00 2.118966880808e+00 2.335961751299e+00 2.394427877854e+00 2.287006403437e+00 2.037639762220e+00 1.707935417685e+00 1.414397086822e+00 1.323916526216e+00 1.505815847679e+00 1.829833339962e+00 2.141388992675e+00 2.348172050274e+00 2.406190215069e+00 2.306549779522e+00 2.072599333583e+00 1.764494964210e+00 1.490981586105e+00 1.397891416635e+00 1.546434734355e+00 1.829380501259e+00 2.105812940325e+00 2.285747390376e+00 2.325853066487e+00 2.218610546884e+00 1.990033285404e+00 1.705083088564e+00 1.477220768402e+00 1.440790347342e+00 1.624424057091e+00 1.913491400146e+00 2.181018256393e+00 2.347349241785e+00 2.374719829260e+00 2.259269968227e+00 2.030140903838e+00 1.755094023212e+00 1.547062035869e+00 1.528998534859e+00 1.717528974635e+00 2.002948342201e+00 2.266220344161e+00 2.431497091311e+00 2.462722252502e+00 2.356850032347e+00 2.142452459317e+00 1.882993243060e+00 1.678484138271e+00 1.634525631252e+00 1.774153445883e+00 2.011428889032e+00 2.238279458220e+00 2.380262979701e+00 2.401044019525e+00 2.297536727360e+00 2.098219341659e+00 1.864851431058e+00 1.689847133780e+00 1.661805314851e+00 1.791701194462e+00 2.000791723678e+00 2.193457821677e+00 2.303305059173e+00 2.298940448960e+00 2.181174408876e+00 1.982452968226e+00 1.768614265442e+00 1.632303476301e+00 1.648363390403e+00 1.805388443740e+00 2.017889415131e+00 2.197713269556e+00 2.287529670591e+00 2.263068214025e+00 2.131149728905e+00 1.930171395770e+00 1.731655340987e+00 1.628725511886e+00 1.682283833316e+00 1.862052141377e+00 2.078508085878e+00 2.249337589496e+00 2.323802839754e+00 2.283032003871e+00 2.138342490519e+00 1.932199827061e+00 1.738799774940e+00 1.648802885940e+00 1.712848322396e+00 1.891683377967e+00 2.095800919348e+00 2.246908105661e+00 2.298345735150e+00 2.235065557018e+00 2.072230631532e+00 1.856598066958e+00 1.666769109031e+00 1.593318664039e+00 1.675437539057e+00 1.859450563583e+00 2.051833098719e+00 2.177440615587e+00 2.193976418970e+00 2.090652760359e+00 1.887302098492e+00 1.638120169224e+00 1.436535241866e+00 1.389932849248e+00 1.525693629861e+00 1.755895754273e+00 1.971731438046e+00 2.100045615118e+00 2.104369134102e+00 1.979347572846e+00 1.749775056033e+00 1.476170978151e+00 1.264824321864e+00 1.238588945944e+00 1.410776702112e+00 1.664837266484e+00 1.885471557731e+00 2.004888971262e+00 1.993654624832e+00 1.853365880051e+00 1.616933222020e+00 1.356207683913e+00 1.190048534080e+00 1.228127917049e+00 1.438188949922e+00 1.690534535248e+00 1.882325734409e+00 1.957453857996e+00 1.895439412851e+00 1.706827800835e+00 1.437285225569e+00 1.182910906299e+00 1.094150342378e+00 1.248731190577e+00 1.535029620016e+00 1.810090752252e+00 1.986881861295e+00 2.021790664477e+00 1.902705195264e+00 1.646888570677e+00 1.308494377881e+00 1.007611031704e+00 9.517312113122e-01 1.200289540163e+00 1.556142175648e+00 1.862370431853e+00 2.041378867004e+00 2.057653086389e+00 1.905303576930e+00 1.606998037472e+00 1.223281895405e+00 8.936851279720e-01 8.759489290068e-01 1.191442813104e+00 1.581693371152e+00 1.894024962129e+00 2.060372459079e+00 2.052263653372e+00 1.870685039326e+00 1.547357400271e+00 1.159869418794e+00 8.865788989752e-01 9.797122780122e-01 1.348686843545e+00 1.743232169762e+00 2.035782379094e+00 2.167705009177e+00 2.116843067151e+00 1.891673445950e+00 1.536000051957e+00 1.153126537073e+00 9.660060205075e-01 1.170574435884e+00 1.584861393528e+00 1.985499560859e+00 2.262317381173e+00 2.362649086858e+00 2.268739599315e+00 1.994428938279e+00 1.591722275537e+00 1.180982182792e+00 1.017567843723e+00 1.278562864225e+00 1.731717403513e+00 2.151566728592e+00 2.431225546243e+00 2.519908084062e+00 2.401741378611e+00 2.092324607987e+00 1.644329900388e+00 1.177358040835e+00 9.657973328447e-01 1.233905550217e+00 1.712828662189e+00 2.151299935162e+00 2.440683124481e+00 2.532320672047e+00 2.413656219311e+00 2.104846255811e+00 1.665527651858e+00 1.226427348991e+00 1.056270075844e+00 1.326046609901e+00 1.782792869559e+00 2.195106523032e+00 2.457214574962e+00 2.522734452714e+00 2.383464264222e+00 2.067392872051e+00 1.649445735357e+00 1.288825632920e+00 1.243030730104e+00 1.565744643301e+00 2.013137529481e+00 2.395750447991e+00 2.619157984356e+00 2.641103693076e+00 2.457248537038e+00 2.101427626586e+00 1.659779927567e+00 1.315118822643e+00 1.334367505237e+00 1.714165800259e+00 2.192031207931e+00 2.588605260202e+00 2.814847404334e+00 2.831328740618e+00 2.636029705921e+00 2.264840518898e+00 1.804802412550e+00 1.433605345756e+00 1.412858919677e+00 1.766882128596e+00 2.241723028973e+00 2.646436231444e+00 2.885020548551e+00 2.915050538305e+00 2.732912393702e+00 2.372735530981e+00 1.916523628320e+00 1.525808125389e+00 1.444716002657e+00 1.738348040916e+00 2.181813773855e+00 2.575424187332e+00 2.815716304681e+00 2.857216595039e+00 2.695232460266e+00 2.363762965324e+00 1.944600856321e+00 1.592715088955e+00 1.523958677150e+00 1.791952618616e+00 2.203477989202e+00 2.573864753988e+00 2.801620538130e+00 2.841466192790e+00 2.689184372830e+00 2.379975530160e+00 1.997236401574e+00 1.691364872874e+00 1.650040824190e+00 1.907319294714e+00 2.295124899421e+00 2.646074444407e+00 2.861976648897e+00 2.897066702751e+00 2.745628258731e+00 2.440226144925e+00 2.059280532977e+00 1.743406356404e+00 1.672490887861e+00 1.896635585027e+00 2.265346585616e+00 2.611809680226e+00 2.834494440985e+00 2.884856753741e+00 2.754504016853e+00 2.472237107981e+00 2.109543673327e+00 1.793207442608e+00 1.688503403041e+00 1.861616126328e+00 2.190556436487e+00 2.514533758951e+00 2.729123385471e+00 2.782626357034e+00 2.664038008482e+00 2.399473673991e+00 2.056915309485e+00 1.757448935263e+00 1.657798220152e+00 1.821188725018e+00 2.133546987962e+00 2.441015945566e+00 2.641712046643e+00 2.684453068036e+00 2.557963276932e+00 2.288259986946e+00 1.944951481246e+00 1.655816490285e+00 1.586727211349e+00 1.790608721493e+00 2.134289310028e+00 2.461337156282e+00 2.673391704839e+00 2.721689052098e+00 2.596008711556e+00 2.322888118016e+00 1.972606276874e+00 1.675142999843e+00 1.602212232392e+00 1.811693717102e+00 2.167270380758e+00 2.507418498139e+00 2.730319424449e+00 2.784642550947e+00 2.657586319140e+00 2.372486711745e+00 1.995026819084e+00 1.651219393934e+00 1.525825088677e+00 1.708814685444e+00 2.063823368647e+00 2.411523064381e+00 2.640136117569e+00 2.693363461970e+00 2.554471182369e+00 2.242035564655e+00 1.815507068114e+00 1.400849959190e+00 1.227713236425e+00 1.442291066385e+00 1.854751157312e+00 2.246316549196e+00 2.502452515136e+00 2.569508509514e+00 2.432114541515e+00 2.108213132975e+00 1.654640832597e+00 1.198611138924e+00 1.015631837613e+00 1.293433820749e+00 1.764343532164e+00 2.190641010232e+00 2.466874954824e+00 2.545916814752e+00 2.416523062638e+00 2.100059828012e+00 1.657225547609e+00 1.219973879638e+00 1.056658973437e+00 1.329086423018e+00 1.782574931798e+00 2.189983601114e+00 2.447686970437e+00 2.510250927650e+00 2.369183037034e+00 2.050042489009e+00 1.620756219852e+00 1.225546732221e+00 1.123163623245e+00 1.409372084093e+00 1.836861147539e+00 2.204686039156e+00 2.417621293933e+00 2.434711259183e+00 2.252103978113e+00 1.901643842195e+00 1.463366758209e+00 1.113000300066e+00 1.128270543112e+00 1.495163155933e+00 1.935260021239e+00 2.280069550742e+00 2.451518521639e+00 2.417518744727e+00 2.180613651688e+00 1.778984210301e+00 1.303997870362e+00 9.723993929389e-01 1.099084712954e+00 1.547683192556e+00 2.012171772615e+00 2.350016970606e+00 2.497629799222e+00 2.431726193701e+00 2.162121552628e+00 1.734821509772e+00 1.254383321167e+00 9.657345342097e-01 1.157874978173e+00 1.624447033611e+00 2.078418272186e+00 2.393443298702e+00 2.514322973836e+00 2.425235640229e+00 2.144728439070e+00 1.731666826211e+00 1.312294602772e+00 1.130954815843e+00 1.357388411771e+00 1.784259260374e+00 2.183280889817e+00 2.442524240373e+00 2.513158502720e+00 2.386860326555e+00 2.092759414259e+00 1.706309777745e+00 1.376575089055e+00 1.320205813306e+00 1.585419638069e+00 1.971999011725e+00 2.303532556095e+00 2.487828575055e+00 2.486322698550e+00 2.300727117616e+00 1.973460199945e+00 1.601797091495e+00 1.363885179517e+00 1.441358988366e+00 1.772307126940e+00 2.151134228382e+00 2.436693514878e+00 2.557384273547e+00 2.487663436195e+00 2.240815223917e+00 1.873195696150e+00 1.504548395784e+00 1.338978007672e+00 1.514221881633e+00 1.889349409909e+00 2.262050077681e+00 2.514061105309e+00 2.589852765790e+00 2.477123978675e+00 2.203254164108e+00 1.842971864010e+00 1.538324586956e+00 1.480144976592e+00 1.716281668347e+00 2.079663429933e+00 2.401446209413e+00 2.585288788464e+00 2.589265884674e+00 2.414270094869e+00 2.104897155642e+00 1.762620865370e+00 1.559784624377e+00 1.650679943031e+00 1.975804341202e+00 2.349956418421e+00 2.634452510866e+00 2.753864124840e+00 2.679583850198e+00 2.424020307916e+00 2.045698990579e+00 1.669853774655e+00 1.504414069912e+00 1.687647526395e+00 2.083764207972e+00 2.485274403939e+00 2.763449639281e+00 2.853425467738e+00 2.734668657335e+00 2.426168131514e+00 1.992579020652e+00 1.569918040548e+00 1.394721663485e+00 1.613596139055e+00 2.042410814305e+00 2.454489839827e+00 2.725477136362e+00 2.797407685901e+00 2.656027401281e+00 2.326222278418e+00 1.879389005131e+00 1.463637350073e+00 1.331162300837e+00 1.596828252436e+00 2.038444172635e+00 2.438807067703e+00 2.687225191233e+00 2.735281522312e+00 2.576869078004e+00 2.245762916836e+00 1.825945285618e+00 1.481332874193e+00 1.441104104415e+00 1.739853207951e+00 2.160745617272e+00 2.520892462827e+00 2.724691457790e+00 2.731589011146e+00 2.542056621090e+00 2.197291026986e+00 1.791880977942e+00 1.500862790313e+00 1.527940313646e+00 1.851751762653e+00 2.260710857426e+00 2.593404165315e+00 2.765068075363e+00 2.740825076962e+00 2.524755831449e+00 2.160385673473e+00 1.743796371071e+00 1.452139097241e+00 1.487511180003e+00 1.815162876638e+00 2.219009647397e+00 2.542795217798e+00 2.706833802684e+00 2.679654413264e+00 2.467053663831e+00 2.112141651598e+00 1.707071672919e+00 1.418502715140e+00 1.437357566248e+00 1.737264795091e+00 2.114782074464e+00 2.419016396909e+00 2.573122921146e+00 2.547298907270e+00 2.347796023781e+00 2.016966620602e+00 1.644470943271e+00 1.388789261064e+00 1.421228648569e+00 1.710729412333e+00 2.072304668720e+00 2.367406327649e+00 2.524091215919e+00 2.514026472534e+00 2.342724823167e+00 2.049289699944e+00 1.714680841083e+00 1.474728212252e+00 1.475278399534e+00 1.711810027373e+00 2.036313144193e+00 2.317873443453e+00 2.482100857608e+00 2.496196446240e+00 2.359240015276e+00 2.100227993223e+00 1.782463168956e+00 1.513427026149e+00 1.427717289854e+00 1.572151996309e+00 1.842236239232e+00 2.106713718056e+00 2.281276649442e+00 2.323866819702e+00 2.223677751541e+00 1.997203304369e+00 1.690283643625e+00 1.388373594014e+00 1.223706674266e+00 1.295931801663e+00 1.538546535280e+00 1.810548946805e+00 2.014484874888e+00 2.099874144927e+00 2.048261386122e+00 1.867248930266e+00 1.591453903511e+00 1.292009429383e+00 1.093798751873e+00 1.126891846075e+00 1.358738727091e+00 1.643028700602e+00 1.872188278507e+00 1.989666265404e+00 1.972017258879e+00 1.821945302314e+00 1.569294662137e+00 1.280468949075e+00 1.077716375113e+00 1.101239220818e+00 1.334142649158e+00 1.629359303658e+00 1.873523832879e+00 2.005527526867e+00 1.998609985895e+00 1.853214957659e+00 1.598362425141e+00 1.302074760891e+00 1.093061914419e+00 1.122156145371e+00 1.370829093554e+00 1.681570386789e+00 1.934701923273e+00 2.065508090320e+00 2.044937824418e+00 1.872258177609e+00 1.576528798860e+00 1.229835646828e+00 9.847411388990e-01 1.040488491653e+00 1.351053261464e+00 1.709703315235e+00 1.988134451246e+00 2.122382433452e+00 2.084398483916e+00 1.874297499594e+00 1.521683057765e+00 1.101508902667e+00 8.033701569980e-01 9.249257086689e-01 1.338013532544e+00 1.763911928227e+00 2.078475984922e+00 2.224377098733e+00 2.177478768312e+00 1.940989491376e+00 1.547391798417e+00 1.075351272744e+00 7.401440409320e-01 9.108184687041e-01 1.386433314135e+00 1.851936066729e+00 2.188155446879e+00 2.341309203172e+00 2.290137548659e+00 2.041487915200e+00 1.632846925021e+00 1.150050319351e+00 8.127387925978e-01 9.695255143731e-01 1.433384067260e+00 1.889839140180e+00 2.213554766659e+00 2.349983438483e+00 2.280122289877e+00 2.015267067894e+00 1.600502519820e+00 1.137252411972e+00 8.696456222658e-01 1.075948175265e+00 1.526373303798e+00 1.948564848037e+00 2.228269312893e+00 2.315429848056e+00 2.196029351595e+00 1.888050603692e+00 1.447971108744e+00 1.008377034335e+00 8.792625490143e-01 1.216561921049e+00 1.694026436983e+00 2.096635904742e+00 2.334692820720e+00 2.368449333959e+00 2.191519659777e+00 1.829900361219e+00 1.352633399564e+00 9.287797513705e-01 9.232138907254e-01 1.351921854518e+00 1.851124426734e+00 2.244215107554e+00 2.456498973886e+00 2.456403773174e+00 2.244728991711e+00 1.855364455423e+00 1.368900673447e+00 9.750422155372e-01 1.017609291116e+00 1.447303300726e+00 1.926823647951e+00 2.292962908189e+00 2.476131419627e+00 2.450097888569e+00 2.222312548612e+00 1.835554771329e+00 1.384581467270e+00 1.071290381961e+00 1.160516767780e+00 1.552885645918e+00 1.973903043925e+00 2.279502101857e+00 2.406192312253e+00 2.333649397963e+00 2.076527634719e+00 1.687855415817e+00 1.281001191364e+00 1.076993760382e+00 1.255378685324e+00 1.641321544461e+00 2.009181745168e+00 2.245480030676e+00 2.300289895064e+00 2.162684100337e+00 1.855877776349e+00 1.444510602365e+00 1.069998341949e+00 9.935105498906e-01 1.288683347054e+00 1.696040814383e+00 2.031950997844e+00 2.214009346912e+00 2.208888667969e+00 2.017639056306e+00 1.675298829302e+00 1.265038370543e+00 9.699443329426e-01 1.046118064099e+00 1.413754657197e+00 1.813900887253e+00 2.110228971504e+00 2.242291247366e+00 2.189969127940e+00 1.965980292483e+00 1.619491014418e+00 1.255980651204e+00 1.073871077368e+00 1.232800090738e+00 1.589961017322e+00 1.942395161947e+00 2.181674369899e+00 2.258983734023e+00 2.163257476212e+00 1.916751558344e+00 1.580656761271e+00 1.274849385380e+00 1.181104904104e+00 1.372178903093e+00 1.695074105917e+00 1.987961536674e+00 2.162617515479e+00 2.180958668800e+00 2.040809179243e+00 1.773919976226e+00 1.453917993859e+00 1.214485902520e+00 1.212858908636e+00 1.442398087729e+00 1.741643596328e+00 1.981152557158e+00 2.093581686862e+00 2.053923226502e+00 1.870611433529e+00 1.586873113662e+00 1.293014506446e+00 1.138963978449e+00 1.239338308634e+00 1.509886814879e+00 1.793770892429e+00 1.991035133885e+00 2.053450882595e+00 1.968626608406e+00 1.755626788848e+00 1.469385486236e+00 1.215549200479e+00 1.144120937160e+00 1.310822325778e+00 1.594113895021e+00 1.858579981535e+00 2.026320896647e+00 2.062976111693e+00 1.966490199819e+00 1.764957851824e+00 1.520664532742e+00 1.334793255025e+00 1.314503200325e+00 1.470482212875e+00 1.704344584597e+00 1.913641957479e+00 2.036604500903e+00 2.048086908873e+00 1.953168835049e+00 1.785022444120e+00 1.604146880583e+00 1.488941810169e+00 1.496510489860e+00 1.612944460309e+00 1.768195588015e+00 1.891962734064e+00 1.940795318685e+00 1.900766370687e+00 1.785320795304e+00 1.633718041271e+00 1.505893059544e+00 1.461521078588e+00 1.519371885653e+00 1.640442015091e+00 1.762181671851e+00 1.834460108011e+00 1.831742490386e+00 1.753900835836e+00 1.625281570782e+00 1.492626548986e+00 1.414360489739e+00 1.430021136885e+00 1.528263748968e+00 1.657781008673e+00 1.764779522626e+00 1.814295033503e+00 1.794533415396e+00 1.716342598181e+00 1.611243554621e+00 1.525430087590e+00 1.502398304554e+00 1.556044335538e+00 1.660569043357e+00 1.770745926685e+00 1.846956530043e+00 1.866755448194e+00 1.827351688537e+00 1.744974876335e+00 1.651833115714e+00 1.587731988364e+00 1.582828025162e+00 1.639086157691e+00 1.729679539299e+00 1.817013535560e+00 1.870150329250e+00 1.872818984511e+00 1.824901877578e+00 1.741349556684e+00 1.649000577191e+00 1.579391209655e+00 1.556340038902e+00 1.583310523669e+00 1.642128147354e+00 1.704839161786e+00 1.746773121127e+00 1.753503012362e+00 1.722415567061e+00 1.661722843173e+00 1.588067794915e+00 1.522459772475e+00 1.484017036371e+00 1.482639780353e+00 1.514773976219e+00 1.566073567436e+00 1.618209869615e+00 1.655010184509e+00 1.665710207951e+00 1.646195514625e+00 1.599653758103e+00 1.536813025203e+00 1.475367063764e+00 1.436693794591e+00 1.438124235457e+00 1.483534081688e+00 1.559693244209e+00 1.642224599039e+00 1.705331315884e+00 1.729086951537e+00 1.703929665997e+00 1.633421293396e+00 1.536152902643e+00 1.445495368524e+00 1.401517807702e+00 1.430374957910e+00 1.524050905467e+00 1.645175678342e+00 1.749754540846e+00 1.803560472944e+00 1.788639810009e+00 1.705839989714e+00 1.576630579593e+00 1.444202012039e+00 1.366084419034e+00 1.384944579891e+00 1.492280842065e+00 1.634805983918e+00 1.753131952666e+00 1.804897500791e+00 1.770412725767e+00 1.654274026785e+00 1.487984427752e+00 1.333211767031e+00 1.270575944603e+00 1.345046782595e+00 1.517108902633e+00 1.703817460758e+00 1.834764773133e+00 1.867145152191e+00 1.784886789074e+00 1.599197950353e+00 1.354703986362e+00 1.143437992896e+00 1.096589154353e+00 1.261811786157e+00 1.534167536009e+00 1.791324278865e+00 1.956438748728e+00 1.989573827887e+00 1.879352791661e+00 1.642347377205e+00 1.331000030863e+00 1.058343505456e+00 1.006558463631e+00 1.230973251664e+00 1.566070746692e+00 1.863947153663e+00 2.046023355325e+00 2.074947095618e+00 1.942915945779e+00 1.670734382733e+00 1.316452186342e+00 1.007193726535e+00 9.606579832158e-01 1.226067591770e+00 1.592494089674e+00 1.902684051663e+00 2.080572123016e+00 2.092052898120e+00 1.932602705174e+00 1.626032905342e+00 1.233116916984e+00 8.913934205299e-01 8.595344512974e-01 1.166617425786e+00 1.549265031010e+00 1.852128152648e+00 2.007406080726e+00 1.987009348511e+00 1.790947826779e+00 1.446144230039e+00 1.015493884849e+00 6.584839662395e-01 7.187957094904e-01 1.106322688753e+00 1.499551899517e+00 1.777364449206e+00 1.890696191189e+00 1.822470142130e+00 1.581703316046e+00 1.205873063164e+00 7.834304425227e-01 5.790561197040e-01 8.640850854791e-01 1.301938984205e+00 1.675621877482e+00 1.908470825261e+00 1.966477365068e+00 1.843192611616e+00 1.559569303038e+00 1.173108673766e+00 8.224175717203e-01 8.010146119455e-01 1.147055276782e+00 1.567377183352e+00 1.905617959551e+00 2.094602541324e+00 2.105551803726e+00 1.937997204274e+00 1.620025051551e+00 1.218578522215e+00 8.838831817074e-01 8.829865670626e-01 1.210136559088e+00 1.595754480671e+00 1.892439973094e+00 2.036757254329e+00 2.004552716944e+00 1.800678088463e+00 1.459104897839e+00 1.056195654661e+00 7.693984900090e-01 8.625681336024e-01 1.217322471219e+00 1.574923858871e+00 1.820604093117e+00 1.906279294576e+00 1.817677486379e+00 1.568288097999e+00 1.202930467616e+00 8.252519204155e-01 6.890530816462e-01 9.552199783716e-01 1.347580825794e+00 1.678921623409e+00 1.874932169396e+00 1.904382008254e+00 1.764132827056e+00 1.478300150458e+00 1.107346196163e+00 7.914213376198e-01 7.944711696725e-01 1.114454916783e+00 1.489000190591e+00 1.780735532188e+00 1.931301626247e+00 1.918651443344e+00 1.748201393523e+00 1.453844699571e+00 1.110512905451e+00 8.727132185467e-01 9.354605847611e-01 1.229960645423e+00 1.551280808652e+00 1.786856706506e+00 1.887152837122e+00 1.837682050505e+00 1.652382493041e+00 1.376113142270e+00 1.098317576082e+00 9.669448872483e-01 1.080639255042e+00 1.335521603089e+00 1.583626357680e+00 1.740610861571e+00 1.769525354956e+00 1.665843538910e+00 1.454598236416e+00 1.196579485201e+00 1.003160089377e+00 1.004951526609e+00 1.196098579004e+00 1.442890806578e+00 1.637847112080e+00 1.724932180451e+00 1.683728544918e+00 1.522838259103e+00 1.282292006006e+00 1.046675476478e+00 9.527999713714e-01 1.081291059833e+00 1.335687007697e+00 1.585003548375e+00 1.751139929140e+00 1.796895691523e+00 1.714077084963e+00 1.520976613355e+00 1.267101930627e+00 1.046828709284e+00 9.920168866158e-01 1.145059284833e+00 1.394809126032e+00 1.624315981725e+00 1.767456153058e+00 1.795195164347e+00 1.705666791763e+00 1.521763941750e+00 1.293906198163e+00 1.105544529022e+00 1.053723130210e+00 1.161034662957e+00 1.344754980901e+00 1.512078147257e+00 1.607809223871e+00 1.610360887813e+00 1.524623368854e+00 1.379492219761e+00 1.227028595236e+00 1.133766789572e+00 1.144631467763e+00 1.240689773447e+00 1.359306743736e+00 1.443480430921e+00 1.461112131515e+00 1.405271038960e+00 1.292345876420e+00 1.161272900964e+00 1.068355903893e+00 1.061822171779e+00 1.140611093083e+00 1.255656636865e+00 1.352246810809e+00 1.394389718123e+00 1.368188057851e+00 1.280314521653e+00 1.156980658618e+00 1.042172463784e+00 9.857814131432e-01 1.011943845586e+00 1.096460762143e+00 1.190944816721e+00 1.256235598938e+00 1.273482023326e+00 1.243710207066e+00 1.185061648293e+00 1.127416904739e+00 1.100620208716e+00 1.116920629506e+00 1.162227680134e+00 1.207377115779e+00 1.226056198927e+00 1.205707978632e+00 1.151585599542e+00 1.086897843624e+00 1.046973617400e+00 1.060976181917e+00 1.128721853805e+00 1.219533725363e+00 1.293505657616e+00 1.319174166830e+00 1.280200352589e+00 1.177646946909e+00 1.032425591232e+00 8.893178563560e-01 8.140998970950e-01 8.517934877930e-01 9.726256052231e-01 1.106955683788e+00 1.199596362991e+00 1.219915059800e+00 1.158212777871e+00 1.024143087129e+00 8.496604201149e-01 6.980439297018e-01 6.587028907609e-01 7.587250485278e-01 9.194782082227e-01 1.060010819138e+00 1.135315009528e+00 1.127080266167e+00 1.037914434819e+00 8.920568457991e-01 7.425507348088e-01 6.744037369351e-01 7.439808808734e-01 9.001280845486e-01 1.057343976176e+00 1.159984007693e+00 1.180734987347e+00 1.113803331717e+00 9.742051124017e-01 8.030364952230e-01 6.791353086899e-01 6.942413103406e-01 8.390831139151e-01 1.018367350686e+00 1.157500890021e+00 1.216440858373e+00 1.178916655545e+00 1.048082180747e+00 8.481585837349e-01 6.365088920581e-01 5.323545872063e-01 6.346269862172e-01 8.432657372445e-01 1.037541782975e+00 1.158386672945e+00 1.179355960219e+00 1.094314866065e+00 9.152428732823e-01 6.766596573623e-01 4.625070977605e-01 4.525658434101e-01 6.561869974620e-01 8.896309554446e-01 1.062935174443e+00 1.138981269101e+00 1.103705483569e+00 9.609183275608e-01 7.337690514101e-01 4.806842600134e-01 3.740035967722e-01 5.601739732297e-01 8.301445776634e-01 1.055541457995e+00 1.188294006452e+00 1.206724807187e+00 1.107072808190e+00 9.039873875383e-01 6.386992843587e-01 4.265238556589e-01 5.028703868652e-01 7.834824798546e-01 1.066114059508e+00 1.273521379913e+00 1.371190919603e+00 1.345731859834e+00 1.202525822412e+00 9.688696232441e-01 7.091942799751e-01 5.709687379042e-01 7.006013750297e-01 9.699375152299e-01 1.225167507123e+00 1.396358601603e+00 1.452176679356e+00 1.384615776175e+00 1.207175396202e+00 9.599095049927e-01 7.301921976366e-01 6.744873215262e-01 8.486877806737e-01 1.104309206334e+00 1.320655043725e+00 1.439881090865e+00 1.437175247705e+00 1.310969141716e+00 1.082878666386e+00 8.077682979924e-01 6.132069357812e-01 6.805507359657e-01 9.405593492150e-01 1.213512349771e+00 1.409989660547e+00 1.489679304874e+00 1.438535213379e+00 1.264398577180e+00 1.000478388358e+00 7.250116048704e-01 6.130307658211e-01 7.901072308891e-01 1.087369529187e+00 1.354600523237e+00 1.525592082959e+00 1.571537824195e+00 1.488168142263e+00 1.295360658357e+00 1.045093440931e+00 8.439114044198e-01 8.429301435485e-01 1.052051906861e+00 1.325951298184e+00 1.554578548085e+00 1.682353736859e+00 1.686706804330e+00 1.571194593201e+00 1.366874427384e+00 1.141352889117e+00 1.008479426130e+00 1.068953001085e+00 1.281747848466e+00 1.525338453209e+00 1.710247908661e+00 1.788729722234e+00 1.743289947339e+00 1.582447991098e+00 1.343057544541e+00 1.100439582280e+00 9.764451588683e-01 1.059752321595e+00 1.280529797146e+00 1.511791077679e+00 1.671245749525e+00 1.718735825566e+00 1.643964547972e+00 1.462960074561e+00 1.222105150678e+00 1.010569772175e+00 9.536628647153e-01 1.094269779418e+00 1.327753036462e+00 1.540838475945e+00 1.668834312528e+00 1.683870206518e+00 1.586338555020e+00 1.404470444555e+00 1.200674797570e+00 1.075783219170e+00 1.119097628349e+00 1.305465543774e+00 1.530595208602e+00 1.708321966815e+00 1.789698493504e+00 1.755455903240e+00 1.612281061084e+00 1.394502944948e+00 1.171976296133e+00 1.053283301307e+00 1.119588467254e+00 1.321051033858e+00 1.544703429066e+00 1.708177877200e+00 1.767384633089e+00 1.706451003546e+00 1.533439843675e+00 1.281653936004e+00 1.019502104719e+00 8.666515463374e-01 9.294255739266e-01 1.144778500170e+00 1.378663571583e+00 1.547977794926e+00 1.613451584486e+00 1.563321101463e+00 1.407819708552e+00 1.180123264401e+00 9.447793283398e-01 8.096677151630e-01 8.655907081012e-01 1.055669279707e+00 1.262455045758e+00 1.412837261268e+00 1.473178760485e+00 1.435279048363e+00 1.311323083073e+00 1.134158389568e+00 9.611441501613e-01 8.704648352221e-01 9.114825157372e-01 1.044924774834e+00 1.192336977390e+00 1.297349722829e+00 1.332274651607e+00 1.291719077445e+00 1.189198179837e+00 1.056880173201e+00 9.451147874536e-01 9.083839862509e-01 9.652615736642e-01 1.079385729295e+00 1.196706043584e+00 1.277497297814e+00 1.301393275531e+00 1.264873432844e+00 1.179235556327e+00 1.069828056740e+00 9.744091780600e-01 9.332411742798e-01 9.649962871214e-01 1.051053879392e+00 1.153043385675e+00 1.236777037647e+00 1.280558554696e+00 1.274750934819e+00 1.219997148939e+00 1.126167467960e+00 1.012238311081e+00 9.060814185254e-01 8.404970867923e-01 8.383455878832e-01 8.941677152869e-01 9.784714929473e-01 1.058298775480e+00 1.109016280353e+00 1.116219043453e+00 1.075034556990e+00 9.902917581024e-01 8.779449148883e-01 7.676496038071e-01 7.017196977273e-01 7.139998333284e-01 7.956204384981e-01 9.037473192590e-01 9.967837939449e-01 1.047811220353e+00 1.044384516182e+00 9.877321828885e-01 8.939515325565e-01 7.964944514617e-01 7.436664090672e-01 7.720783364191e-01 8.692777956448e-01 9.875658439144e-01 1.081981492625e+00 1.123784128403e+00 1.100693536624e+00 1.016943102090e+00 8.959864828679e-01 7.855467677949e-01 7.513902086115e-01 8.264935261169e-01 9.701324874412e-01 1.124863655521e+00
 8.085040900025e-01 7.866327147004e-01 7.447931520557e-01 7.061577278271e-01 6.925619340875e-01 7.118693683514e-01 7.530352514717e-01 7.953185782726e-01 8.206343305712e-01 8.198320306270e-01 7.940240575680e-01 7.536995596732e-01 7.156284431787e-01 6.960669220181e-01 7.013798894459e-01 7.239304632739e-01 7.482341099126e-01 7.605801106652e-01 7.547189001465e-01 7.332191281455e-01 7.060264850751e-01 6.861424280848e-01 6.828399095601e-01 6.956159949545e-01 7.148988310724e-01 7.284821765110e-01 7.280511727654e-01 7.125002841473e-01 6.883094584926e-01 6.672405523522e-01 6.607211011953e-01 6.729312537291e-01 6.977336196516e-01 7.230412459678e-01 7.376839825262e-01 7.361903112336e-01 7.204196439318e-01 6.989910249970e-01 6.840295407276e-01 6.853204962179e-01 7.042473128519e-01 7.347596978000e-01 7.824160098020e-01 8.152317849561e-01 8.370696094818e-01 8.371081565301e-01 8.113057874474e-01 7.667896344312e-01 7.239650472957e-01 7.055560300344e-01 7.225528846284e-01 7.657421978812e-01 8.135063491796e-01 8.455636031649e-01 8.504152947297e-01 8.272775217387e-01 7.856156464064e-01 7.428692197262e-01 7.184803985075e-01 7.234539119169e-01 7.527918222883e-01 7.896667871153e-01 8.164238183037e-01 8.220110033169e-01 8.045985124196e-01 7.713789711234e-01 7.365413184882e-01 7.160678730349e-01 7.194500106711e-01 7.432934429540e-01 7.738970455740e-01 7.956073183690e-01 7.975830817309e-01 7.768269019998e-01 7.388490083694e-01 6.968683498343e-01 6.682671130768e-01 6.665965115805e-01 6.925013269874e-01 7.332585238726e-01 7.713071963548e-01 7.924931646496e-01 7.897467719664e-01 7.639300129782e-01 7.234310895061e-01 6.841380513304e-01 6.711885269087e-01 6.844059657736e-01 7.232262025923e-01 7.562195644711e-01 7.833741203191e-01 7.754251113116e-01 7.372996063302e-01 6.858246644371e-01 6.461011338502e-01 6.402246810140e-01 6.709132591505e-01 7.192590464654e-01 7.600701201463e-01 7.751732376784e-01 7.580565139939e-01 7.147082035973e-01 6.631109661072e-01 6.291772833000e-01 6.335542031143e-01 6.748334013232e-01 7.308731491844e-01 7.759731186710e-01 7.927535514062e-01 7.756243220821e-01 7.310940407364e-01 6.771700113908e-01 6.391838596890e-01 6.373692514631e-01 6.709467519942e-01 7.188426076598e-01 7.562430269506e-01 7.667583777576e-01 7.463882174895e-01 7.039256954078e-01 6.597644301872e-01 6.391965473873e-01 6.567988316842e-01 7.036426468822e-01 7.550605043898e-01 7.872819217057e-01 7.865770940784e-01 7.520028083965e-01 6.963238151177e-01 6.456337047914e-01 6.329825365566e-01 6.745017553618e-01 7.545785648410e-01 8.375893925456e-01 9.002282701502e-01 9.059303024422e-01 8.580482193633e-01 7.767186126274e-01 7.003751619180e-01 6.753840373595e-01 7.211049852825e-01 8.084952672935e-01 8.911577235215e-01 9.350127347884e-01 9.248426369221e-01 8.641975704380e-01 7.760598766479e-01 7.028186259883e-01 6.914025539504e-01 7.528890691229e-01 8.496801348685e-01 9.338376293152e-01 9.728914314946e-01 9.537680105416e-01 8.820671120839e-01 7.828586701547e-01 7.006071211247e-01 6.835731321354e-01 7.412203669261e-01 8.325768838494e-01 9.083361771981e-01 9.371600605902e-01 9.088492586879e-01 8.336296973487e-01 7.432169848764e-01 6.875957642941e-01 7.074874277915e-01 7.916378603706e-01 8.900568732842e-01 9.570755139732e-01 9.668182327729e-01 9.136886238162e-01 8.127354900131e-01 7.028461511272e-01 6.453296768826e-01 6.950624474194e-01 8.182913958865e-01 9.577840005324e-01 1.061591319990e+00 1.080655158124e+00 1.010383487340e+00 8.699614109792e-01 7.110378726630e-01 6.249786415264e-01 6.847690979288e-01 8.384934271817e-01 9.899062289775e-01 1.079858960466e+00 1.083512454922e+00 1.002404972388e+00 8.649345332712e-01 7.333284963077e-01 6.968348972850e-01 7.910314085874e-01 9.471547490567e-01 1.083031802126e+00 1.150233175377e+00 1.130660806596e+00 1.032532420960e+00 8.929591679006e-01 7.832749602909e-01 7.854345083870e-01 9.054632001120e-01 1.066360463403e+00 1.194018067802e+00 1.246155532812e+00 1.208489390943e+00 1.091892876366e+00 9.348491149277e-01 8.081573106868e-01 7.932945147067e-01 8.986215134507e-01 1.047497564384e+00 1.164855809270e+00 1.209025671867e+00 1.167333385774e+00 1.052328212239e+00 9.028019588811e-01 7.848488057345e-01 7.812020482533e-01 8.973434005796e-01 1.056270149242e+00 1.167694799336e+00 1.204904067873e+00 1.138845033393e+00 9.928358769945e-01 8.238033037928e-01 7.277626706108e-01 7.800606199661e-01 9.307925408203e-01 1.077772288760e+00 1.154384742950e+00 1.132053926187e+00 1.012750086219e+00 8.309564030382e-01 6.690695614748e-01 6.542474041717e-01 8.086448274462e-01 1.012195310956e+00 1.167634072469e+00 1.226442006908e+00 1.172127854574e+00 1.015274379181e+00 7.989280123861e-01 6.217193690163e-01 6.320373420972e-01 8.204321633643e-01 1.037137638956e+00 1.187443522782e+00 1.228425056992e+00 1.147563856895e+00 9.578150396570e-01 7.033433743912e-01 4.952082304613e-01 5.324453163513e-01 7.660269139394e-01 1.002980367736e+00 1.156178431786e+00 1.190517365946e+00 1.097832954283e+00 8.925296345067e-01 6.158652814448e-01 3.782303158999e-01 4.390516159043e-01 6.984914970367e-01 9.542262362789e-01 1.141776131466e+00 1.216990966825e+00 1.149002620640e+00 9.524988056248e-01 6.674064782784e-01 3.962607399240e-01 4.177006286336e-01 6.911324541856e-01 9.523242350311e-01 1.115419746299e+00 1.149345461317e+00 1.049102572932e+00 8.328970262005e-01 5.494319440745e-01 3.425156206234e-01 4.783820752515e-01 7.614689452854e-01 9.989008242847e-01 1.131441143538e+00 1.137207111369e+00 1.017961997410e+00 7.997054437891e-01 5.470558525106e-01 4.255205962935e-01 5.831342715774e-01 8.339977961030e-01 1.035360356288e+00 1.133430683181e+00 1.108569466970e+00 9.638203911159e-01 7.241997238194e-01 4.499567820315e-01 3.285272610046e-01 5.260036974668e-01 7.882410785231e-01 9.877169738251e-01 1.083578092876e+00 1.062648529356e+00 9.316294991655e-01 7.173614147295e-01 4.853523360153e-01 3.975836729425e-01 5.260008704784e-01 7.282049530303e-01 9.007672806980e-01 1.001146053305e+00 9.990563175383e-01 8.896487727252e-01 6.957783003184e-01 4.714282102818e-01 3.486462462507e-01 4.611976623607e-01 6.569075361715e-01 8.100163892588e-01 8.777260578558e-01 8.493401030395e-01 7.365217689354e-01 5.766846826639e-01 4.507168203247e-01 4.702483364033e-01 6.132578323290e-01 7.664631346544e-01 8.642792623192e-01 8.798659502731e-01 8.103197150464e-01 6.750102731334e-01 5.242175302598e-01 4.558984955725e-01 5.406048432500e-01 7.008094587810e-01 8.438026237281e-01 9.233565834857e-01 9.224503132587e-01 8.454918185454e-01 7.194964548460e-01 6.013111391446e-01 5.727196988329e-01 6.623004188911e-01 8.034670805360e-01 9.245527091865e-01 9.856717188374e-01 9.720263555300e-01 8.891896772051e-01 7.637126492345e-01 6.473761223288e-01 6.103462036658e-01 6.952212025384e-01 8.226044336333e-01 9.543324270239e-01 1.033710906616e+00 1.047787455366e+00 9.740425081923e-01 8.353204337024e-01 6.833630073015e-01 6.058573671311e-01 6.680488389237e-01 8.179144108188e-01 9.658609577332e-01 1.057025534254e+00 1.067247608035e+00 9.952637706025e-01 8.618853287401e-01 7.154944660186e-01 6.362665382242e-01 6.858340227443e-01 8.227110905679e-01 9.630015039346e-01 1.051250799609e+00 1.061950934444e+00 9.928828397591e-01 8.645980330837e-01 7.262737468024e-01 6.584336120189e-01 7.189131059700e-01 8.643391729221e-01 1.012767712400e+00 1.109257442408e+00 1.127652985224e+00 1.064884642732e+00 9.406915358164e-01 8.027699648992e-01 7.283936355538e-01 7.775255692895e-01 9.173538531239e-01 1.068014376910e+00 1.170603912490e+00 1.195409965199e+00 1.137092708752e+00 1.014582559964e+00 8.757186270958e-01 8.125541555725e-01 8.837330030494e-01 1.031818910873e+00 1.202906151801e+00 1.312453950087e+00 1.339573790008e+00 1.270073901084e+00 1.118417505392e+00 9.292646812957e-01 7.882332034683e-01 7.962382610914e-01 9.495857448517e-01 1.146023378940e+00 1.301448649867e+00 1.370990047205e+00 1.338483481587e+00 1.212492588868e+00 1.029562540136e+00 8.645667005852e-01 8.241388119419e-01 9.468769925121e-01 1.147024984303e+00 1.327458548453e+00 1.430549772129e+00 1.430885361014e+00 1.329193347155e+00 1.153556667929e+00 9.677168421703e-01 8.756751918217e-01 9.534549054466e-01 1.146773482510e+00 1.349018247491e+00 1.487224032536e+00 1.524737332298e+00 1.453010155819e+00 1.290427466113e+00 1.087784827426e+00 9.385221799697e-01 9.480533346182e-01 1.114410252523e+00 1.332434217805e+00 1.510559958032e+00 1.598174780454e+00 1.576102607813e+00 1.451838709699e+00 1.260354847736e+00 1.082138957702e+00 1.005717593076e+00 1.095261860245e+00 1.285649005665e+00 1.480446002961e+00 1.615013975305e+00 1.657333509312e+00 1.600534687073e+00 1.460274174861e+00 1.275905745236e+00 1.112856526471e+00 1.048879335947e+00 1.115163045580e+00 1.259328297128e+00 1.403019363381e+00 1.491302705914e+00 1.498487387683e+00 1.424204011724e+00 1.292201125496e+00 1.151273790235e+00 1.068840097695e+00 1.094017400614e+00 1.208831767727e+00 1.347620782871e+00 1.449332991962e+00 1.476954055345e+00 1.418211940398e+00 1.285330199948e+00 1.118877346141e+00 9.929815955887e-01 9.917957066110e-01 1.127836994114e+00 1.326813222965e+00 1.507469007850e+00 1.616959212576e+00 1.628904970087e+00 1.540029035529e+00 1.370992292242e+00 1.172323119498e+00 1.032220378440e+00 1.045429178982e+00 1.212662676366e+00 1.441719180315e+00 1.645299538388e+00 1.770772662987e+00 1.793785083246e+00 1.713401102437e+00 1.551914641999e+00 1.357795431148e+00 1.207601235652e+00 1.181373642980e+00 1.292654160789e+00 1.472682597932e+00 1.640239041391e+00 1.741583803118e+00 1.752233571463e+00 1.673075341097e+00 1.529551362626e+00 1.372322646075e+00 1.271223681236e+00 1.281695021062e+00 1.395102587147e+00 1.548024535197e+00 1.674529370302e+00 1.731954233212e+00 1.703885575958e+00 1.599071525092e+00 1.452252562546e+00 1.323919109722e+00 1.283552307974e+00 1.361136051025e+00 1.517127365671e+00 1.681324233342e+00 1.796201103848e+00 1.828950532278e+00 1.771683544060e+00 1.641445451844e+00 1.481936247752e+00 1.362026873284e+00 1.350525375919e+00 1.461101328873e+00 1.638488925466e+00 1.809089875157e+00 1.918202643972e+00 1.936922523020e+00 1.861361353950e+00 1.712915474645e+00 1.540149737531e+00 1.416272677736e+00 1.410293642737e+00 1.529691186414e+00 1.712889390922e+00 1.883861423726e+00 1.987702699279e+00 1.996261296423e+00 1.906656672672e+00 1.741558572416e+00 1.551469734155e+00 1.412975830685e+00 1.399859317819e+00 1.520677836556e+00 1.709629592707e+00 1.886905910222e+00 1.996095032282e+00 2.008852853878e+00 1.922417263644e+00 1.759091511545e+00 1.567903779987e+00 1.422685198536e+00 1.395917698231e+00 1.500178809073e+00 1.674799853025e+00 1.842152917555e+00 1.946538969406e+00 1.960327329618e+00 1.881633828336e+00 1.733369280089e+00 1.563717697752e+00 1.441258539576e+00 1.427206119196e+00 1.526598595423e+00 1.683415978018e+00 1.828581197531e+00 1.912597954095e+00 1.912086472599e+00 1.828914751690e+00 1.689751441774e+00 1.545570136428e+00 1.461935322786e+00 1.485394428315e+00 1.604297277514e+00 1.759869997728e+00 1.889643198161e+00 1.950962764875e+00 1.925379196636e+00 1.818547465939e+00 1.660581372297e+00 1.506059309567e+00 1.423274549953e+00 1.455961889064e+00 1.583834581215e+00 1.741787688014e+00 1.866286387074e+00 1.916174767815e+00 1.874872314708e+00 1.749724971876e+00 1.572598787539e+00 1.400939882146e+00 1.308282686337e+00 1.341478592925e+00 1.474689195441e+00 1.635679238241e+00 1.759184259102e+00 1.806148135005e+00 1.763552661800e+00 1.642967595204e+00 1.480970307444e+00 1.338392546752e+00 1.283973994714e+00 1.346748453354e+00 1.486445178854e+00 1.632483437532e+00 1.727763751731e+00 1.741098155094e+00 1.667083117921e+00 1.526228717157e+00 1.367227822581e+00 1.263489936058e+00 1.279323377827e+00 1.410859554558e+00 1.590003890795e+00 1.743059009920e+00 1.819791585803e+00 1.796204617040e+00 1.673609345435e+00 1.480683845392e+00 1.280251175520e+00 1.169737281126e+00 1.227174511969e+00 1.422166628278e+00 1.654956095460e+00 1.841484708078e+00 1.931365970692e+00 1.902308935887e+00 1.757004217782e+00 1.524571907304e+00 1.268601588314e+00 1.097678283404e+00 1.120823477636e+00 1.317009133161e+00 1.564016013259e+00 1.762597908072e+00 1.857658580254e+00 1.826174400646e+00 1.671472958239e+00 1.424252928569e+00 1.152152659046e+00 9.770551163323e-01 1.022383174530e+00 1.245950075167e+00 1.504966629081e+00 1.700183156624e+00 1.781214129130e+00 1.730046814354e+00 1.555986268802e+00 1.299500471436e+00 1.048284059149e+00 9.511296251311e-01 1.097817884489e+00 1.379147938224e+00 1.653339675628e+00 1.837318216847e+00 1.889762302437e+00 1.798570606772e+00 1.579155301848e+00 1.282022748519e+00 1.018190782023e+00 9.715740492528e-01 1.201779425893e+00 1.544866958719e+00 1.854959932087e+00 2.054351897490e+00 2.104788277047e+00 1.995914495818e+00 1.744187698588e+00 1.399780177219e+00 1.072728150124e+00 9.678284451008e-01 1.191216701310e+00 1.561543117900e+00 1.905600764778e+00 2.136430589665e+00 2.212910987269e+00 2.123656757172e+00 1.884201968092e+00 1.541268543658e+00 1.190961950749e+00 1.011388223904e+00 1.146858101093e+00 1.469189477767e+00 1.791178309635e+00 2.011887649632e+00 2.085379551261e+00 1.999781528296e+00 1.772720166226e+00 1.456458880626e+00 1.157538098807e+00 1.051620570451e+00 1.228469707224e+00 1.544835990059e+00 1.840406597966e+00 2.027587483997e+00 2.066100562386e+00 1.948542674448e+00 1.698735318985e+00 1.380872115756e+00 1.125853135207e+00 1.118029233228e+00 1.377408526550e+00 1.729742031455e+00 2.033918234480e+00 2.215085242664e+00 2.239075850849e+00 2.102634630060e+00 1.833765608009e+00 1.501688375976e+00 1.241174304267e+00 1.231758051092e+00 1.491076738738e+00 1.849197481042e+00 2.162818917424e+00 2.354304968949e+00 2.388349390033e+00 2.261657444213e+00 2.002468527965e+00 1.677949768703e+00 1.410768597528e+00 1.360242691832e+00 1.565496042624e+00 1.888654044334e+00 2.186505777239e+00 2.374887832462e+00 2.414539855845e+00 2.300051425823e+00 2.057968508776e+00 1.751904245930e+00 1.493410055684e+00 1.422833768448e+00 1.584469782155e+00 1.866106203350e+00 2.133460772054e+00 2.302174488982e+00 2.332495467576e+00 2.219596896799e+00 1.991806217452e+00 1.715842028765e+00 1.503747385355e+00 1.479692784834e+00 1.661940413233e+00 1.939845042667e+00 2.193722653736e+00 2.348104233612e+00 2.367782808728e+00 2.251022630606e+00 2.028825075488e+00 1.769971376748e+00 1.583834427485e+00 1.580110831795e+00 1.765314376695e+00 2.035999374488e+00 2.281776410700e+00 2.431466789324e+00 2.451576750617e+00 2.340899101411e+00 2.129527731111e+00 1.881753559400e+00 1.695372937241e+00 1.666941203176e+00 1.809882368830e+00 2.039614323694e+00 2.254398495765e+00 2.384306994004e+00 2.395617440309e+00 2.286894256712e+00 2.087723148370e+00 1.860290150889e+00 1.695488300732e+00 1.676727971169e+00 1.809730070902e+00 2.016279706128e+00 2.204227260495e+00 2.309971773963e+00 2.303809832730e+00 2.187440363808e+00 1.993437405221e+00 1.786493936494e+00 1.655799277651e+00 1.671728596441e+00 1.822890862677e+00 2.027974716423e+00 2.202195743947e+00 2.289829591521e+00 2.267263526077e+00 2.141387428106e+00 1.949845979151e+00 1.761678332365e+00 1.664747366672e+00 1.715393055643e+00 1.885848532685e+00 2.092429405093e+00 2.256289430035e+00 2.327879960244e+00 2.288437043495e+00 2.148772231945e+00 1.950052192134e+00 1.763736820887e+00 1.676168487965e+00 1.735775155252e+00 1.906841988783e+00 2.104527084877e+00 2.252679437755e+00 2.304894959931e+00 2.245387059255e+00 2.087827837810e+00 1.876496011702e+00 1.686383112902e+00 1.605295158901e+00 1.675404637562e+00 1.849992988413e+00 2.039249708410e+00 2.168202153217e+00 2.193371390659e+00 2.102094672380e+00 1.911359932958e+00 1.670617137622e+00 1.465715924382e+00 1.398948501997e+00 1.507757925183e+00 1.719022577242e+00 1.928110411255e+00 2.060531959570e+00 2.077723060572e+00 1.972004016843e+00 1.765031325950e+00 1.511663410398e+00 1.306795860606e+00 1.261342492117e+00 1.399986709250e+00 1.627349092978e+00 1.834532684833e+00 1.953048136631e+00 1.951765328118e+00 1.830391799847e+00 1.619205485552e+00 1.384574357988e+00 1.232269896723e+00 1.258044785906e+00 1.440738446818e+00 1.669355305355e+00 1.847485515171e+00 1.919679777295e+00 1.864740797612e+00 1.691887324938e+00 1.444280399645e+00 1.211153396585e+00 1.126303476780e+00 1.260307893376e+00 1.520948257743e+00 1.777739501027e+00 1.946084036744e+00 1.982379186154e+00 1.873940639299e+00 1.636944235524e+00 1.323217469829e+00 1.044107922512e+00 9.818369220212e-01 1.196894627827e+00 1.523384409600e+00 1.811970647508e+00 1.984746006793e+00 2.005649644402e+00 1.868289826868e+00 1.594749968809e+00 1.244304768666e+00 9.468453879411e-01 9.201075471385e-01 1.191961135390e+00 1.547052355180e+00 1.838099617614e+00 1.995904534567e+00 1.991463272699e+00 1.825602780301e+00 1.530088641978e+00 1.181931735883e+00 9.451350501115e-01 1.025182195179e+00 1.351591594453e+00 1.710660579970e+00 1.979732106562e+00 2.100409720950e+00 2.050925134532e+00 1.840431444882e+00 1.513944751544e+00 1.175053182844e+00 1.025872050734e+00 1.217245060805e+00 1.594382444293e+00 1.961730676243e+00 2.214536117156e+00 2.301715750300e+00 2.206746989754e+00 1.944850088329e+00 1.570229964112e+00 1.204955618776e+00 1.081166398911e+00 1.329403284813e+00 1.747663519016e+00 2.135726956586e+00 2.391841970467e+00 2.467100036584e+00 2.347153639583e+00 2.049313030722e+00 1.629053068514e+00 1.209670299285e+00 1.043164635373e+00 1.295378955183e+00 1.735356254303e+00 2.140161873978e+00 2.405142769764e+00 2.483106833674e+00 2.363099869920e+00 2.067361760237e+00 1.658882625941e+00 1.271102683793e+00 1.144593972909e+00 1.397568237192e+00 1.813913413263e+00 2.189713988130e+00 2.424145127581e+00 2.472751751607e+00 2.329330973431e+00 2.024563388839e+00 1.637386632703e+00 1.327532065883e+00 1.319111259153e+00 1.630327413178e+00 2.045547902685e+00 2.395397018409e+00 2.591611540468e+00 2.595023914732e+00 2.403987506358e+00 2.055587712871e+00 1.640865211075e+00 1.344109980810e+00 1.398734814494e+00 1.770912885364e+00 2.222783217245e+00 2.591462582338e+00 2.793797395703e+00 2.793738520680e+00 2.592213614680e+00 2.228482823427e+00 1.794231344631e+00 1.468456358815e+00 1.483219337139e+00 1.831846994041e+00 2.282200475019e+00 2.660411147683e+00 2.876539782107e+00 2.891431604422e+00 2.704243431552e+00 2.352132767447e+00 1.920778370878e+00 1.571646316834e+00 1.522942727934e+00 1.809740663065e+00 2.226873141590e+00 2.592954164789e+00 2.810721729990e+00 2.837768172018e+00 2.671956977449e+00 2.350037626256e+00 1.956624562376e+00 1.644269709989e+00 1.603513606711e+00 1.863230001599e+00 2.247671082408e+00 2.589522340601e+00 2.793850318745e+00 2.818645150225e+00 2.662401873433e+00 2.363146433251e+00 2.006883939014e+00 1.740599363667e+00 1.728195233481e+00 1.981923776067e+00 2.346768444086e+00 2.671185359340e+00 2.864170953977e+00 2.883660928316e+00 2.726686281418e+00 2.428386263972e+00 2.069343076863e+00 1.787388064450e+00 1.742875771998e+00 1.965370088030e+00 2.313916003424e+00 2.636381692764e+00 2.838246838643e+00 2.874398050491e+00 2.738782298994e+00 2.462122958503e+00 2.117138727156e+00 1.827980854620e+00 1.745028639234e+00 1.917249434438e+00 2.228738026134e+00 2.531657091836e+00 2.728261708229e+00 2.770010154455e+00 2.647801009432e+00 2.389130567329e+00 2.062529384580e+00 1.786041534934e+00 1.703483352597e+00 1.864529684258e+00 2.161199847833e+00 2.450942599457e+00 2.637655973695e+00 2.672855990044e+00 2.546889583997e+00 2.286916859959e+00 1.962829047309e+00 1.698296963665e+00 1.643859950640e+00 1.840594234951e+00 2.166074613861e+00 2.475485021964e+00 2.675052749492e+00 2.717746029142e+00 2.594255411366e+00 2.331585939665e+00 1.999607007894e+00 1.723640789615e+00 1.660817300567e+00 1.860032067320e+00 2.197273103027e+00 2.521682270372e+00 2.734731846803e+00 2.785773534515e+00 2.661916225518e+00 2.385880943869e+00 2.021736463234e+00 1.690415437949e+00 1.564792447506e+00 1.730872724453e+00 2.066835967515e+00 2.402001977640e+00 2.625719718688e+00 2.681175319296e+00 2.550841820063e+00 2.252244966658e+00 1.843041970638e+00 1.443667795097e+00 1.266867490686e+00 1.454271142866e+00 1.842569325107e+00 2.221249386315e+00 2.474170398385e+00 2.546057678215e+00 2.420317527196e+00 2.113818324957e+00 1.682168809472e+00 1.248106778336e+00 1.063781047234e+00 1.307608162524e+00 1.751670302580e+00 2.164634157671e+00 2.437612469901e+00 2.521323712546e+00 2.403097031672e+00 2.103038359908e+00 1.680438796283e+00 1.262768679866e+00 1.098232601191e+00 1.342652306486e+00 1.773804926804e+00 2.170366317795e+00 2.425920541346e+00 2.492951768337e+00 2.361332581114e+00 2.055011149561e+00 1.639741745825e+00 1.254207305374e+00 1.143496799841e+00 1.409340660110e+00 1.824444232225e+00 2.189043822854e+00 2.405467007578e+00 2.430839674330e+00 2.259496132858e+00 1.921126437368e+00 1.492152261928e+00 1.138984821896e+00 1.130220315935e+00 1.476715647622e+00 1.911061001491e+00 2.259855873370e+00 2.441678238103e+00 2.422149607639e+00 2.201570413662e+00 1.815265726328e+00 1.348806419428e+00 1.001289567492e+00 1.082962751292e+00 1.506886450467e+00 1.967525445745e+00 2.312804855833e+00 2.474922917801e+00 2.427899096023e+00 2.178906465537e+00 1.770479904611e+00 1.299626057945e+00 9.890398349952e-01 1.131291540359e+00 1.572718516269e+00 2.022269255432e+00 2.344336542794e+00 2.479553272836e+00 2.409223075929e+00 2.148967744739e+00 1.753694276034e+00 1.341492784456e+00 1.141104581531e+00 1.334469155021e+00 1.744494903969e+00 2.141709247118e+00 2.408710163313e+00 2.493084639093e+00 2.383328045179e+00 2.104799262499e+00 1.727330719479e+00 1.390351052625e+00 1.306039087411e+00 1.546944502796e+00 1.927561393710e+00 2.266741954318e+00 2.467413575517e+00 2.487357948356e+00 2.324448783944e+00 2.015834212562e+00 1.649507766509e+00 1.388529746405e+00 1.419215521207e+00 1.718008241403e+00 2.089596372973e+00 2.385542735925e+00 2.528381397382e+00 2.488250740162e+00 2.274053327164e+00 1.935930153401e+00 1.580853039040e+00 1.390156893571e+00 1.509896543769e+00 1.844988686526e+00 2.203669218398e+00 2.461229542129e+00 2.556349886491e+00 2.471943760640e+00 2.230202098726e+00 1.898006516565e+00 1.601995106449e+00 1.515174321648e+00 1.704529920727e+00 2.036882870261e+00 2.349471127801e+00 2.541822379855e+00 2.567400070822e+00 2.422276166260e+00 2.144576534191e+00 1.824203007272e+00 1.613225940909e+00 1.659867232366e+00 1.938998354264e+00 2.288606384864e+00 2.570623936125e+00 2.705692691168e+00 2.661091910116e+00 2.444426739082e+00 2.106747269487e+00 1.757114939942e+00 1.572842014190e+00 1.691601296563e+00 2.029220733752e+00 2.400124778896e+00 2.673443133702e+00 2.779898408264e+00 2.695038240293e+00 2.433646231287e+00 2.053899853871e+00 1.675127232579e+00 1.491925004156e+00 1.640391449730e+00 2.000891971167e+00 2.373646910050e+00 2.632559901741e+00 2.715633922635e+00 2.605267806964e+00 2.323025663592e+00 1.935204164846e+00 1.573572512216e+00 1.441945659544e+00 1.642577650267e+00 2.019194955787e+00 2.380171972174e+00 2.614356043224e+00 2.670371004056e+00 2.539259124707e+00 2.251426600442e+00 1.884426896376e+00 1.581865104234e+00 1.530182075744e+00 1.770284878987e+00 2.137276577726e+00 2.465863112988e+00 2.660849482312e+00 2.679656751447e+00 2.520146697593e+00 2.219571771043e+00 1.863720844540e+00 1.602256528212e+00 1.601943173670e+00 1.863740464640e+00 2.222037287957e+00 2.528001235442e+00 2.696672516800e+00 2.691207352457e+00 2.513077227017e+00 2.201612325607e+00 1.842796776422e+00 1.583194060523e+00 1.581423411312e+00 1.832746048873e+00 2.175121992226e+00 2.465313895317e+00 2.622510748441e+00 2.612641558528e+00 2.438528297858e+00 2.139008139287e+00 1.796518310509e+00 1.548248744714e+00 1.539795882315e+00 1.767730579350e+00 2.083161890421e+00 2.351318259442e+00 2.495355682819e+00 2.482957425241e+00 2.317080347699e+00 2.035213603410e+00 1.716787595632e+00 1.493034328747e+00 1.499291726930e+00 1.728081038006e+00 2.039966694287e+00 2.309779637845e+00 2.465419575202e+00 2.475713102422e+00 2.341949808813e+00 2.096650935856e+00 1.808242052231e+00 1.586697343110e+00 1.551158075645e+00 1.721698324355e+00 1.994823746203e+00 2.253657019441e+00 2.422476135741e+00 2.463948019105e+00 2.371332056823e+00 2.165682026575e+00 1.897544412069e+00 1.651226764006e+00 1.533112042427e+00 1.602847441851e+00 1.807077687477e+00 2.038562165514e+00 2.212233981410e+00 2.279399347237e+00 2.221643499861e+00 2.046776278283e+00 1.789057594961e+00 1.514641027513e+00 1.326086212991e+00 1.321465144031e+00 1.490844453423e+00 1.726541994225e+00 1.928369795445e+00 2.036337200062e+00 2.023035313256e+00 1.887354829321e+00 1.653963717058e+00 1.379226523331e+00 1.164094635379e+00 1.132870722326e+00 1.304926214344e+00 1.564999477412e+00 1.799254785392e+00 1.940722564464e+00 1.957514351512e+00 1.844732290973e+00 1.624063416754e+00 1.350637256865e+00 1.129535216526e+00 1.100388099160e+00 1.291299441727e+00 1.576524406130e+00 1.833734916816e+00 1.991861743405e+00 2.016601437976e+00 1.901687381817e+00 1.668822460708e+00 1.375613688495e+00 1.135490848778e+00 1.105493172094e+00 1.316206507110e+00 1.623499732504e+00 1.894101123062e+00 2.052834112085e+00 2.063695588088e+00 1.920196190837e+00 1.645212898497e+00 1.301101059295e+00 1.022064701033e+00 1.013736869440e+00 1.290268370098e+00 1.649096778265e+00 1.944791465569e+00 2.104184447467e+00 2.093733086258e+00 1.909249085845e+00 1.576004692935e+00 1.161627669965e+00 8.347512836258e-01 8.974414311894e-01 1.289394530600e+00 1.720349368429e+00 2.050710638612e+00 2.216932923324e+00 2.191071464556e+00 1.973201805752e+00 1.592621758826e+00 1.122296857701e+00 7.583625544293e-01 8.807193801358e-01 1.346916141078e+00 1.820689846264e+00 2.171236006402e+00 2.340477628895e+00 2.304268872428e+00 2.066888541161e+00 1.662858133235e+00 1.172341388328e+00 8.021755054585e-01 9.275846953069e-01 1.393979755296e+00 1.862734667164e+00 2.200612709732e+00 2.350327376772e+00 2.290805797982e+00 2.031252689324e+00 1.614064535260e+00 1.135555841239e+00 8.369882355080e-01 1.034089591116e+00 1.497782721164e+00 1.935692549162e+00 2.229619133704e+00 2.327908467085e+00 2.214994720767e+00 1.907112798417e+00 1.458129949504e+00 9.959214731170e-01 8.414940717978e-01 1.187714985690e+00 1.684805985014e+00 2.105814017657e+00 2.359103665104e+00 2.403529227743e+00 2.231159856892e+00 1.866119827636e+00 1.374024116759e+00 9.171091607361e-01 8.827241793968e-01 1.324283827158e+00 1.845384751025e+00 2.258976337142e+00 2.488012313498e+00 2.499099077769e+00 2.291163544299e+00 1.895732384402e+00 1.388951356499e+00 9.535201169197e-01 9.663523414735e-01 1.411754945980e+00 1.916151233483e+00 2.305284254221e+00 2.506766425599e+00 2.492216418864e+00 2.266760995344e+00 1.870115910736e+00 1.391808913941e+00 1.031957942977e+00 1.098888241441e+00 1.512074657876e+00 1.963088045168e+00 2.296856914895e+00 2.446567261662e+00 2.389245412447e+00 2.136516812062e+00 1.736867503159e+00 1.295562360564e+00 1.033687045338e+00 1.184872051202e+00 1.587048751140e+00 1.984052859252e+00 2.250856764200e+00 2.333012312346e+00 2.216241942621e+00 1.920062523792e+00 1.503159670225e+00 1.094293473335e+00 9.557966184763e-01 1.225402870019e+00 1.643925429779e+00 2.003308109198e+00 2.212071904059e+00 2.232376127521e+00 2.061623908790e+00 1.730808651488e+00 1.316084797983e+00 9.865329286651e-01 1.013232030651e+00 1.367766509685e+00 1.779504766591e+00 2.096851991619e+00 2.252824282413e+00 2.223086322855e+00 2.016432669741e+00 1.677179271045e+00 1.302471500609e+00 1.081672495603e+00 1.202634521057e+00 1.553994584409e+00 1.920948222799e+00 2.183671410692e+00 2.287126747804e+00 2.215524213414e+00 1.986153350361e+00 1.653298949901e+00 1.325449843196e+00 1.180143479514e+00 1.328884842111e+00 1.644536583066e+00 1.953191562967e+00 2.155151760722e+00 2.205375858726e+00 2.096028041826e+00 1.852479582109e+00 1.538388862714e+00 1.271076575966e+00 1.207318266102e+00 1.387280676520e+00 1.671979273430e+00 1.921670922357e+00 2.058840903544e+00 2.051664121866e+00 1.902781457797e+00 1.648448762359e+00 1.366939212479e+00 1.189201402942e+00 1.236239061480e+00 1.466539517907e+00 1.736727799629e+00 1.940435047033e+00 2.022779454871e+00 1.966054446220e+00 1.784043511982e+00 1.524605927489e+00 1.280430795408e+00 1.185441066266e+00 1.310541359947e+00 1.566996186883e+00 1.825826669623e+00 2.004394237241e+00 2.063077007505e+00 1.994565171925e+00 1.820582374018e+00 1.594027220581e+00 1.402349020967e+00 1.346223588143e+00 1.459049547918e+00 1.668558734992e+00 1.876839033245e+00 2.017371301849e+00 2.058892797415e+00 1.999507338341e+00 1.863331520769e+00 1.698348961721e+00 1.569564548186e+00 1.533864147408e+00 1.600056120973e+00 1.722260725303e+00 1.838601538276e+00 1.903749577951e+00 1.897897528863e+00 1.825913967433e+00 1.714603233281e+00 1.606948525871e+00 1.548054143038e+00 1.560803565537e+00 1.629676579088e+00 1.713789292123e+00 1.772610612045e+00 1.781558759240e+00 1.736390538438e+00 1.652660779910e+00 1.562114941549e+00 1.503102862491e+00 1.502249861505e+00 1.557304519483e+00 1.639590754571e+00 1.713403005048e+00 1.752467511552e+00 1.746650650789e+00 1.702809389405e+00 1.642113805005e+00 1.593517488043e+00 1.581782280308e+00 1.614228461065e+00 1.676956561696e+00 1.744313988832e+00 1.792332373108e+00 1.807259405439e+00 1.788366125864e+00 1.747054846658e+00 1.702797227418e+00 1.675824506617e+00 1.678197897018e+00 1.707919103324e+00 1.751020602558e+00 1.789476225566e+00 1.809050068431e+00 1.803731408625e+00 1.776375952382e+00 1.736781585956e+00 1.697812176748e+00 1.670361237445e+00 1.659256548699e+00 1.662082069773e+00 1.671590208230e+00 1.679918936083e+00 1.681723659432e+00 1.675325240226e+00 1.661800620142e+00 1.643299777452e+00 1.621609121102e+00 1.597843631654e+00 1.573469116885e+00 1.551654253967e+00 1.537649107948e+00 1.537254816264e+00 1.553375701773e+00 1.582835323832e+00 1.615822853827e+00 1.638740901280e+00 1.639188981058e+00 1.610864802726e+00 1.557518034167e+00 1.494842761964e+00 1.448278653547e+00 1.443654672716e+00 1.491644450778e+00 1.578611702974e+00 1.673641109052e+00 1.743214261789e+00 1.762425661322e+00 1.720780281370e+00 1.625540516445e+00 1.504245341231e+00 1.403503566405e+00 1.374550215899e+00 1.439565810198e+00 1.570908554635e+00 1.713511753181e+00 1.816388427232e+00 1.846549929225e+00 1.792285168805e+00 1.664524946831e+00 1.499368697342e+00 1.358601226686e+00 1.312472188491e+00 1.388961982986e+00 1.543741390955e+00 1.702380478053e+00 1.804832006340e+00 1.817320512150e+00 1.732750120597e+00 1.571614249688e+00 1.386146089374e+00 1.260716749669e+00 1.274803739092e+00 1.425114260007e+00 1.628575981405e+00 1.798511892661e+00 1.877959392091e+00 1.839986350367e+00 1.686057865302e+00 1.449627148995e+00 1.208254936164e+00 1.092741949886e+00 1.200776575088e+00 1.462514155264e+00 1.742151367839e+00 1.945863876795e+00 2.022542998462e+00 1.952274250725e+00 1.743350245653e+00 1.437197339866e+00 1.127816084223e+00 9.908514651891e-01 1.152663794364e+00 1.482348606739e+00 1.806351470331e+00 2.028204318031e+00 2.100628326187e+00 2.008292241427e+00 1.764297847407e+00 1.415474543838e+00 1.066354933481e+00 9.241334659405e-01 1.126284198312e+00 1.489980338027e+00 1.826014117585e+00 2.041919624991e+00 2.095235889970e+00 1.975168060192e+00 1.699223934501e+00 1.318769359323e+00 9.486530940728e-01 8.299187494885e-01 1.083401361696e+00 1.464573601206e+00 1.788496482516e+00 1.974767138388e+00 1.988746340729e+00 1.825476775309e+00 1.507105922361e+00 1.089508895788e+00 7.083822891323e-01 6.892044864813e-01 1.048160493902e+00 1.449764263133e+00 1.749748931130e+00 1.891122565456e+00 1.851887099403e+00 1.636618735238e+00 1.277616926313e+00 8.514484493095e-01 5.819903922062e-01 8.041510301702e-01 1.241099936075e+00 1.634596212010e+00 1.895774381117e+00 1.985259151304e+00 1.892090046682e+00 1.632220687741e+00 1.255097508401e+00 8.773191457003e-01 7.708907493593e-01 1.070237959675e+00 1.492618320610e+00 1.852404316693e+00 2.071968797407e+00 2.117052883784e+00 1.982632869035e+00 1.691858058928e+00 1.303776728173e+00 9.475817890791e-01 8.729916419371e-01 1.152833810260e+00 1.534462092848e+00 1.847937542263e+00 2.019292281285e+00 2.018584669807e+00 1.846072845243e+00 1.530976147617e+00 1.141494098452e+00 8.299192000905e-01 8.515143709640e-01 1.170126407724e+00 1.527425993055e+00 1.789970610341e+00 1.901198019134e+00 1.841574340618e+00 1.619944701537e+00 1.275342968443e+00 8.973975630180e-01 7.033894366390e-01 9.053282841671e-01 1.282957631992e+00 1.623887724920e+00 1.841408803325e+00 1.898482238311e+00 1.787471692962e+00 1.527749921950e+00 1.172444111512e+00 8.419403789591e-01 7.805330426546e-01 1.058203258742e+00 1.428317433223e+00 1.734297238133e+00 1.909124559119e+00 1.925690488212e+00 1.784904468851e+00 1.515399585762e+00 1.183018543056e+00 9.218160489856e-01 9.251821373340e-01 1.183914835294e+00 1.502228844203e+00 1.753425204242e+00 1.879593845867e+00 1.860568763826e+00 1.704856662954e+00 1.450284228120e+00 1.173862143676e+00 1.006100117192e+00 1.063839417172e+00 1.288579168076e+00 1.535587346487e+00 1.709857210126e+00 1.766518723751e+00 1.694674070223e+00 1.512415445316e+00 1.270151674515e+00 1.061712471567e+00 1.011199965715e+00 1.153154339577e+00 1.381158323111e+00 1.582557379487e+00 1.692683770402e+00 1.684356403919e+00 1.559582552406e+00 1.349637735395e+00 1.123245587852e+00 9.948104275915e-01 1.060617350189e+00 1.273195582878e+00 1.511730440368e+00 1.690454811891e+00 1.765016541370e+00 1.721028722631e+00 1.569852872400e+00 1.350633799997e+00 1.138218143728e+00 1.041432960402e+00 1.126848514106e+00 1.332006235837e+00 1.549132016247e+00 1.705084540025e+00 1.763518197462e+00 1.715490341897e+00 1.575487299237e+00 1.381532028051e+00 1.197255879550e+00 1.102481826823e+00 1.142205479734e+00 1.276994061742e+00 1.428206817731e+00 1.536433062282e+00 1.572487877535e+00 1.532517558504e+00 1.433915998723e+00 1.312185357344e+00 1.214301648191e+00 1.180110294155e+00 1.215394827360e+00 1.288055116670e+00 1.354786377232e+00 1.384433004764e+00 1.365274546411e+00 1.304658171974e+00 1.226152058018e+00 1.162938865274e+00 1.143514630060e+00 1.173559886383e+00 1.232316749988e+00 1.288398537549e+00 1.316591185520e+00 1.305432630335e+00 1.258261383714e+00 1.191255263218e+00 1.128655140203e+00 1.093210173792e+00 1.094072506547e+00 1.121773314777e+00 1.156296872901e+00 1.180126742236e+00 1.186062471090e+00 1.178435193253e+00 1.169491628335e+00 1.171715330659e+00 1.189234893477e+00 1.213976620731e+00 1.229734394226e+00 1.220747714735e+00 1.179534411899e+00 1.112280616434e+00 1.041527015082e+00 1.002328635115e+00 1.024289349764e+00 1.106444179579e+00 1.216120167730e+00 1.311359063727e+00 1.358165172738e+00 1.336605511943e+00 1.242627309803e+00 1.090294440606e+00 9.170019472678e-01 7.902326844322e-01 7.854900100986e-01 9.033631675295e-01 1.066394062694e+00 1.202210540151e+00 1.268067988872e+00 1.244755299766e+00 1.132447951106e+00 9.513018512522e-01 7.492099426079e-01 6.192377612083e-01 6.608329445286e-01 8.319504858057e-01 1.018768501449e+00 1.151226552302e+00 1.196279106312e+00 1.144275310800e+00 1.005992033798e+00 8.170294639320e-01 6.537005406917e-01 6.334005517748e-01 7.807131062599e-01 9.861977537686e-01 1.158570651203e+00 1.250506445705e+00 1.241366151605e+00 1.130907567194e+00 9.402741607863e-01 7.221472704152e-01 5.886195580222e-01 6.625392596899e-01 8.762589932891e-01 1.096208039252e+00 1.249541707941e+00 1.301527191488e+00 1.239864468613e+00 1.070924810674e+00 8.218907885878e-01 5.576238109895e-01 4.459269597970e-01 6.182483333409e-01 8.846984424429e-01 1.110024342331e+00 1.241740063104e+00 1.257274247565e+00 1.153043753065e+00 9.430476310865e-01 6.630427442538e-01 4.040931451063e-01 4.124883623452e-01 6.715152249038e-01 9.386439196206e-01 1.128352351295e+00 1.206885775151e+00 1.161813755630e+00 9.982382172850e-01 7.400830040790e-01 4.459123951347e-01 3.261011571409e-01 5.656130754163e-01 8.713057722090e-01 1.115858927252e+00 1.254850959657e+00 1.267608443814e+00 1.150957881501e+00 9.198600381735e-01 6.146326032494e-01 3.603301834250e-01 4.772403780893e-01 8.102635724797e-01 1.123718828759e+00 1.347039812907e+00 1.447492293279e+00 1.412029515067e+00 1.246065327445e+00 9.764619379853e-01 6.674793904453e-01 4.945686767316e-01 6.665003728758e-01 9.878232804953e-01 1.278443773829e+00 1.470114957334e+00 1.532368556492e+00 1.457101756715e+00 1.257182951147e+00 9.710609396643e-01 6.866028018656e-01 5.987303309939e-01 8.057948423590e-01 1.105933060765e+00 1.357221581644e+00 1.499787799816e+00 1.508246904111e+00 1.380394785353e+00 1.136765483041e+00 8.294722113663e-01 5.866981307404e-01 6.377081170050e-01 9.243945850617e-01 1.227846436002e+00 1.448980260521e+00 1.544990435256e+00 1.500219111056e+00 1.321090211518e+00 1.038805850510e+00 7.276649973227e-01 5.739081461583e-01 7.559046817868e-01 1.080977325974e+00 1.374194254764e+00 1.564444124837e+00 1.620689197985e+00 1.536773867716e+00 1.330646984004e+00 1.052138398980e+00 8.106697695006e-01 7.896291468337e-01 1.020336927614e+00 1.327316262844e+00 1.585249945881e+00 1.734259832266e+00 1.749291261197e+00 1.631597068605e+00 1.409826707331e+00 1.149946250122e+00 9.745089706416e-01 1.017377268833e+00 1.248723592979e+00 1.524800510869e+00 1.742097896074e+00 1.846882359353e+00 1.817999600599e+00 1.660819553615e+00 1.408588321183e+00 1.132508463181e+00 9.597560795662e-01 1.014357416203e+00 1.243753453025e+00 1.501478953018e+00 1.690830888722e+00 1.764664148915e+00 1.708134755081e+00 1.533151948669e+00 1.281104039898e+00 1.035583616455e+00 9.309375947637e-01 1.047803301540e+00 1.289972257954e+00 1.526786220174e+00 1.682149763368e+00 1.721774345682e+00 1.641110910059e+00 1.463265500911e+00 1.244477941903e+00 1.082865111717e+00 1.086287498846e+00 1.257482781876e+00 1.491595731935e+00 1.690850515651e+00 1.798082007508e+00 1.788397330395e+00 1.663634401760e+00 1.452680395037e+00 1.218182566242e+00 1.064391488854e+00 1.091171691334e+00 1.275936533515e+00 1.505183644136e+00 1.686636654842e+00 1.769141204351e+00 1.731895819964e+00 1.578738589032e+00 1.338203180166e+00 1.071189750992e+00 8.877466630475e-01 9.086459756566e-01 1.104485220415e+00 1.340697508951e+00 1.523683143391e+00 1.607641338983e+00 1.576499330847e+00 1.436850948040e+00 1.217912172675e+00 9.784976536194e-01 8.204704027557e-01 8.472539425381e-01 1.025214053384e+00 1.235370211352e+00 1.396668940833e+00 1.470311740901e+00 1.444496733276e+00 1.328368483754e+00 1.151931537429e+00 9.702683392834e-01 8.638059095311e-01 8.938244560588e-01 1.029294546894e+00 1.187627634757e+00 1.306530393671e+00 1.354058410756e+00 1.321524794716e+00 1.219658582821e+00 1.078600628556e+00 9.494445517007e-01 8.948291221534e-01 9.463172054649e-01 1.070207519264e+00 1.205477919490e+00 1.305324360521e+00 1.344259792906e+00 1.314851985187e+00 1.225371379915e+00 1.099580560586e+00 9.773671089035e-01 9.091849273645e-01 9.292693964979e-01 1.023956929149e+00 1.146507002139e+00 1.252661381196e+00 1.313745991663e+00 1.315826688477e+00 1.257309779295e+00 1.147831893035e+00 1.008802822865e+00 8.749951585254e-01 7.923688549441e-01 7.959497269640e-01 8.755949566286e-01 9.860708582085e-01 1.083743530692e+00 1.140238255459e+00 1.141269521680e+00 1.084321612191e+00 9.783634614574e-01 8.456705572368e-01 7.255210446564e-01 6.709598516862e-01 7.125108638186e-01 8.208803840171e-01 9.410859757860e-01 1.031537887729e+00 1.069114284762e+00 1.046025881091e+00 9.688907017046e-01 8.605767452428e-01 7.631457519470e-01 7.304980955900e-01 7.887010839068e-01 9.058756207372e-01 1.027568964575e+00 1.111627360674e+00 1.134056288383e+00 1.087533438154e+00 9.819196318567e-01 8.483136727290e-01 7.451413033231e-01 7.422989057017e-01 8.520285054365e-01 1.012848283350e+00 1.164711746772e+00
 8.294002869263e-01 8.019719150760e-01 7.627225153881e-01 7.312518452908e-01 7.258734687571e-01 7.502939890634e-01 7.912793704329e-01 8.287695527716e-01 8.467616683882e-01 8.384757271901e-01 8.073706433108e-01 7.659558108487e-01 7.318194110339e-01 7.196170930256e-01 7.318637025969e-01 7.574605047527e-01 7.798468734563e-01 7.862172214545e-01 7.721897335177e-01 7.426110895825e-01 7.097659535639e-01 6.883275438905e-01 6.874165192988e-01 7.043614260631e-01 7.269236028385e-01 7.413353367655e-01 7.391340885382e-01 7.200679714305e-01 6.921324443278e-01 6.687297938541e-01 6.622979063076e-01 6.765185196842e-01 7.035262323710e-01 7.295633746578e-01 7.426231885292e-01 7.373076934562e-01 7.163072382021e-01 6.896899892916e-01 6.713689588257e-01 6.724566154510e-01 6.945586147150e-01 7.341496685687e-01 7.789211589089e-01 8.137652136253e-01 8.319946434506e-01 8.293737524920e-01 7.967699080652e-01 7.469876562448e-01 7.039123298152e-01 6.914571492997e-01 7.176210431072e-01 7.681084135297e-01 8.183582763262e-01 8.480557747235e-01 8.472351967196e-01 8.173261067306e-01 7.703060863041e-01 7.259667885456e-01 7.046468685233e-01 7.153950593172e-01 7.494629585297e-01 7.875300862333e-01 8.117367383137e-01 8.123806506881e-01 7.896506535890e-01 7.529031434715e-01 7.179941959374e-01 7.010113469735e-01 7.092699887018e-01 7.362044029131e-01 7.663748707313e-01 7.844875959952e-01 7.814710616448e-01 7.566777731773e-01 7.179796423041e-01 6.801892769040e-01 6.601015900222e-01 6.676051328734e-01 6.986909543861e-01 7.385587470021e-01 7.707423191092e-01 7.837406582438e-01 7.734694015746e-01 7.436385051671e-01 7.048880324362e-01 6.738198827360e-01 6.678796008700e-01 6.898209661493e-01 7.297323337859e-01 7.687963463910e-01 7.816428090566e-01 7.607929840403e-01 7.142371088913e-01 6.621617937755e-01 6.309618493492e-01 6.384375173749e-01 6.789209024600e-01 7.285098140888e-01 7.625230251877e-01 7.658364167587e-01 7.356618341101e-01 6.820525060353e-01 6.273423538273e-01 6.003088746078e-01 6.185423086027e-01 6.722022510951e-01 7.334410612930e-01 7.762350718052e-01 7.854033729312e-01 7.582250610954e-01 7.043895355867e-01 6.454582408218e-01 6.098509268158e-01 6.172168058012e-01 6.612780687142e-01 7.159231034387e-01 7.551168716708e-01 7.635505080896e-01 7.389796700156e-01 6.920665633755e-01 6.450153980184e-01 6.243138320332e-01 6.439506629150e-01 6.928804486773e-01 7.450595351454e-01 7.768579346355e-01 7.755575042998e-01 7.413824237823e-01 6.878976408704e-01 6.407169800444e-01 6.420931087363e-01 6.842072065457e-01 7.660345288619e-01 8.382975218446e-01 8.909130133880e-01 8.873409552768e-01 8.337564191662e-01 7.528748559455e-01 6.842497098073e-01 6.705953162473e-01 7.226793487693e-01 8.073770824920e-01 8.809018560198e-01 9.132194305295e-01 8.926642127888e-01 8.259391168675e-01 7.390405800989e-01 6.760930616194e-01 6.797115061523e-01 7.506378515111e-01 8.468683713005e-01 9.234588477016e-01 9.522945986677e-01 9.240755396666e-01 8.476836001617e-01 7.511454031374e-01 6.801340684998e-01 6.776132899426e-01 7.424687468874e-01 8.303734414342e-01 8.957669617670e-01 9.118684984559e-01 8.723159681336e-01 7.908376339423e-01 7.025429935585e-01 6.585193101906e-01 6.922526468092e-01 7.817518662306e-01 8.751589308578e-01 9.306688040354e-01 9.268240530107e-01 8.622071198332e-01 7.565791590051e-01 6.552127515310e-01 6.260451977791e-01 6.990068794227e-01 8.325727057661e-01 9.691833011824e-01 1.060712294675e+00 1.060485969488e+00 9.714391784953e-01 8.178067521559e-01 6.584061217572e-01 5.938242310809e-01 6.831553392548e-01 8.496499217060e-01 9.982568700080e-01 1.077111621279e+00 1.066740172771e+00 9.730846748001e-01 8.293522627574e-01 7.040801527445e-01 6.878002368228e-01 7.994314049545e-01 9.590032324444e-01 1.087964960045e+00 1.143306095392e+00 1.111447035858e+00 1.005047215648e+00 8.664729339143e-01 7.717556751191e-01 7.961765637300e-01 9.278449783679e-01 1.085562788770e+00 1.200551314940e+00 1.235693721890e+00 1.181108474252e+00 1.052447387410e+00 8.946454999014e-01 7.859903193832e-01 8.028856152844e-01 9.304948748360e-01 1.083659907177e+00 1.192751043874e+00 1.222039162200e+00 1.163720210284e+00 1.035402341948e+00 8.827833249370e-01 7.779824878060e-01 8.047358789735e-01 9.423337221588e-01 1.110128708736e+00 1.223791236336e+00 1.242581408745e+00 1.160620571376e+00 1.003251037435e+00 8.330716714058e-01 7.502527428762e-01 8.193178136145e-01 9.767277704478e-01 1.121022312429e+00 1.189564543417e+00 1.157232718762e+00 1.029693442850e+00 8.463110383812e-01 6.949640667058e-01 6.966136214125e-01 8.557263326856e-01 1.053591430740e+00 1.198263731144e+00 1.244028655446e+00 1.176912011788e+00 1.010723407359e+00 7.936499566215e-01 6.318810606760e-01 6.652295325035e-01 8.600468366775e-01 1.070550132053e+00 1.208896150588e+00 1.235633418362e+00 1.141129378053e+00 9.417403112354e-01 6.873533512362e-01 5.008512459657e-01 5.674310926846e-01 8.035037445172e-01 1.029993099251e+00 1.167731703325e+00 1.184991433809e+00 1.076578397821e+00 8.604529244513e-01 5.844974766107e-01 3.808899982326e-01 4.924357794828e-01 7.525927170628e-01 9.987223022225e-01 1.173506834126e+00 1.225424742029e+00 1.135295003172e+00 9.190830526976e-01 6.227454372679e-01 3.724985358191e-01 4.605940493576e-01 7.499582862816e-01 1.004507790909e+00 1.152092136315e+00 1.166038689660e+00 1.044956320420e+00 8.114875579543e-01 5.235623013672e-01 3.569326019610e-01 5.372308824341e-01 8.225702521810e-01 1.048949376567e+00 1.163270639938e+00 1.146511232558e+00 1.003369362434e+00 7.636404781418e-01 5.013971711991e-01 4.147940907618e-01 6.173947298051e-01 8.799151555967e-01 1.076226223595e+00 1.160060374613e+00 1.115653527600e+00 9.493578588981e-01 6.898522587366e-01 4.063834037299e-01 3.290746925419e-01 5.684028470466e-01 8.369630122903e-01 1.029232632444e+00 1.110260936352e+00 1.070054417325e+00 9.183031719730e-01 6.853682460442e-01 4.462180591592e-01 3.835795560983e-01 5.453551394965e-01 7.592873456098e-01 9.303996416527e-01 1.024839306544e+00 1.004673483631e+00 8.759248572348e-01 6.666382590051e-01 4.398619956440e-01 3.507756800269e-01 4.972667943044e-01 6.961963966047e-01 8.389808033502e-01 8.897194893156e-01 8.415518414588e-01 7.098583278889e-01 5.377831304611e-01 4.198104713839e-01 4.706045675101e-01 6.312429659620e-01 7.832825874955e-01 8.688350592038e-01 8.660912875674e-01 7.762209087793e-01 6.234440828294e-01 4.682728908782e-01 4.279710609297e-01 5.505416604291e-01 7.244309007655e-01 8.627057751691e-01 9.270074929431e-01 9.055318535803e-01 8.074790213911e-01 6.663831135268e-01 5.509382303924e-01 5.517233510945e-01 6.720797723244e-01 8.244740170603e-01 9.404180726457e-01 9.864016741436e-01 9.530227379255e-01 8.512758725516e-01 7.147737056350e-01 6.054418351691e-01 5.971147195519e-01 7.103970832437e-01 8.497152794932e-01 9.792240161837e-01 1.049618170582e+00 1.034205700383e+00 9.355293633084e-01 7.816120586518e-01 6.357101066933e-01 5.950860429431e-01 6.970136072223e-01 8.596215887923e-01 9.985047919974e-01 1.068718940590e+00 1.053444323982e+00 9.580071243516e-01 8.109424203741e-01 6.717056643532e-01 6.278317236257e-01 7.158418997503e-01 8.663920863311e-01 9.993080807244e-01 1.069004382451e+00 1.057583687048e+00 9.694931672902e-01 8.325207019463e-01 7.043902333851e-01 6.668574309565e-01 7.534619559263e-01 9.021609149000e-01 1.036948774674e+00 1.112009208793e+00 1.108320136906e+00 1.029370313427e+00 9.020477422061e-01 7.815956627214e-01 7.435149223572e-01 8.217282146422e-01 9.646244978696e-01 1.099335969217e+00 1.177640225925e+00 1.177830713445e+00 1.101411988392e+00 9.743381750099e-01 8.525652036116e-01 8.387129174000e-01 9.295812058358e-01 1.082041828110e+00 1.224374437982e+00 1.319962071997e+00 1.319926012423e+00 1.224921015060e+00 1.058482969146e+00 8.761066024343e-01 7.739216067519e-01 8.332984989585e-01 1.009982018956e+00 1.200599615714e+00 1.334236784667e+00 1.375322108683e+00 1.314620564894e+00 1.167533920694e+00 9.794853529651e-01 8.370234149080e-01 8.430521005949e-01 9.992172679679e-01 1.204580860328e+00 1.371690804530e+00 1.452267493056e+00 1.427663888178e+00 1.304676194574e+00 1.118354105534e+00 9.415321423690e-01 8.817062291081e-01 9.912936227156e-01 1.193742870986e+00 1.386538374053e+00 1.505403820002e+00 1.520310044648e+00 1.428597679706e+00 1.255192846931e+00 1.059416596503e+00 9.415521130618e-01 9.908156851106e-01 1.174695799349e+00 1.386382317467e+00 1.544434421339e+00 1.605824088850e+00 1.557197859328e+00 1.411828267614e+00 1.211045556196e+00 1.047918493632e+00 1.011159780580e+00 1.137029502051e+00 1.341449204336e+00 1.531538495494e+00 1.650259741103e+00 1.671368500260e+00 1.592747021107e+00 1.434857649419e+00 1.242847106817e+00 1.088754445259e+00 1.050332952479e+00 1.142828762960e+00 1.299579273906e+00 1.442132207805e+00 1.520293375756e+00 1.512949629684e+00 1.423883362934e+00 1.281171924831e+00 1.138323418761e+00 1.065436423614e+00 1.105985206935e+00 1.231171753399e+00 1.371142746418e+00 1.466617308242e+00 1.483837186795e+00 1.414098368940e+00 1.273668841519e+00 1.108091489959e+00 9.957358118392e-01 1.015375057573e+00 1.164332271114e+00 1.362975631850e+00 1.533522229919e+00 1.627158671112e+00 1.621050286029e+00 1.515624140999e+00 1.336317752714e+00 1.140650968448e+00 1.023968330595e+00 1.072444452033e+00 1.262835045308e+00 1.496414190787e+00 1.691386673548e+00 1.800407625959e+00 1.803151747990e+00 1.702420918916e+00 1.524791773014e+00 1.324454701939e+00 1.184458911832e+00 1.183415440999e+00 1.318990435932e+00 1.511021325215e+00 1.678752316392e+00 1.772353057912e+00 1.771147392754e+00 1.679543099022e+00 1.526593098106e+00 1.366701219863e+00 1.271898652854e+00 1.293977070022e+00 1.416129428715e+00 1.570840808232e+00 1.693124102324e+00 1.742912535628e+00 1.706657320919e+00 1.596071993911e+00 1.448823919316e+00 1.327147616420e+00 1.297897894653e+00 1.383440655325e+00 1.539385938063e+00 1.696598706045e+00 1.800795661551e+00 1.822523885995e+00 1.757219976409e+00 1.625309319509e+00 1.473465478749e+00 1.370415179059e+00 1.377095862694e+00 1.495742958899e+00 1.668095511675e+00 1.824750669448e+00 1.916190042415e+00 1.918136799140e+00 1.831098882091e+00 1.681019452318e+00 1.520534994131e+00 1.422510863263e+00 1.444536161986e+00 1.578207971920e+00 1.758023207154e+00 1.913469030308e+00 1.996235327043e+00 1.983811439514e+00 1.878435377394e+00 1.707893749884e+00 1.527415603743e+00 1.414078691280e+00 1.430007565743e+00 1.566125515942e+00 1.751822070386e+00 1.913091685213e+00 2.000590389220e+00 1.991970786884e+00 1.889845195461e+00 1.721718949854e+00 1.541199445065e+00 1.422161007913e+00 1.425152703488e+00 1.544715477596e+00 1.715063651727e+00 1.864838671556e+00 1.946095620941e+00 1.937821943700e+00 1.844006388018e+00 1.693032657471e+00 1.537301683999e+00 1.443822278899e+00 1.460245042464e+00 1.574334841662e+00 1.725863268020e+00 1.852094939735e+00 1.911527820031e+00 1.887837357641e+00 1.789277145270e+00 1.648497536585e+00 1.520528210557e+00 1.467576036271e+00 1.520987758179e+00 1.653651112832e+00 1.804258125102e+00 1.916242494163e+00 1.954122450444e+00 1.905945516097e+00 1.783318641599e+00 1.621921355172e+00 1.480217866233e+00 1.423434624737e+00 1.481171715632e+00 1.619598667406e+00 1.772287011193e+00 1.881426953431e+00 1.912339167237e+00 1.854141937708e+00 1.719172098549e+00 1.543581993746e+00 1.386864632109e+00 1.317428908828e+00 1.367616882288e+00 1.501489778409e+00 1.649603354567e+00 1.754113490133e+00 1.782627727203e+00 1.727627534384e+00 1.605331013521e+00 1.455644598078e+00 1.338360823401e+00 1.311187722052e+00 1.386350061948e+00 1.518408563962e+00 1.643921778440e+00 1.714800568130e+00 1.707233009982e+00 1.621995364156e+00 1.485059049557e+00 1.348473895225e+00 1.280566976413e+00 1.326093573907e+00 1.463684441543e+00 1.626989345433e+00 1.752612867623e+00 1.799510260880e+00 1.751028468871e+00 1.615121796496e+00 1.427341092853e+00 1.256375234430e+00 1.193731397826e+00 1.287721918977e+00 1.487093713849e+00 1.699995432368e+00 1.855396303732e+00 1.912134219144e+00 1.854782212932e+00 1.692169599795e+00 1.460068191756e+00 1.229665824497e+00 1.109481325138e+00 1.177896066143e+00 1.383455011299e+00 1.612570714804e+00 1.781596269428e+00 1.845152796526e+00 1.786783707302e+00 1.615374449267e+00 1.367552117281e+00 1.118179656621e+00 9.894672687694e-01 1.072140268659e+00 1.296957075029e+00 1.534888196951e+00 1.701517502843e+00 1.754833005028e+00 1.682740592239e+00 1.500070446273e+00 1.253803946454e+00 1.038490969320e+00 9.913578564935e-01 1.158617413647e+00 1.425436405141e+00 1.670046102724e+00 1.821265090488e+00 1.844601535005e+00 1.733493322782e+00 1.509313730503e+00 1.230854986279e+00 1.018259493117e+00 1.032170982813e+00 1.277379208280e+00 1.598986024855e+00 1.874522445071e+00 2.037283867476e+00 2.055379172333e+00 1.923764717843e+00 1.664599251383e+00 1.336284916718e+00 1.060957000445e+00 1.027965989687e+00 1.275613886523e+00 1.626540213319e+00 1.936422823996e+00 2.130858791775e+00 2.175332741571e+00 2.063672046539e+00 1.816692883469e+00 1.487945336452e+00 1.182598578486e+00 1.069815109372e+00 1.234927633603e+00 1.539768073199e+00 1.827120307498e+00 2.010843720769e+00 2.052041325711e+00 1.944112851989e+00 1.710084307459e+00 1.409299123542e+00 1.156038787283e+00 1.109639841424e+00 1.307931306405e+00 1.606983372293e+00 1.870386794448e+00 2.022955142999e+00 2.031176003254e+00 1.893122433042e+00 1.638645190959e+00 1.340398928078e+00 1.136539635047e+00 1.183807518152e+00 1.456243197274e+00 1.790328707244e+00 2.064568168703e+00 2.213869153692e+00 2.210020507472e+00 2.054869579081e+00 1.782071650549e+00 1.468437580249e+00 1.254193948925e+00 1.294091562563e+00 1.566171949729e+00 1.908470591645e+00 2.195066605262e+00 2.357402534153e+00 2.365663357389e+00 2.221046617915e+00 1.956424216258e+00 1.644589736154e+00 1.412069152959e+00 1.402935352688e+00 1.625286600334e+00 1.940432686987e+00 2.218745848037e+00 2.384837409644e+00 2.404661253994e+00 2.276670635789e+00 2.030815994923e+00 1.733983770981e+00 1.498584260211e+00 1.453986251458e+00 1.625102849767e+00 1.898952095487e+00 2.151110765029e+00 2.304211159718e+00 2.322801847931e+00 2.205134127116e+00 1.981946404655e+00 1.721184688607e+00 1.531189479531e+00 1.521919008025e+00 1.700148704079e+00 1.961725158473e+00 2.196762541430e+00 2.335511511321e+00 2.346217839790e+00 2.229716496012e+00 2.018914824920e+00 1.782739431237e+00 1.624191067606e+00 1.636157475739e+00 1.814939930956e+00 2.065562546863e+00 2.288425485116e+00 2.418501503444e+00 2.425741647639e+00 2.311251720024e+00 2.106704312386e+00 1.876542105175e+00 1.714065430964e+00 1.703355487348e+00 1.847424172958e+00 2.065125270063e+00 2.263202119395e+00 2.377627717630e+00 2.378097494111e+00 2.265218367269e+00 2.069662930578e+00 1.853341059013e+00 1.703594699136e+00 1.695725449947e+00 1.829421345577e+00 2.029019617391e+00 2.207995347041e+00 2.306802338635e+00 2.298039794233e+00 2.184478999617e+00 1.998539765003e+00 1.802763061004e+00 1.680859761635e+00 1.696625645340e+00 1.838644781733e+00 2.031743361443e+00 2.196381760765e+00 2.279529833714e+00 2.258699545706e+00 2.140869953205e+00 1.962439078745e+00 1.788693507060e+00 1.700231370978e+00 1.747210961577e+00 1.904707775586e+00 2.096739507352e+00 2.249691559940e+00 2.316262557933e+00 2.278317038449e+00 2.146246752687e+00 1.959564112514e+00 1.785852940121e+00 1.704925782402e+00 1.760767649482e+00 1.921195772512e+00 2.108080683466e+00 2.249314483411e+00 2.299857289468e+00 2.243732913606e+00 2.093273314505e+00 1.890082507727e+00 1.704657166727e+00 1.619915068797e+00 1.678562278552e+00 1.841018648165e+00 2.023364557030e+00 2.152497311488e+00 2.184625264418e+00 2.105564816223e+00 1.929564049377e+00 1.701227409668e+00 1.498237641470e+00 1.415240071000e+00 1.496163493813e+00 1.684070844112e+00 1.881819112155e+00 2.015117719502e+00 2.043710640349e+00 1.957569468622e+00 1.774950258353e+00 1.544665429277e+00 1.350018286322e+00 1.288780881150e+00 1.393190107711e+00 1.589909844865e+00 1.779831666867e+00 1.895217803801e+00 1.903514223941e+00 1.802366199129e+00 1.618866975822e+00 1.412895616348e+00 1.276329780810e+00 1.290727468918e+00 1.444384239263e+00 1.645929465213e+00 1.807564354762e+00 1.875530074491e+00 1.828186868565e+00 1.673287364917e+00 1.450944944067e+00 1.242345530019e+00 1.163434402382e+00 1.276272725404e+00 1.507859950654e+00 1.742752664245e+00 1.900321543282e+00 1.937429616749e+00 1.840861761712e+00 1.625490559980e+00 1.340213816554e+00 1.086298187430e+00 1.019683937078e+00 1.199093208962e+00 1.491478450447e+00 1.758812876975e+00 1.923757289072e+00 1.949716087553e+00 1.829588145577e+00 1.584378125205e+00 1.270801974110e+00 1.006195855460e+00 9.695815101561e-01 1.194220510679e+00 1.508877061928e+00 1.775314993213e+00 1.923735485373e+00 1.924462233846e+00 1.777841083788e+00 1.515006269114e+00 1.210232601823e+00 1.008716113394e+00 1.072957251289e+00 1.352706699139e+00 1.671709640047e+00 1.914719011649e+00 2.024136134930e+00 1.978610918687e+00 1.787776701433e+00 1.497118198302e+00 1.207305224978e+00 1.093236954719e+00 1.266104303873e+00 1.600617402398e+00 1.930019296980e+00 2.156400255540e+00 2.230682904727e+00 2.137653851944e+00 1.893751184706e+00 1.554594973404e+00 1.240014959575e+00 1.150998091288e+00 1.378930636883e+00 1.755650992733e+00 2.106839659854e+00 2.336858923127e+00 2.399049370145e+00 2.280691102206e+00 2.000742729575e+00 1.616925569348e+00 1.252503194444e+00 1.127533973275e+00 1.357255468765e+00 1.751301277700e+00 2.116414251279e+00 2.353502793216e+00 2.417356523056e+00 2.298789427276e+00 2.022065584639e+00 1.652773815750e+00 1.322728836992e+00 1.236785637583e+00 1.468909023913e+00 1.839749396284e+00 2.173836866071e+00 2.377332140540e+00 2.408537386051e+00 2.263588918329e+00 1.975885515822e+00 1.627406891740e+00 1.373089609333e+00 1.397573355959e+00 1.691690303944e+00 2.069573680111e+00 2.382489460759e+00 2.549463577099e+00 2.535109548683e+00 2.340865394902e+00 2.007199756495e+00 1.629149466490e+00 1.386088684554e+00 1.469716935681e+00 1.825058371459e+00 2.243246897228e+00 2.578591709905e+00 2.754449105942e+00 2.738570094139e+00 2.535037634186e+00 2.186447540141e+00 1.788008266489e+00 1.513997460707e+00 1.558812197837e+00 1.892463271771e+00 2.309749752884e+00 2.655103445691e+00 2.845493012877e+00 2.845567888033e+00 2.657538475213e+00 2.321529469270e+00 1.925796731269e+00 1.626565693195e+00 1.608281311340e+00 1.880153252185e+00 2.261833750878e+00 2.592669922733e+00 2.783130554190e+00 2.794675938140e+00 2.628162736279e+00 2.323058443133e+00 1.965670891894e+00 1.701412063768e+00 1.689042514603e+00 1.934820054680e+00 2.284085209162e+00 2.589664938442e+00 2.765190584685e+00 2.773056617292e+00 2.615047827942e+00 2.332103986615e+00 2.011642408435e+00 1.792680905398e+00 1.809794128042e+00 2.055258777763e+00 2.390194670676e+00 2.681211007448e+00 2.846381365099e+00 2.848521658045e+00 2.688076766745e+00 2.402906685035e+00 2.074771132726e+00 1.834851960322e+00 1.818375151698e+00 2.034833101929e+00 2.356143704587e+00 2.647534539727e+00 2.823420823819e+00 2.843250811784e+00 2.703872043056e+00 2.437965167522e+00 2.118625563678e+00 1.864294537311e+00 1.805626122721e+00 1.973549039619e+00 2.261193359500e+00 2.536592210002e+00 2.710636976793e+00 2.739017641179e+00 2.614986551335e+00 2.367301328623e+00 2.064026507380e+00 1.817203624998e+00 1.753329783930e+00 1.907872403347e+00 2.182193652917e+00 2.448133551290e+00 2.617179895394e+00 2.644401221818e+00 2.522003814106e+00 2.277905667738e+00 1.980780620199e+00 1.746478841319e+00 1.705765342633e+00 1.888683327411e+00 2.187610326144e+00 2.472512264287e+00 2.655835359936e+00 2.692968345030e+00 2.575605428580e+00 2.330783886449e+00 2.026470682879e+00 1.779586361228e+00 1.727535820223e+00 1.909754201493e+00 2.218997091766e+00 2.519233485730e+00 2.717206762360e+00 2.763665949630e+00 2.645739832068e+00 2.385247556376e+00 2.043699134502e+00 1.734478909304e+00 1.613350416508e+00 1.758305329852e+00 2.066031230457e+00 2.380165050825e+00 2.593558316357e+00 2.649570921697e+00 2.529978769578e+00 2.251020106235e+00 1.867944167504e+00 1.493922882582e+00 1.319612152453e+00 1.475133592988e+00 1.828798920591e+00 2.185832859821e+00 2.430368129628e+00 2.505702112842e+00 2.393902007858e+00 2.110470236074e+00 1.709201332594e+00 1.306606671050e+00 1.126261628252e+00 1.329825119800e+00 1.735783701510e+00 2.126912226964e+00 2.391869920838e+00 2.479080238739e+00 2.374188561096e+00 2.095673157330e+00 1.700745575037e+00 1.310611407559e+00 1.148672771943e+00 1.359538990501e+00 1.759238749823e+00 2.138116822585e+00 2.387910514542e+00 2.459037594541e+00 2.339596497366e+00 2.051696118342e+00 1.658504707058e+00 1.291619019269e+00 1.176176159554e+00 1.414652585678e+00 1.808213479103e+00 2.163011677702e+00 2.379457333036e+00 2.412695356078e+00 2.255107145016e+00 1.934088661288e+00 1.522270835188e+00 1.175396430914e+00 1.144480007564e+00 1.462128557657e+00 1.882334753663e+00 2.229526181106e+00 2.418957630908e+00 2.413842222431e+00 2.212160502725e+00 1.846325524477e+00 1.396388034208e+00 1.043513750814e+00 1.080309424360e+00 1.469160660303e+00 1.917910621428e+00 2.265697743070e+00 2.440076471715e+00 2.412186981613e+00 2.186445117189e+00 1.801975123635e+00 1.348794931833e+00 1.027296802773e+00 1.118699611783e+00 1.525151941424e+00 1.963109449801e+00 2.287950716562e+00 2.435695023654e+00 2.384576530178e+00 2.147216905336e+00 1.774604488365e+00 1.376834527804e+00 1.164550354600e+00 1.322584975782e+00 1.708828819369e+00 2.098845759548e+00 2.370373822720e+00 2.467277236142e+00 2.374756218882e+00 2.114352757207e+00 1.750308021707e+00 1.412010754470e+00 1.302668607826e+00 1.515146544839e+00 1.884532682202e+00 2.227679459562e+00 2.442698008855e+00 2.483517767029e+00 2.343977690560e+00 2.055822702180e+00 1.697899347166e+00 1.417916661040e+00 1.401507826385e+00 1.662917963689e+00 2.023287006682e+00 2.327773540348e+00 2.492496438925e+00 2.482792287067e+00 2.302711108467e+00 1.995728407980e+00 1.656292034564e+00 1.444294807912e+00 1.508548407425e+00 1.798522779327e+00 2.139256379718e+00 2.400793471130e+00 2.515489952695e+00 2.460822811848e+00 2.253093977773e+00 1.950706589073e+00 1.665131990378e+00 1.551841576658e+00 1.692831173116e+00 1.990354352433e+00 2.291561310103e+00 2.492435287630e+00 2.541323603123e+00 2.428747698277e+00 2.185486136445e+00 1.889177336812e+00 1.671778554488e+00 1.673161642863e+00 1.900605753338e+00 2.220580633979e+00 2.498213005879e+00 2.649983693163e+00 2.638195858304e+00 2.464547573323e+00 2.171228850871e+00 1.850283730569e+00 1.649649781020e+00 1.701672798390e+00 1.971561335765e+00 2.304220279657e+00 2.569588030511e+00 2.693455501426e+00 2.646319506455e+00 2.437258171241e+00 2.115757151607e+00 1.782368244908e+00 1.593249192884e+00 1.671545901723e+00 1.955147028884e+00 2.280185270330e+00 2.523055482986e+00 2.617821980510e+00 2.542674422186e+00 2.314373775456e+00 1.991441695392e+00 1.685864368196e+00 1.557202681238e+00 1.694440159462e+00 1.998958670028e+00 2.312532203416e+00 2.527980830905e+00 2.591611145184e+00 2.491074082747e+00 2.252041304329e+00 1.943044647819e+00 1.684798896193e+00 1.624160532163e+00 1.804727541596e+00 2.110710321733e+00 2.400853200519e+00 2.583498249942e+00 2.614542528388e+00 2.488639916020e+00 2.237569036658e+00 1.935639076228e+00 1.705663915421e+00 1.680008047006e+00 1.876194192350e+00 2.175232908297e+00 2.447397052621e+00 2.610101255163e+00 2.624768116723e+00 2.489435967832e+00 2.237287603552e+00 1.941011766673e+00 1.716097759271e+00 1.682586578810e+00 1.855513624906e+00 2.126189231013e+00 2.373433866131e+00 2.519072349339e+00 2.526944449600e+00 2.396056601813e+00 2.158839797337e+00 1.884300551830e+00 1.678777459977e+00 1.648300599161e+00 1.803874025735e+00 2.048102683742e+00 2.270901907989e+00 2.399881392590e+00 2.401173042968e+00 2.273837572816e+00 2.048591121672e+00 1.791246314892e+00 1.603733925862e+00 1.587229974826e+00 1.750983072021e+00 2.002136558179e+00 2.236857067718e+00 2.386376633105e+00 2.417133889148e+00 2.325293522816e+00 2.134913566440e+00 1.899566694176e+00 1.703092019216e+00 1.637984298476e+00 1.739459482193e+00 1.949335394112e+00 2.174381668878e+00 2.341809033061e+00 2.410017989471e+00 2.365179734038e+00 2.218411415981e+00 2.005653357530e+00 1.788713359473e+00 1.648137722908e+00 1.646427907819e+00 1.774603145849e+00 1.960346235057e+00 2.125267261867e+00 2.215004935101e+00 2.202163376804e+00 2.083939769255e+00 1.881355543847e+00 1.641706801458e+00 1.441453846207e+00 1.368358191717e+00 1.455050590848e+00 1.640136971742e+00 1.831014013493e+00 1.958707546944e+00 1.985000868314e+00 1.898224240415e+00 1.711729500784e+00 1.467149873917e+00 1.243679378828e+00 1.153241601238e+00 1.256327573151e+00 1.481870082233e+00 1.716583934298e+00 1.881872360634e+00 1.935628664964e+00 1.864076826976e+00 1.679893139324e+00 1.426778603915e+00 1.192871762132e+00 1.110633663509e+00 1.249183652902e+00 1.516367046560e+00 1.783888642357e+00 1.968983645084e+00 2.028425255303e+00 1.948396926953e+00 1.742821005089e+00 1.458951220248e+00 1.194167830839e+00 1.101982173548e+00 1.261469784045e+00 1.556918668780e+00 1.842536440317e+00 2.030345201550e+00 2.076070725125e+00 1.966696149664e+00 1.718505385731e+00 1.384210402877e+00 1.078936565094e+00 1.001151815115e+00 1.227825759198e+00 1.578471947255e+00 1.889117787694e+00 2.074895370414e+00 2.095643870377e+00 1.942174325153e+00 1.634946273187e+00 1.234034675903e+00 8.859340028009e-01 8.794082830496e-01 1.233917562964e+00 1.662643895915e+00 2.006634138299e+00 2.194278867114e+00 2.193087860828e+00 1.999565192052e+00 1.639580888400e+00 1.180593496703e+00 7.981133567191e-01 8.605966274106e-01 1.302290802754e+00 1.777147106509e+00 2.139160012005e+00 2.324685107344e+00 2.306227995458e+00 2.085244748219e+00 1.693321443551e+00 1.205599798834e+00 8.137831934113e-01 8.987663012066e-01 1.355430846590e+00 1.829952598823e+00 2.179085272508e+00 2.341952758070e+00 2.295046590213e+00 2.045295536509e+00 1.632381956392e+00 1.147522642682e+00 8.229308796970e-01 1.000123269900e+00 1.467679273502e+00 1.916296723842e+00 2.222545748476e+00 2.332599195703e+00 2.229056402166e+00 1.926224758865e+00 1.475221166544e+00 9.980008956512e-01 8.154310037005e-01 1.158287090698e+00 1.667138453710e+00 2.102365674223e+00 2.369484206316e+00 2.425627622019e+00 2.261170569072e+00 1.898301902367e+00 1.399385331641e+00 9.185098164701e-01 8.514016600840e-01 1.295264495489e+00 1.831254817890e+00 2.261193424076e+00 2.505262040793e+00 2.528150925581e+00 2.326872704384e+00 1.930676320421e+00 1.411588497880e+00 9.434972147881e-01 9.235941138702e-01 1.377095411372e+00 1.900685639079e+00 2.309248253411e+00 2.527642900144e+00 2.525376089130e+00 2.305311565670e+00 1.904217610577e+00 1.406301293846e+00 1.005278959429e+00 1.043804258907e+00 1.470762399740e+00 1.946576847156e+00 2.305232210475e+00 2.476737281665e+00 2.435613594263e+00 2.190613945961e+00 1.786016090878e+00 1.318905780514e+00 1.002954863732e+00 1.118407643489e+00 1.530068244707e+00 1.951640067635e+00 2.245957977915e+00 2.354192610037e+00 2.258874019321e+00 1.976075561912e+00 1.559135978728e+00 1.124922190517e+00 9.273470024940e-01 1.163275589417e+00 1.587446490425e+00 1.966709024441e+00 2.199985987831e+00 2.245002825502e+00 2.095686714508e+00 1.779217964431e+00 1.365465914431e+00 1.009659568563e+00 9.868157657198e-01 1.321676451606e+00 1.740252123198e+00 2.075418259265e+00 2.253470059319e+00 2.245918277019e+00 2.057750529967e+00 1.728661693157e+00 1.347961990423e+00 1.093952315691e+00 1.174410862044e+00 1.514621307671e+00 1.892149358799e+00 2.175651810845e+00 2.303834672794e+00 2.256258719085e+00 2.045421008074e+00 1.719108577152e+00 1.375040732131e+00 1.182379739655e+00 1.284175152245e+00 1.586879675805e+00 1.907651212737e+00 2.134694503335e+00 2.215775608612e+00 2.137436937902e+00 1.918941050115e+00 1.614978455919e+00 1.328093079058e+00 1.208162735660e+00 1.333640358077e+00 1.597364568943e+00 1.853189893990e+00 2.012962333565e+00 2.037579246283e+00 1.923678706902e+00 1.700625905355e+00 1.435709832236e+00 1.242476332843e+00 1.240856709319e+00 1.426730473162e+00 1.677627965746e+00 1.883890937273e+00 1.984163874264e+00 1.955204913108e+00 1.805297820198e+00 1.575125028429e+00 1.345080826026e+00 1.232804680801e+00 1.317122967797e+00 1.541536477039e+00 1.789086454879e+00 1.974339937883e+00 2.052619248501e+00 2.011260353265e+00 1.865554956599e+00 1.659415375097e+00 1.467531169802e+00 1.381824744757e+00 1.451406758116e+00 1.631260214619e+00 1.832839340100e+00 1.986571032968e+00 2.055177197585e+00 2.029666178399e+00 1.925316283208e+00 1.778779209761e+00 1.643039680512e+00 1.571691869543e+00 1.589571963919e+00 1.674976380058e+00 1.778907754797e+00 1.856541878064e+00 1.882356994368e+00 1.852101063081e+00 1.780227590529e+00 1.694719593157e+00 1.628060318541e+00 1.603425960947e+00 1.622339406986e+00 1.665509342526e+00 1.706022688153e+00 1.723019456719e+00 1.708593967369e+00 1.668603929591e+00 1.619573104643e+00 1.582032476338e+00 1.571222781232e+00 1.589509608502e+00 1.625962295721e+00 1.663651296784e+00 1.688347725715e+00 1.693807475133e+00 1.682962390238e+00 1.665525192115e+00 1.653342221874e+00 1.654736286717e+00 1.670713961928e+00 1.695333769891e+00 1.719680394599e+00 1.736667255726e+00 1.744102492620e+00 1.744892410197e+00 1.744837385553e+00 1.749022805663e+00 1.758663043704e+00 1.770356480432e+00 1.777983425044e+00 1.776303594803e+00 1.764083683591e+00 1.745356511754e+00 1.728123760218e+00 1.720545355868e+00 1.726275751003e+00 1.741715012677e+00 1.757066002551e+00 1.760827885043e+00 1.745048548258e+00 1.709178702393e+00 1.661487372691e+00 1.616971847106e+00 1.591570580460e+00 1.593708016374e+00 1.618694186677e+00 1.650541533496e+00 1.669877084535e+00 1.662616524511e+00 1.625656209961e+00 1.569131688080e+00 1.514726358218e+00 1.487827086830e+00 1.503892400730e+00 1.557267963658e+00 1.623410140875e+00 1.672115025838e+00 1.680177814193e+00 1.639008153287e+00 1.558472392768e+00 1.467903151322e+00 1.410563005377e+00 1.423623091523e+00 1.510464564056e+00 1.636318647917e+00 1.751970799941e+00 1.816235715374e+00 1.805533813254e+00 1.717363168744e+00 1.573209562746e+00 1.421312953860e+00 1.331489110139e+00 1.359793675396e+00 1.496610567672e+00 1.675862774600e+00 1.827195655456e+00 1.902151367178e+00 1.877680784961e+00 1.755809466836e+00 1.565731959697e+00 1.368470649180e+00 1.253550973629e+00 1.290402965472e+00 1.453706508800e+00 1.652332905492e+00 1.805150126488e+00 1.863761124699e+00 1.810451149493e+00 1.656411239330e+00 1.445173390179e+00 1.259707900441e+00 1.206829076101e+00 1.328514382548e+00 1.548059701395e+00 1.758861800054e+00 1.887149487555e+00 1.894637106013e+00 1.773610757724e+00 1.547797250374e+00 1.281916802840e+00 1.099917038028e+00 1.140480319590e+00 1.383919114347e+00 1.684568756595e+00 1.927779969412e+00 2.049621370500e+00 2.021327855147e+00 1.843295025512e+00 1.547374115363e+00 1.211260078652e+00 9.944261091878e-01 1.078785607084e+00 1.393285056906e+00 1.740699181793e+00 2.002139215689e+00 2.119006908959e+00 2.068204551987e+00 1.855539548238e+00 1.518274212711e+00 1.142097618392e+00 9.110574800431e-01 1.032345022241e+00 1.383780487782e+00 1.742852987018e+00 1.996113373526e+00 2.091600917789e+00 2.011992748883e+00 1.768616226628e+00 1.404479620058e+00 1.015666842736e+00 8.161391347427e-01 1.002244567232e+00 1.375448079363e+00 1.718499168173e+00 1.935455053223e+00 1.984435681371e+00 1.855296365748e+00 1.565367386614e+00 1.164063060205e+00 7.675692445594e-01 6.710848935561e-01 9.900363378962e-01 1.395700642473e+00 1.716269524804e+00 1.885430131284e+00 1.875926117618e+00 1.687809410985e+00 1.348421574400e+00 9.244568051947e-01 6.024736416185e-01 7.485216320274e-01 1.176813866442e+00 1.587270786581e+00 1.875562005102e+00 1.996382991958e+00 1.934136343689e+00 1.699833408889e+00 1.335606069410e+00 9.395741780835e-01 7.527079559424e-01 9.916488897933e-01 1.410089153007e+00 1.788958875768e+00 2.037960637961e+00 2.116939390448e+00 2.016156842069e+00 1.753766552515e+00 1.381398299591e+00 1.010399654937e+00 8.680461124978e-01 1.092721639056e+00 1.465216760452e+00 1.793007425745e+00 1.990197109960e+00 2.020682212171e+00 1.879964964826e+00 1.592415023823e+00 1.218653580713e+00 8.903337531437e-01 8.462824607631e-01 1.122213703681e+00 1.474623917754e+00 1.751400012940e+00 1.886738132162e+00 1.855626753590e+00 1.662247247535e+00 1.340125283544e+00 9.673258417341e-01 7.289455295737e-01 8.629351850030e-01 1.218900638036e+00 1.565576929580e+00 1.802206420083e+00 1.885474953384e+00 1.803176483310e+00 1.570040141861e+00 1.232536202794e+00 8.947682352700e-01 7.769785062096e-01 1.006146913498e+00 1.366717526733e+00 1.683763374358e+00 1.880650219674e+00 1.924980318269e+00 1.813151735298e+00 1.568736863406e+00 1.249579918657e+00 9.726533561635e-01 9.227107141328e-01 1.141401782174e+00 1.452315667363e+00 1.715982932982e+00 1.865573451927e+00 1.875042705447e+00 1.747500915929e+00 1.514217574052e+00 1.241717941845e+00 1.045358502407e+00 1.050971593153e+00 1.242681073151e+00 1.485656818958e+00 1.675058058814e+00 1.757697070619e+00 1.716130157243e+00 1.561693198516e+00 1.335592527577e+00 1.117188961767e+00 1.021552585182e+00 1.113576048327e+00 1.319287282734e+00 1.524756299861e+00 1.656345044648e+00 1.679536804478e+00 1.589494829249e+00 1.409130658468e+00 1.193854543314e+00 1.039313782784e+00 1.047396118595e+00 1.214753359236e+00 1.438887582892e+00 1.628022021633e+00 1.729881506824e+00 1.723186557728e+00 1.611976748436e+00 1.425570606848e+00 1.223019238373e+00 1.094271622743e+00 1.117550241461e+00 1.274760657412e+00 1.475694357334e+00 1.642203198190e+00 1.729811662861e+00 1.721631639831e+00 1.623331050251e+00 1.461513822281e+00 1.284111781907e+00 1.156436626159e+00 1.134494345805e+00 1.217142670377e+00 1.347889433356e+00 1.466172598218e+00 1.534205947916e+00 1.537904410481e+00 1.482671642904e+00 1.389525133400e+00 1.290532115997e+00 1.219921441329e+00 1.198934357391e+00 1.223556284251e+00 1.269574038909e+00 1.309867411845e+00 1.326985539365e+00 1.316641132655e+00 1.285940907895e+00 1.248976838890e+00 1.220558789592e+00 1.209447877883e+00 1.214781691461e+00 1.228238907411e+00 1.239775325527e+00 1.242835891136e+00 1.236204255853e+00 1.222797691736e+00 1.206753677970e+00 1.190376894157e+00 1.173020305165e+00 1.152745805385e+00 1.129557890727e+00 1.108463470843e+00 1.099577660089e+00 1.113576251549e+00 1.154041926376e+00 1.212240720938e+00 1.269386267826e+00 1.303724775703e+00 1.297649362526e+00 1.242999406127e+00 1.145365537212e+00 1.028588275085e+00 9.375999954033e-01 9.253319412888e-01 1.009997767199e+00 1.153777587865e+00 1.298888603729e+00 1.398651188245e+00 1.423733285184e+00 1.361650067752e+00 1.216973268196e+00 1.014618538615e+00 8.102025114317e-01 7.033970123729e-01 7.747915853324e-01 9.628954921402e-01 1.158743768800e+00 1.295197547976e+00 1.338593079783e+00 1.277256020655e+00 1.118425131312e+00 8.907608970549e-01 6.591526423970e-01 5.576753586424e-01 6.825218031092e-01 9.107115011671e-01 1.116780081340e+00 1.242135223687e+00 1.261361440086e+00 1.170368918092e+00 9.855479474372e-01 7.515812643735e-01 5.717525667012e-01 6.056464516391e-01 8.243608568390e-01 1.070110362827e+00 1.255369541479e+00 1.339401370886e+00 1.305776936044e+00 1.157630709804e+00 9.194244577791e-01 6.509662671997e-01 5.024035136204e-01 6.391913407199e-01 9.141086795357e-01 1.167894387877e+00 1.333738172352e+00 1.381152642579e+00 1.300524119397e+00 1.100246051905e+00 8.084568268794e-01 4.910738730972e-01 3.688023720031e-01 6.136934152110e-01 9.277545361231e-01 1.177756576989e+00 1.318249162669e+00 1.329443294772e+00 1.209540070288e+00 9.739700739696e-01 6.587410793444e-01 3.564399471474e-01 3.846905824367e-01 6.922763076690e-01 9.866749559191e-01 1.189983190523e+00 1.270959815512e+00 1.218279994710e+00 1.038039535475e+00 7.547914886805e-01 4.258719001379e-01 2.927296185262e-01 5.775127275290e-01 9.108258950472e-01 1.170643015750e+00 1.314838712424e+00 1.323150430803e+00 1.192704463766e+00 9.385675388059e-01 5.992666952503e-01 3.018078314815e-01 4.613790590123e-01 8.380298132901e-01 1.176142789337e+00 1.412308231404e+00 1.514966190388e+00 1.471128231389e+00 1.286057171204e+00 9.856916841375e-01 6.311135537340e-01 4.190465287987e-01 6.375493473393e-01 1.005705948769e+00 1.326027654905e+00 1.534540540839e+00 1.601834140416e+00 1.519711878371e+00 1.300382817711e+00 9.801344521120e-01 6.429534359956e-01 5.187249153771e-01 7.637760882286e-01 1.106884824787e+00 1.389294931810e+00 1.551979033872e+00 1.569797125460e+00 1.440243679170e+00 1.183026345039e+00 8.475735664157e-01 5.592418662842e-01 5.935007357183e-01 9.075808236152e-01 1.239388359316e+00 1.482591667394e+00 1.593034842493e+00 1.553987704525e+00 1.370853826357e+00 1.073238006004e+00 7.314992809709e-01 5.375972530340e-01 7.241192129278e-01 1.075061584224e+00 1.391265564703e+00 1.598201380647e+00 1.663237096099e+00 1.578723867766e+00 1.360964955552e+00 1.057499533324e+00 7.781711946115e-01 7.369264809599e-01 9.899321185611e-01 1.327903410224e+00 1.611858806841e+00 1.779133385045e+00 1.802915268453e+00 1.682643546936e+00 1.444826075233e+00 1.153314398507e+00 9.365805036533e-01 9.621546387231e-01 1.213511404811e+00 1.521337476955e+00 1.768603515049e+00 1.896916165118e+00 1.882376859224e+00 1.727929935655e+00 1.463931907080e+00 1.157840538787e+00 9.394313595891e-01 9.658388095147e-01 1.205150115458e+00 1.489342220210e+00 1.707064853602e+00 1.805091543143e+00 1.764854899651e+00 1.594904417080e+00 1.332534313592e+00 1.056151306985e+00 9.054819674930e-01 9.980879062037e-01 1.249669945204e+00 1.510288775266e+00 1.692054548204e+00 1.754816271349e+00 1.689714818057e+00 1.515459625959e+00 1.282921025997e+00 1.086655076770e+00 1.049601463005e+00 1.204467396671e+00 1.447666322595e+00 1.668514433038e+00 1.801213428866e+00 1.815487178901e+00 1.708762969630e+00 1.505180811381e+00 1.261145012971e+00 1.075878760610e+00 1.063359846959e+00 1.229602639514e+00 1.463416673992e+00 1.662220626376e+00 1.767472955102e+00 1.753532248553e+00 1.620251901394e+00 1.391934385596e+00 1.123076170372e+00 9.144119836599e-01 8.943561480794e-01 1.067124333228e+00 1.302919233834e+00 1.497786062238e+00 1.599034835599e+00 1.586253645429e+00 1.462547600686e+00 1.253503168326e+00 1.012781715982e+00 8.356921685122e-01 8.333448583996e-01 9.959977951657e-01 1.206707290704e+00 1.376813874502e+00 1.462317007852e+00 1.447930488199e+00 1.339959235847e+00 1.165758915770e+00 9.780632873917e-01 8.581903638078e-01 8.773215983295e-01 1.013217083941e+00 1.180339473002e+00 1.311080836949e+00 1.369735483319e+00 1.344752407346e+00 1.244445477615e+00 1.097052979493e+00 9.536623770677e-01 8.830423283951e-01 9.287257899631e-01 1.060530484050e+00 1.211183497102e+00 1.327546958726e+00 1.379808240869e+00 1.357353408379e+00 1.265958306089e+00 1.127783791891e+00 9.834293320990e-01 8.906045903278e-01 8.981393032478e-01 9.990421823110e-01 1.138916495660e+00 1.264139885572e+00 1.340109818974e+00 1.349515869355e+00 1.289008890508e+00 1.167839391866e+00 1.008779476618e+00 8.513929448985e-01 7.530589636163e-01 7.615950157095e-01 8.621503641344e-01 9.943765085518e-01 1.106246249118e+00 1.167055393357e+00 1.162800043972e+00 1.092723516038e+00 9.688942982551e-01 8.187549847004e-01 6.906163188355e-01 6.481574378058e-01 7.163276348685e-01 8.463870173736e-01 9.754001286029e-01 1.062773271853e+00 1.088369148832e+00 1.047929986440e+00 9.524799196303e-01 8.310340635184e-01 7.342670927735e-01 7.210109478410e-01 8.052164613146e-01 9.384587844410e-01 1.062373642664e+00 1.137346008589e+00 1.142991002822e+00 1.075908115355e+00 9.507613854301e-01 8.059524544814e-01 7.108782807739e-01 7.375379237857e-01 8.759928481727e-01 1.049469523689e+00 1.197330320566e+00
 8.504049145887e-01 8.172612622137e-01 7.795412870987e-01 7.550192434424e-01 7.578598237559e-01 7.872087233326e-01 8.276845480005e-01 8.599414711069e-01 8.700847217587e-01 8.538181866189e-01 8.171222425274e-01 7.746765652340e-01 7.448354291124e-01 7.403459202326e-01 7.596885421622e-01 7.884523037503e-01 8.091660324358e-01 8.099142040412e-01 7.880990948318e-01 7.507735312613e-01 7.125049745553e-01 6.895951147150e-01 6.909091587725e-01 7.115391086639e-01 7.367414005205e-01 7.514484997838e-01 7.472520923554e-01 7.248608172589e-01 6.937809524667e-01 6.689513368824e-01 6.635312921934e-01 6.803212684584e-01 7.095563061764e-01 7.359285535928e-01 7.468430990251e-01 7.371796596154e-01 7.105839887680e-01 6.786395191770e-01 6.570062493333e-01 6.577159417369e-01 6.815163176141e-01 7.342425243399e-01 7.776194208593e-01 8.131932090298e-01 8.258014041242e-01 8.184886907499e-01 7.794069029340e-01 7.252933388836e-01 6.832208582126e-01 6.777956509788e-01 7.132320890886e-01 7.701542748485e-01 8.217752587616e-01 8.482982153894e-01 8.414917881617e-01 8.050275977981e-01 7.533429770406e-01 7.083701193612e-01 6.908666976755e-01 7.073387806506e-01 7.452885905024e-01 7.834663313860e-01 8.043564899341e-01 7.998831782159e-01 7.723452997733e-01 7.331755693133e-01 6.995597734936e-01 6.870059212319e-01 7.000083755514e-01 7.289138086620e-01 7.571839904286e-01 7.705331705630e-01 7.620785521629e-01 7.337621243329e-01 6.958578967517e-01 6.643358166220e-01 6.542959029617e-01 6.709015418906e-01 7.056447368632e-01 7.425690786079e-01 7.670091065052e-01 7.704907125583e-01 7.521523783991e-01 7.186861355479e-01 6.829859766718e-01 6.630898804940e-01 6.685736097437e-01 7.006016708240e-01 7.405952951258e-01 7.772468249934e-01 7.779001023824e-01 7.442746875689e-01 6.893343256787e-01 6.373463932213e-01 6.157772454652e-01 6.369731205518e-01 6.867128676833e-01 7.371210961672e-01 7.645379963679e-01 7.567854050198e-01 7.145697640187e-01 6.519001725388e-01 5.954665645262e-01 5.764476906911e-01 6.080066320150e-01 6.718513884928e-01 7.360587203050e-01 7.752638376604e-01 7.765937985641e-01 7.400103248748e-01 6.781658127788e-01 6.159634376000e-01 5.844717610973e-01 6.016235616736e-01 6.550920375148e-01 7.147047782283e-01 7.542357091742e-01 7.598641610611e-01 7.311357633653e-01 6.804507470860e-01 6.315494063320e-01 6.116368131627e-01 6.335956133223e-01 6.842603767514e-01 7.366690618063e-01 7.677557056785e-01 7.660138956789e-01 7.329295227728e-01 6.827621484750e-01 6.399550276272e-01 6.508147139314e-01 6.963720746308e-01 7.768194118301e-01 8.445804229605e-01 8.836121178091e-01 8.698574682173e-01 8.109334121038e-01 7.315250692187e-01 6.715242653458e-01 6.688081710379e-01 7.257550403883e-01 8.065381492766e-01 8.704746791480e-01 8.914987898951e-01 8.613913624208e-01 7.899569703364e-01 7.060559220757e-01 6.547257993435e-01 6.725757437244e-01 7.504674375758e-01 8.440781428752e-01 9.121216205794e-01 9.307138219411e-01 8.941768332305e-01 8.145904589916e-01 7.227937803550e-01 6.647569130601e-01 6.764351474080e-01 7.466977905799e-01 8.297556912851e-01 8.842645870320e-01 8.878316874092e-01 8.377466615133e-01 7.511285061550e-01 6.662977402335e-01 6.344625248931e-01 6.805174145129e-01 7.730839903296e-01 8.601832778365e-01 9.041006580249e-01 8.875781408276e-01 8.131810988751e-01 7.051672509662e-01 6.140931113239e-01 6.186422360014e-01 7.107646995188e-01 8.492361364345e-01 9.806161415150e-01 1.055594406797e+00 1.037216600977e+00 9.311827428463e-01 7.668810793525e-01 6.111097868484e-01 5.723003734695e-01 6.885615002469e-01 8.629196403833e-01 1.005697176626e+00 1.072198195086e+00 1.047895357577e+00 9.429542596890e-01 7.954519790439e-01 6.800317807076e-01 6.853422511192e-01 8.115989219946e-01 9.715107107744e-01 1.091689990063e+00 1.134464463871e+00 1.090608402217e+00 9.771540902395e-01 8.416029185934e-01 7.634512199193e-01 8.084392027400e-01 9.482640041050e-01 1.100401947068e+00 1.201636643008e+00 1.219800369492e+00 1.149368113119e+00 1.010937051727e+00 8.563103405056e-01 7.702772915658e-01 8.187602030334e-01 9.640428619540e-01 1.117525507401e+00 1.216009882650e+00 1.229405286751e+00 1.154588868094e+00 1.014198629311e+00 8.612471178044e-01 7.761453957007e-01 8.341921233050e-01 9.893510996039e-01 1.159511377143e+00 1.270940282474e+00 1.273830607390e+00 1.175846214006e+00 1.007407707870e+00 8.371212535656e-01 7.687068213355e-01 8.545511785097e-01 1.018391033335e+00 1.160052728495e+00 1.220925924224e+00 1.179416063213e+00 1.044888759356e+00 8.613543400873e-01 7.208950071334e-01 7.365806376118e-01 8.981495126966e-01 1.089270676265e+00 1.222867129499e+00 1.255983601365e+00 1.177202045684e+00 1.003577902752e+00 7.883398108856e-01 6.437166100711e-01 6.971973379741e-01 8.951473789094e-01 1.097703282985e+00 1.223439484199e+00 1.236362755504e+00 1.129855793838e+00 9.239414135125e-01 6.748915246282e-01 5.156606064624e-01 6.069474922109e-01 8.401063276425e-01 1.052770303619e+00 1.172962603486e+00 1.172278999815e+00 1.048649704813e+00 8.240678690344e-01 5.548150480852e-01 3.965688839724e-01 5.481954617505e-01 8.071535400332e-01 1.041337870338e+00 1.200375418094e+00 1.228479562379e+00 1.115092179573e+00 8.798087779538e-01 5.760996688183e-01 3.626866861763e-01 5.158253120215e-01 8.141313333186e-01 1.058852149707e+00 1.188689712040e+00 1.181087509789e+00 1.038391257692e+00 7.881368722729e-01 4.997082283429e-01 3.819782177666e-01 5.989559841283e-01 8.840150349404e-01 1.097878299660e+00 1.192717302595e+00 1.152364172704e+00 9.844266982993e-01 7.223692497545e-01 4.510512440063e-01 4.084586477845e-01 6.534454764260e-01 9.247284231308e-01 1.114558609789e+00 1.183437422187e+00 1.119377464278e+00 9.321292074816e-01 6.543843542107e-01 3.672751653670e-01 3.458788038015e-01 6.166696814081e-01 8.866429375597e-01 1.068996628145e+00 1.133413587426e+00 1.072848264802e+00 8.999447811872e-01 6.487066559658e-01 4.050939903740e-01 3.786455596165e-01 5.748702455244e-01 8.002024247646e-01 9.636223635435e-01 1.047420408067e+00 1.008960958167e+00 8.608897792739e-01 6.370250318175e-01 4.124873189907e-01 3.657028108300e-01 5.409794374282e-01 7.399963860002e-01 8.708738326376e-01 9.034196455718e-01 8.342469494674e-01 6.822184120701e-01 4.963688454764e-01 3.881676029470e-01 4.727436210750e-01 6.497564626723e-01 8.002715217919e-01 8.740233701614e-01 8.538519317569e-01 7.447998777660e-01 5.760326093036e-01 4.201785667711e-01 4.141948839693e-01 5.696463707574e-01 7.513574219584e-01 8.820106465649e-01 9.298645167919e-01 8.874822057758e-01 7.683819760103e-01 6.126910402950e-01 5.030130418838e-01 5.367660626960e-01 6.846245036909e-01 8.441871378235e-01 9.527636733090e-01 9.828226212786e-01 9.298915612418e-01 8.102117590569e-01 6.650736466552e-01 5.683728454837e-01 5.944888047172e-01 7.272172744004e-01 8.766780804097e-01 9.994666849576e-01 1.056489038479e+00 1.015812607936e+00 8.942385559331e-01 7.287547075447e-01 5.962542794650e-01 5.980612412993e-01 7.335191593179e-01 9.019720719530e-01 1.028249410532e+00 1.076261311278e+00 1.035861043025e+00 9.189118035998e-01 7.624307233806e-01 6.381233021661e-01 6.348181260875e-01 7.552812016350e-01 9.123332965487e-01 1.033961605597e+00 1.083625438125e+00 1.050402135953e+00 9.453256452714e-01 8.037532565306e-01 6.914815386703e-01 6.856318132176e-01 7.925040268710e-01 9.391072456210e-01 1.057435882368e+00 1.110138862403e+00 1.085095744946e+00 9.925195786201e-01 8.668366904910e-01 7.696408769020e-01 7.681033757131e-01 8.684712924770e-01 1.008660776746e+00 1.124621266908e+00 1.177808200858e+00 1.154150586033e+00 1.062116965189e+00 9.346466132842e-01 8.350467395141e-01 8.687718382033e-01 9.749740029634e-01 1.128469799872e+00 1.251092845951e+00 1.320924518298e+00 1.293700650684e+00 1.175979499125e+00 9.999099114372e-01 8.325841748650e-01 7.758406905200e-01 8.798651521072e-01 1.069801757418e+00 1.249098285035e+00 1.358781506176e+00 1.371403585921e+00 1.284286029286e+00 1.119780933054e+00 9.328102383733e-01 8.202923049537e-01 8.717187466130e-01 1.052423229663e+00 1.256517819321e+00 1.407232487561e+00 1.464665148890e+00 1.416457046135e+00 1.275370357549e+00 1.083498948548e+00 9.221102862627e-01 8.966404847062e-01 1.031935171747e+00 1.236877735534e+00 1.416254533015e+00 1.514133706766e+00 1.506781593510e+00 1.397334942255e+00 1.217320242314e+00 1.034269770765e+00 9.513506797582e-01 1.035305724080e+00 1.229254796030e+00 1.429956750272e+00 1.565753326326e+00 1.600672062750e+00 1.527130035075e+00 1.364517658131e+00 1.162446347121e+00 1.016791660172e+00 1.023207914030e+00 1.180265458363e+00 1.392314714553e+00 1.573354843264e+00 1.673890468174e+00 1.673149617586e+00 1.573624645481e+00 1.400548954651e+00 1.204962836489e+00 1.064969907778e+00 1.054883897542e+00 1.171383820071e+00 1.336769609279e+00 1.475041029278e+00 1.541264088675e+00 1.518887360834e+00 1.415771166306e+00 1.264237429554e+00 1.122200250248e+00 1.061233310376e+00 1.117222868102e+00 1.250909501476e+00 1.390011620460e+00 1.477931014096e+00 1.484508380581e+00 1.404739238847e+00 1.259009689143e+00 1.097625045476e+00 1.001650667506e+00 1.041458145478e+00 1.199865989256e+00 1.394778494543e+00 1.552794573819e+00 1.629307589891e+00 1.605104455105e+00 1.484446868239e+00 1.297736352712e+00 1.109598907651e+00 1.020474863529e+00 1.102656695756e+00 1.310761677705e+00 1.544140833335e+00 1.727334126074e+00 1.818141673311e+00 1.800202060333e+00 1.680047956724e+00 1.488593245483e+00 1.285826222240e+00 1.160592225180e+00 1.186682867651e+00 1.344134770150e+00 1.544273021524e+00 1.708876769340e+00 1.792613905944e+00 1.778742085150e+00 1.675238712726e+00 1.514705258666e+00 1.354947384316e+00 1.269078429651e+00 1.303436083535e+00 1.432754209631e+00 1.586754496729e+00 1.702511123934e+00 1.743162524187e+00 1.698392470292e+00 1.583107341682e+00 1.437925037840e+00 1.326238454030e+00 1.310624368019e+00 1.404533468694e+00 1.559158358732e+00 1.707462681652e+00 1.799154008971e+00 1.808649543935e+00 1.735093604906e+00 1.602523863793e+00 1.460428002665e+00 1.376295556038e+00 1.401598969775e+00 1.527248712343e+00 1.693049157690e+00 1.834321084316e+00 1.907068788644e+00 1.892020698142e+00 1.794462280899e+00 1.645194086029e+00 1.500598754220e+00 1.431170688194e+00 1.480619438328e+00 1.625784833093e+00 1.799437406428e+00 1.937170481760e+00 1.997352808378e+00 1.963309924856e+00 1.842721086355e+00 1.668828230368e+00 1.501483556204e+00 1.416398876101e+00 1.461274948747e+00 1.610257708469e+00 1.790243260942e+00 1.933634018812e+00 1.998186210203e+00 1.967712035699e+00 1.850467691232e+00 1.679424471640e+00 1.512519762653e+00 1.421825744397e+00 1.453466049256e+00 1.585194234679e+00 1.748551257897e+00 1.878897929360e+00 1.935978856813e+00 1.905531337764e+00 1.797752812197e+00 1.646847064572e+00 1.509051613584e+00 1.447504246158e+00 1.493785090554e+00 1.619872675345e+00 1.763713404352e+00 1.869368789762e+00 1.903245843474e+00 1.856238564627e+00 1.743379053453e+00 1.603641849416e+00 1.495534477708e+00 1.475291654375e+00 1.557167951900e+00 1.700626804647e+00 1.843946543903e+00 1.936818873633e+00 1.950825844640e+00 1.880585629101e+00 1.743921692448e+00 1.582314490931e+00 1.457475650838e+00 1.429030254835e+00 1.510592797161e+00 1.656673977423e+00 1.801577315922e+00 1.893755781429e+00 1.905084425102e+00 1.830496605955e+00 1.687490089055e+00 1.516430980748e+00 1.377861342425e+00 1.332644297525e+00 1.397777270894e+00 1.529434950942e+00 1.662388904408e+00 1.746480709691e+00 1.756124137924e+00 1.689506418728e+00 1.567585641723e+00 1.433066704142e+00 1.342751971817e+00 1.341215380000e+00 1.425344589301e+00 1.547117266152e+00 1.650619277704e+00 1.696591910868e+00 1.668746708544e+00 1.574364909676e+00 1.444926056245e+00 1.334479925718e+00 1.302677507886e+00 1.373631432692e+00 1.512698517018e+00 1.657422193544e+00 1.754287878310e+00 1.771201727693e+00 1.699127322855e+00 1.553226937829e+00 1.376327114226e+00 1.241191974272e+00 1.226859757436e+00 1.350609150871e+00 1.548059432928e+00 1.737239245595e+00 1.859226253315e+00 1.881832134738e+00 1.796824846868e+00 1.619823256874e+00 1.394138130351e+00 1.198174216791e+00 1.133553115401e+00 1.241926327613e+00 1.450470326519e+00 1.657808293323e+00 1.794866341479e+00 1.825738773112e+00 1.740845648512e+00 1.555202776089e+00 1.312076371742e+00 1.093276167885e+00 1.014638238257e+00 1.128689495844e+00 1.348752561134e+00 1.561937029798e+00 1.697816588027e+00 1.722786661575e+00 1.631109640910e+00 1.443738599142e+00 1.214591918468e+00 1.042395031595e+00 1.043066935374e+00 1.222701847387e+00 1.469528407772e+00 1.680994130428e+00 1.797342691551e+00 1.791302715391e+00 1.662476220051e+00 1.439061630726e+00 1.188757625634e+00 1.035652630655e+00 1.103503378133e+00 1.353759237946e+00 1.648086407978e+00 1.885137549218e+00 2.008911447379e+00 1.994358660392e+00 1.842416367764e+00 1.581853422574e+00 1.280386701231e+00 1.068500029539e+00 1.102135077974e+00 1.361380756467e+00 1.685331623282e+00 1.955743963164e+00 2.110255931727e+00 2.121437159538e+00 1.988990771356e+00 1.739806980623e+00 1.435076395568e+00 1.186697653037e+00 1.141320542556e+00 1.326991583304e+00 1.608179215353e+00 1.856009880339e+00 1.998926486416e+00 2.005869599430e+00 1.876329428466e+00 1.639658660538e+00 1.363023295399e+00 1.165261578974e+00 1.177387110699e+00 1.389857839233e+00 1.666565461574e+00 1.893870099949e+00 2.009023519861e+00 1.986012680656e+00 1.829201656954e+00 1.575423326071e+00 1.306234782292e+00 1.161300395173e+00 1.258229653612e+00 1.535061143175e+00 1.844801324745e+00 2.084543735564e+00 2.199036402562e+00 2.166580709709e+00 1.994758110178e+00 1.723554416625e+00 1.437444406627e+00 1.277036977166e+00 1.362686276591e+00 1.639852869318e+00 1.960114230766e+00 2.214850409965e+00 2.344920855469e+00 2.326570621986e+00 2.166029596097e+00 1.901241049875e+00 1.610458498235e+00 1.420447392764e+00 1.452097864622e+00 1.684536373362e+00 1.984472541849e+00 2.237389408078e+00 2.377275902320e+00 2.375892025277e+00 2.236009453054e+00 1.991283665619e+00 1.711548404103e+00 1.507438759899e+00 1.491502377337e+00 1.668188916313e+00 1.927891532972e+00 2.158717981209e+00 2.291677076082e+00 2.296453619916e+00 2.174871956375e+00 1.960227266194e+00 1.720976431974e+00 1.559143859348e+00 1.566808865084e+00 1.738810487813e+00 1.979427097818e+00 2.190683262821e+00 2.310140643864e+00 2.310526325296e+00 2.195770574998e+00 2.000687725030e+00 1.793151894745e+00 1.666786187013e+00 1.695094676587e+00 1.864823224810e+00 2.090888219794e+00 2.286051934444e+00 2.392887681658e+00 2.385797698833e+00 2.268758231386e+00 2.075067565892e+00 1.868374256061e+00 1.734844133648e+00 1.743132550909e+00 1.885901568080e+00 2.087340054761e+00 2.264391375103e+00 2.360226397836e+00 2.348815701028e+00 2.233228462957e+00 2.045171734424e+00 1.845359556325e+00 1.715270966499e+00 1.719330258003e+00 1.850936067606e+00 2.038992651518e+00 2.204607588401e+00 2.293547236614e+00 2.281366755083e+00 2.172094046301e+00 1.997652211045e+00 1.817311764495e+00 1.707307505175e+00 1.722984621424e+00 1.852849802717e+00 2.029531747612e+00 2.180586327613e+00 2.256861650818e+00 2.237536725666e+00 2.129684013699e+00 1.967876008190e+00 1.812285769437e+00 1.734414431836e+00 1.777004880310e+00 1.918178920815e+00 2.091205824048e+00 2.229418201968e+00 2.288923550739e+00 2.252773169186e+00 2.131013340422e+00 1.960995977463e+00 1.805112559430e+00 1.734546200381e+00 1.787027401660e+00 1.933944356316e+00 2.105663338081e+00 2.236006000014e+00 2.282480902791e+00 2.229525774235e+00 2.088291827091e+00 1.897424498089e+00 1.721952989426e+00 1.637821330389e+00 1.685813392011e+00 1.833391695711e+00 2.004666950481e+00 2.130338544615e+00 2.167323572954e+00 2.100362519327e+00 1.941069530125e+00 1.729079701773e+00 1.533450155181e+00 1.439173669580e+00 1.492793324647e+00 1.653559236165e+00 1.835169474564e+00 1.965616333920e+00 2.003589251359e+00 1.936773573785e+00 1.779743757038e+00 1.574883913852e+00 1.393835320160e+00 1.320706780940e+00 1.391639544114e+00 1.554661254478e+00 1.723673322656e+00 1.833570188422e+00 1.850831451565e+00 1.770839359859e+00 1.616827520142e+00 1.441121623049e+00 1.321261807147e+00 1.325074178792e+00 1.448692997945e+00 1.620389773448e+00 1.762994717543e+00 1.825643873111e+00 1.786598563976e+00 1.651949133635e+00 1.458026885136e+00 1.276664199172e+00 1.205279437099e+00 1.296747474006e+00 1.496329408171e+00 1.705740340484e+00 1.850115507751e+00 1.887417877253e+00 1.803960878457e+00 1.613037086366e+00 1.359775482084e+00 1.133997610469e+00 1.065302995636e+00 1.208182728977e+00 1.462046277701e+00 1.704199436717e+00 1.859315476347e+00 1.890419696058e+00 1.789465722458e+00 1.575742905465e+00 1.301887867819e+00 1.070362497389e+00 1.024342390263e+00 1.200156618763e+00 1.469514074746e+00 1.707700213955e+00 1.845504870859e+00 1.852584067678e+00 1.728414138225e+00 1.502570253930e+00 1.244130295511e+00 1.076385467734e+00 1.123902006174e+00 1.354537836868e+00 1.629307327253e+00 1.843559180814e+00 1.941509088285e+00 1.902338741387e+00 1.735853523485e+00 1.486813103141e+00 1.249038803337e+00 1.166297183497e+00 1.317083016548e+00 1.604904885374e+00 1.892218417796e+00 2.089870839097e+00 2.151538091777e+00 2.063458005107e+00 1.843029604111e+00 1.545993866976e+00 1.285159271695e+00 1.225508635427e+00 1.427476143824e+00 1.757035099196e+00 2.066468780928e+00 2.267767399180e+00 2.317116688374e+00 2.203610101495e+00 1.947697757727e+00 1.608288944222e+00 1.303795119529e+00 1.216044352082e+00 1.419167747515e+00 1.762002860043e+00 2.081965277200e+00 2.287722463524e+00 2.336895371970e+00 2.222337677033e+00 1.970200220358e+00 1.647368280392e+00 1.378840170290e+00 1.329546462940e+00 1.538597840325e+00 1.860750161794e+00 2.149095645693e+00 2.319013305965e+00 2.332687890158e+00 2.189082816692e+00 1.924226161907e+00 1.621519181952e+00 1.424946671234e+00 1.476886368065e+00 1.749156424701e+00 2.085452435955e+00 2.357916474118e+00 2.494077769569e+00 2.463152428895e+00 2.270097480103e+00 1.958786207882e+00 1.626499220488e+00 1.440121984873e+00 1.545628205524e+00 1.876206077551e+00 2.253869065079e+00 2.550840436709e+00 2.697886801796e+00 2.667125772057e+00 2.466076281510e+00 2.140516947220e+00 1.787351700409e+00 1.569185604358e+00 1.638051917771e+00 1.948559142815e+00 2.325073515728e+00 2.631528561588e+00 2.792973384510e+00 2.778601210140e+00 2.594022507537e+00 2.282166400020e+00 1.932139854823e+00 1.688945999202e+00 1.698276802953e+00 1.948770799334e+00 2.287276397337e+00 2.575728766904e+00 2.734206584294e+00 2.729133210777e+00 2.564899049629e+00 2.283600241818e+00 1.971517842580e+00 1.761631975578e+00 1.776932931085e+00 2.004595410896e+00 2.312424793015e+00 2.575182549038e+00 2.717176296555e+00 2.706586201723e+00 2.549221174785e+00 2.288914368275e+00 2.012696696055e+00 1.846419776893e+00 1.891849481794e+00 2.124665959887e+00 2.423854211270e+00 2.675573391514e+00 2.808767642096e+00 2.792451235329e+00 2.631235500849e+00 2.365748246058e+00 2.077412593306e+00 1.886099443639e+00 1.897651805819e+00 2.103653870053e+00 2.391275093594e+00 2.644984455783e+00 2.790021669816e+00 2.791698119710e+00 2.650426305626e+00 2.400845397850e+00 2.115200859717e+00 1.902564755330e+00 1.869729186727e+00 2.030057266892e+00 2.288025333932e+00 2.529759209381e+00 2.676791804174e+00 2.690267673121e+00 2.566352430489e+00 2.334891678533e+00 2.062142352338e+00 1.850847152030e+00 1.806531137328e+00 1.950773472842e+00 2.196729291476e+00 2.433147808732e+00 2.581013314589e+00 2.599959254123e+00 2.484302184465e+00 2.262161307265e+00 1.999084079765e+00 1.799239766706e+00 1.770653854731e+00 1.933809473541e+00 2.198597356323e+00 2.452512286930e+00 2.616119553807e+00 2.648082581026e+00 2.541175128197e+00 2.321799303165e+00 2.053992587218e+00 1.842264317476e+00 1.800672238865e+00 1.959682603738e+00 2.231809004924e+00 2.499544316771e+00 2.677247852450e+00 2.718012753441e+00 2.609147454133e+00 2.371129977029e+00 2.061637874257e+00 1.783650463655e+00 1.671398840969e+00 1.791818011039e+00 2.062549971697e+00 2.346898680494e+00 2.544165524081e+00 2.598835866483e+00 2.492097001257e+00 2.238550175931e+00 1.890085228323e+00 1.550447376309e+00 1.384348303631e+00 1.505407806284e+00 1.815140990397e+00 2.141774859586e+00 2.372560951768e+00 2.449831439722e+00 2.354180075795e+00 2.099271066840e+00 1.736074077879e+00 1.372448926273e+00 1.200103646859e+00 1.359744147953e+00 1.717674593015e+00 2.078708926133e+00 2.331037202733e+00 2.420817467041e+00 2.331679017882e+00 2.079923432171e+00 1.719633673025e+00 1.363378505596e+00 1.206324519587e+00 1.378926207749e+00 1.738518930693e+00 2.093044903902e+00 2.333810919595e+00 2.409178926169e+00 2.305261251757e+00 2.041926216451e+00 1.678974800144e+00 1.338822526801e+00 1.221440833872e+00 1.425804445731e+00 1.788252267467e+00 2.126273560514e+00 2.339190127717e+00 2.380058615580e+00 2.239093630231e+00 1.941100685308e+00 1.554458203855e+00 1.222686594652e+00 1.172322291552e+00 1.452961666335e+00 1.849850591658e+00 2.189188320091e+00 2.383075431410e+00 2.392152823634e+00 2.211887800044e+00 1.871590040296e+00 1.445754911650e+00 1.097582807408e+00 1.092530467331e+00 1.436606864850e+00 1.864743973880e+00 2.209575059940e+00 2.393623378083e+00 2.384872617854e+00 2.184800859297e+00 1.828965336792e+00 1.400602245363e+00 1.078327828477e+00 1.121098137885e+00 1.483529562363e+00 1.902405349823e+00 2.225552232637e+00 2.383953237684e+00 2.352502845088e+00 2.140639761445e+00 1.795279435001e+00 1.418384807894e+00 1.200813268968e+00 1.322297872251e+00 1.677876777983e+00 2.055066026029e+00 2.327830306113e+00 2.436181919244e+00 2.361849408727e+00 2.122442024627e+00 1.776525191599e+00 1.443034831518e+00 1.312182370899e+00 1.491925265558e+00 1.843706073514e+00 2.186229283310e+00 2.413024865057e+00 2.473918570485e+00 2.358494750189e+00 2.092978292552e+00 1.747254381464e+00 1.453689000807e+00 1.391802941642e+00 1.610484801122e+00 1.954394129114e+00 2.264361820797e+00 2.449658854894e+00 2.470286480603e+00 2.324996061990e+00 2.050236007461e+00 1.728384829134e+00 1.499545162528e+00 1.510513577690e+00 1.751484705778e+00 2.070354479157e+00 2.334010322724e+00 2.468115374337e+00 2.444086537415e+00 2.271694882552e+00 2.000377302683e+00 1.726922143290e+00 1.589897314317e+00 1.682105549414e+00 1.941370809856e+00 2.228901407842e+00 2.438085068165e+00 2.511673717738e+00 2.433883045118e+00 2.227335853412e+00 1.957005207133e+00 1.735391646220e+00 1.692038585916e+00 1.862883026939e+00 2.147639433639e+00 2.418312881056e+00 2.587227373957e+00 2.610738657910e+00 2.483439078439e+00 2.237413016551e+00 1.947453681266e+00 1.734273300990e+00 1.720672704659e+00 1.915094122483e+00 2.201132904036e+00 2.454465712759e+00 2.595827659127e+00 2.589325807004e+00 2.436558112866e+00 2.176167030541e+00 1.888806594878e+00 1.696596502740e+00 1.708153448860e+00 1.908820148123e+00 2.177871462230e+00 2.400303597656e+00 2.506944426527e+00 2.470699144657e+00 2.301572554070e+00 2.047301299911e+00 1.797647420822e+00 1.673322541604e+00 1.750622773593e+00 1.978462268392e+00 2.237357420767e+00 2.429651396539e+00 2.500608113263e+00 2.433858919168e+00 2.248575677171e+00 2.001391490789e+00 1.788344476956e+00 1.720913690849e+00 1.842713576582e+00 2.081952380062e+00 2.326883087493e+00 2.493446553457e+00 2.536915345642e+00 2.448022217801e+00 2.251200656631e+00 2.006580724132e+00 1.809595405375e+00 1.761481422276e+00 1.890633637328e+00 2.122596784390e+00 2.353367429662e+00 2.506454053374e+00 2.542093647494e+00 2.453767511508e+00 2.266146744774e+00 2.035582890847e+00 1.847226253035e+00 1.788098014391e+00 1.884361438446e+00 2.075502831133e+00 2.270597947708e+00 2.399595546672e+00 2.425408414838e+00 2.342107459857e+00 2.172913119334e+00 1.969598009727e+00 1.807598405877e+00 1.759817079409e+00 1.845327856648e+00 2.011680894524e+00 2.180377132076e+00 2.289331339524e+00 2.304797891166e+00 2.221053793410e+00 2.059339932746e+00 1.868029573071e+00 1.718897521671e+00 1.682789704567e+00 1.779664899158e+00 1.960371212357e+00 2.149943144552e+00 2.287945393965e+00 2.339347374955e+00 2.293879181436e+00 2.164630809375e+00 1.987791709975e+00 1.821416799630e+00 1.733226780446e+00 1.765713590912e+00 1.902193100232e+00 2.081933759782e+00 2.241344630771e+00 2.335406484107e+00 2.341462826929e+00 2.258193599089e+00 2.105021561706e+00 1.922198973322e+00 1.767682888178e+00 1.700721478050e+00 1.746502135858e+00 1.874388879644e+00 2.022369238812e+00 2.132643707243e+00 2.167066404469e+00 2.109667962120e+00 1.966395981584e+00 1.766238457737e+00 1.563526076534e+00 1.432645289012e+00 1.433073443986e+00 1.554595992762e+00 1.725522566364e+00 1.870295634347e+00 1.937579426939e+00 1.902742063293e+00 1.766320275767e+00 1.555336069038e+00 1.329898121409e+00 1.186959981963e+00 1.215103538363e+00 1.395920350488e+00 1.626629926137e+00 1.816052121367e+00 1.909423663215e+00 1.882482766292e+00 1.738048153346e+00 1.508427196650e+00 1.265905388637e+00 1.131770673295e+00 1.208695761243e+00 1.449344915949e+00 1.724587680230e+00 1.937791130173e+00 2.034961345569e+00 1.993726659659e+00 1.819781338475e+00 1.550259351993e+00 1.267043696073e+00 1.113043819463e+00 1.208799995670e+00 1.482944610968e+00 1.780839320746e+00 1.998778491848e+00 2.082441633879e+00 2.011392911418e+00 1.794860658915e+00 1.476127859807e+00 1.152223912853e+00 1.004853858944e+00 1.166400813177e+00 1.499444510822e+00 1.822475595154e+00 2.035723435901e+00 2.090910434890e+00 1.973042420413e+00 1.697173329777e+00 1.315563388636e+00 9.533581266990e-01 8.732559510510e-01 1.173782624319e+00 1.592570659776e+00 1.948095162961e+00 2.158257760931e+00 2.185074175809e+00 2.020932658120e+00 1.687839083178e+00 1.247562939105e+00 8.550681488757e-01 8.511677428692e-01 1.253339029562e+00 1.722252074593e+00 2.093242445547e+00 2.295520390778e+00 2.297657854912e+00 2.097972249383e+00 1.725014909598e+00 1.249375154678e+00 8.469240134441e-01 8.849039544261e-01 1.318643720584e+00 1.792152122038e+00 2.149721420639e+00 2.325708868893e+00 2.293681467393e+00 2.058036778087e+00 1.655682018763e+00 1.172899434063e+00 8.284633399644e-01 9.750214096540e-01 1.436249271728e+00 1.890548307125e+00 2.207379367774e+00 2.329951000053e+00 2.238689151738e+00 1.945718599614e+00 1.499289978822e+00 1.014737999641e+00 8.022421383792e-01 1.128082745050e+00 1.640542252842e+00 2.085984817721e+00 2.365761794897e+00 2.434839553009e+00 2.281690937542e+00 1.926444124352e+00 1.428328877295e+00 9.326607036905e-01 8.297623563579e-01 1.264097403150e+00 1.807773242164e+00 2.250058517068e+00 2.507669802659e+00 2.543184908930e+00 2.351618827142e+00 1.959953400332e+00 1.436415466681e+00 9.453363377115e-01 8.904937511842e-01 1.342952466334e+00 1.879549369216e+00 2.303920426431e+00 2.537919241808e+00 2.548886453093e+00 2.337443172118e+00 1.937506257954e+00 1.428183741302e+00 9.936122784961e-01 9.977748557396e-01 1.429382737244e+00 1.923848267124e+00 2.303724417480e+00 2.495654233153e+00 2.471673621560e+00 2.237741211609e+00 1.834251188322e+00 1.350565629063e+00 9.877036827738e-01 1.059315051767e+00 1.471902442089e+00 1.912467257161e+00 2.230768047672e+00 2.363494943793e+00 2.290030164380e+00 2.023139949060e+00 1.611269028930e+00 1.160382563021e+00 9.091607829312e-01 1.103400308040e+00 1.526907642862e+00 1.922066052361e+00 2.177482928553e+00 2.246451294316e+00 2.119530911604e+00 1.820235452045e+00 1.412678282595e+00 1.038722723189e+00 9.678184368871e-01 1.275796866487e+00 1.695669761273e+00 2.045026813065e+00 2.243155778463e+00 2.257433592799e+00 2.089119759272e+00 1.773464886342e+00 1.392357621110e+00 1.111609215823e+00 1.149909698250e+00 1.472560299011e+00 1.855619880867e+00 2.156445674826e+00 2.307447601765e+00 2.283612864964e+00 2.092823638284e+00 1.776774945389e+00 1.423100970637e+00 1.189537484334e+00 1.241291370430e+00 1.524422554124e+00 1.852429834807e+00 2.101232964248e+00 2.211202029790e+00 2.163356386540e+00 1.971131640726e+00 1.681114294696e+00 1.382718589428e+00 1.214969415038e+00 1.283849195600e+00 1.520408794098e+00 1.777886885676e+00 1.957544118791e+00 2.012641118934e+00 1.933651878236e+00 1.743128129040e+00 1.498241600925e+00 1.296780719158e+00 1.252610571911e+00 1.391582360885e+00 1.617778441614e+00 1.822463289079e+00 1.938417114930e+00 1.936696501943e+00 1.819851540139e+00 1.621238621691e+00 1.409410997884e+00 1.285905803374e+00 1.331382665384e+00 1.518840496586e+00 1.748746375776e+00 1.935700395782e+00 2.030520291769e+00 2.015171912545e+00 1.898496343954e+00 1.715729308248e+00 1.529567064120e+00 1.421589295579e+00 1.449717532823e+00 1.594942162998e+00 1.783098341153e+00 1.944303086709e+00 2.035845496002e+00 2.041696515821e+00 1.968587474286e+00 1.842822118265e+00 1.706476707567e+00 1.607862789507e+00 1.581684927381e+00 1.628098643628e+00 1.714644497690e+00 1.800143353314e+00 1.854104993811e+00 1.862945219537e+00 1.829082461882e+00 1.767162562961e+00 1.698667245757e+00 1.644702143879e+00 1.618059513053e+00 1.618856037971e+00 1.636719631226e+00 1.657834011735e+00 1.671598036231e+00 1.673519641870e+00 1.664865208615e+00 1.650304920262e+00 1.635142314157e+00 1.623378777243e+00 1.617045768068e+00 1.616923607847e+00 1.623481597754e+00 1.637035403694e+00 1.657053654260e+00 1.680972161094e+00 1.703941572584e+00 1.719915962725e+00 1.723987575156e+00 1.715089596476e+00 1.697698637525e+00 1.681579218097e+00 1.678700490211e+00 1.697533226982e+00 1.737682755770e+00 1.788603133127e+00 1.833543462950e+00 1.856130686437e+00 1.846246922047e+00 1.804049409243e+00 1.741603939293e+00 1.681186924537e+00 1.648326131949e+00 1.659406747019e+00 1.710910203308e+00 1.780365951670e+00 1.837855043414e+00 1.858284520150e+00 1.828901772902e+00 1.752825482977e+00 1.650071731832e+00 1.554824471063e+00 1.504804139733e+00 1.520540133135e+00 1.589759066599e+00 1.675496731375e+00 1.737835071619e+00 1.749464067911e+00 1.701904030516e+00 1.607456997230e+00 1.499029192060e+00 1.423378785363e+00 1.419938991734e+00 1.491717827674e+00 1.601556544585e+00 1.698970161320e+00 1.744216997605e+00 1.718062387160e+00 1.624997844613e+00 1.495358390831e+00 1.384753304940e+00 1.356919476941e+00 1.438927712273e+00 1.594312482181e+00 1.755771342082e+00 1.864956365332e+00 1.886262187339e+00 1.808910201211e+00 1.648749182246e+00 1.452668354738e+00 1.302056082626e+00 1.286536252750e+00 1.423733974508e+00 1.637840668581e+00 1.836414433805e+00 1.955241809564e+00 1.961143376343e+00 1.848682314077e+00 1.640829244155e+00 1.394975599710e+00 1.211010209417e+00 1.199539634435e+00 1.366604699698e+00 1.604040897582e+00 1.805982547509e+00 1.909182299041e+00 1.886490366404e+00 1.741303467384e+00 1.509392413796e+00 1.268811710736e+00 1.144421174455e+00 1.229680941047e+00 1.464110724615e+00 1.717043236327e+00 1.894928240312e+00 1.947971611701e+00 1.860093755884e+00 1.646674394825e+00 1.361410702072e+00 1.117586090206e+00 1.082364711692e+00 1.299009642797e+00 1.619088718778e+00 1.902483108604e+00 2.070548866868e+00 2.085497576893e+00 1.940285079672e+00 1.658438154558e+00 1.304151075909e+00 1.016798670841e+00 1.012081549585e+00 1.300136301088e+00 1.667881868213e+00 1.968444493860e+00 2.130221801172e+00 2.122146436607e+00 1.943131281459e+00 1.622201480899e+00 1.229911076403e+00 9.228155792967e-01 9.487241511792e-01 1.276215368627e+00 1.654950148503e+00 1.944539746680e+00 2.082055317629e+00 2.043417287813e+00 1.833890733663e+00 1.488998252818e+00 1.089483500314e+00 8.191105920551e-01 9.255248616601e-01 1.283264111258e+00 1.643442400986e+00 1.890727194033e+00 1.975161079654e+00 1.881175821751e+00 1.621238479213e+00 1.238646897529e+00 8.334271917583e-01 6.650259012751e-01 9.320946270099e-01 1.337055611943e+00 1.676666779909e+00 1.873461461223e+00 1.894505006580e+00 1.735232441560e+00 1.418124591877e+00 1.001396391926e+00 6.395980418143e-01 6.991310960156e-01 1.108660780976e+00 1.532537200285e+00 1.846440688828e+00 1.998321969921e+00 1.967817059886e+00 1.761050859479e+00 1.413486808478e+00 1.007919245338e+00 7.502639729727e-01 9.147870080445e-01 1.321237191588e+00 1.715741379988e+00 1.992321582939e+00 2.104373592621e+00 2.037319298064e+00 1.804326297022e+00 1.450074372104e+00 1.070740089621e+00 8.688626761260e-01 1.031923525859e+00 1.389604572244e+00 1.728756594024e+00 1.950061168011e+00 2.010873140374e+00 1.901838232857e+00 1.642439686537e+00 1.286207924973e+00 9.476246553688e-01 8.454550740454e-01 1.073819352834e+00 1.416955826977e+00 1.705327364240e+00 1.863200594207e+00 1.859921673257e+00 1.695012424844e+00 1.396758735111e+00 1.033416076047e+00 7.628440380531e-01 8.290378199074e-01 1.156372584751e+00 1.504710733799e+00 1.757868967527e+00 1.865742299562e+00 1.811493127785e+00 1.605319002539e+00 1.287571312641e+00 9.487606441032e-01 7.838412821221e-01 9.596025370503e-01 1.304815093573e+00 1.629240432097e+00 1.845634224489e+00 1.916037960915e+00 1.832366501573e+00 1.613338251713e+00 1.309673134063e+00 1.023965149021e+00 9.281542162848e-01 1.103630641725e+00 1.402231182243e+00 1.674571095201e+00 1.844573548326e+00 1.880174840392e+00 1.779199774523e+00 1.566826469836e+00 1.300621864125e+00 1.082830950600e+00 1.041633613328e+00 1.198488243810e+00 1.434453844013e+00 1.636483311638e+00 1.742884717444e+00 1.729658975284e+00 1.601689454706e+00 1.392031145953e+00 1.167996960028e+00 1.034604156077e+00 1.077633705971e+00 1.257885427039e+00 1.464828690156e+00 1.615929017260e+00 1.668862958119e+00 1.611897555822e+00 1.460100638321e+00 1.257683784900e+00 1.084702474242e+00 1.041833910428e+00 1.161990348275e+00 1.367885324059e+00 1.564621923049e+00 1.691508410549e+00 1.719806031272e+00 1.646112266265e+00 1.490682468414e+00 1.299756892620e+00 1.147970462058e+00 1.116841508789e+00 1.224757449390e+00 1.405794682864e+00 1.580035538809e+00 1.694436347724e+00 1.723502550108e+00 1.664001286812e+00 1.532292122070e+00 1.363842313445e+00 1.212115886917e+00 1.136684288777e+00 1.166570883683e+00 1.272911994062e+00 1.398364085000e+00 1.496021567779e+00 1.540342792959e+00 1.524778053457e+00 1.457965191679e+00 1.360586306637e+00 1.261501337331e+00 1.190570953858e+00 1.167005603714e+00 1.189367266138e+00 1.238477345945e+00 1.290468710690e+00 1.327142353262e+00 1.339174143133e+00 1.325445852380e+00 1.291215482372e+00 1.246206916704e+00 1.202627192680e+00 1.172652121217e+00 1.164787219250e+00 1.180498350728e+00 1.212942876886e+00 1.249120100578e+00 1.274138687172e+00 1.275270699483e+00 1.245434386480e+00 1.186209212259e+00 1.110365561647e+00 1.043026232372e+00 1.016104470050e+00 1.050620561745e+00 1.138567036232e+00 1.247320482770e+00 1.338938577873e+00 1.382931988403e+00 1.360980851307e+00 1.269189234678e+00 1.121333652254e+00 9.555203534218e-01 8.421899908289e-01 8.588726596894e-01 1.004843179206e+00 1.202026587640e+00 1.376060536787e+00 1.479630024292e+00 1.487087692101e+00 1.390816322835e+00 1.201139356724e+00 9.509740641300e-01 7.139995065265e-01 6.324444679351e-01 7.814222394756e-01 1.027437303321e+00 1.248130422533e+00 1.384312420212e+00 1.408726375097e+00 1.314737208358e+00 1.114488719795e+00 8.428719140810e-01 5.812303889595e-01 5.156444354409e-01 7.185698982951e-01 9.906985778656e-01 1.211149718009e+00 1.330455148334e+00 1.327990452950e+00 1.203197280549e+00 9.759626833006e-01 6.968323301079e-01 4.971948819587e-01 5.891079246110e-01 8.699750358785e-01 1.148518921262e+00 1.345053838237e+00 1.423633355398e+00 1.370539273675e+00 1.190960006490e+00 9.107010273724e-01 5.913977876690e-01 4.211728447313e-01 6.230220895407e-01 9.502192217084e-01 1.231938155500e+00 1.408795129057e+00 1.453509954718e+00 1.358341216040e+00 1.133108456433e+00 8.060936411165e-01 4.393654164337e-01 3.040752307860e-01 6.187862262474e-01 9.700702396368e-01 1.239336700948e+00 1.386800947245e+00 1.394459769912e+00 1.261751829244e+00 1.005176771093e+00 6.606644060823e-01 3.182458722556e-01 3.665734811461e-01 7.149466328922e-01 1.031505709159e+00 1.246333748382e+00 1.329882192786e+00 1.271545990215e+00 1.078215119565e+00 7.750882304557e-01 4.181932355411e-01 2.711976760271e-01 5.910643596606e-01 9.457709817255e-01 1.218146202765e+00 1.367145235665e+00 1.372523108382e+00 1.231537621216e+00 9.593010744896e-01 5.924777002891e-01 2.526228913957e-01 4.521909832806e-01 8.632262998323e-01 1.220876498553e+00 1.467591563629e+00 1.572421198421e+00 1.522237208186e+00 1.322069154507e+00 9.967803444220e-01 6.024160025765e-01 3.460826251119e-01 6.129188826840e-01 1.020849604025e+00 1.365191598799e+00 1.587265251921e+00 1.658601828151e+00 1.570895438211e+00 1.335711969926e+00 9.870383222590e-01 6.017086124646e-01 4.369388340716e-01 7.248647672809e-01 1.107127194657e+00 1.415765933532e+00 1.594882635972e+00 1.620052673482e+00 1.488652508963e+00 1.219719375625e+00 8.601451424465e-01 5.300296664061e-01 5.486696019655e-01 8.908740673906e-01 1.248268498187e+00 1.510523069889e+00 1.633208317778e+00 1.598997280765e+00 1.412593227386e+00 1.102387221823e+00 7.351577077757e-01 5.045295421969e-01 6.957258667515e-01 1.070104719844e+00 1.406042996562e+00 1.627031786130e+00 1.699370388605e+00 1.614262261688e+00 1.386616986527e+00 1.061675950481e+00 7.476381932548e-01 6.859801509326e-01 9.609499982397e-01 1.326831706331e+00 1.633143791358e+00 1.815722147142e+00 1.846578990711e+00 1.723719498407e+00 1.471759738698e+00 1.152081908335e+00 8.963191296461e-01 9.050491113907e-01 1.177039314601e+00 1.514561674246e+00 1.788386741382e+00 1.936890236284e+00 1.934292589549e+00 1.781706401160e+00 1.507215609692e+00 1.174944108549e+00 9.152951754800e-01 9.155966424662e-01 1.166477037224e+00 1.476372563454e+00 1.719991769598e+00 1.839311288458e+00 1.812944172193e+00 1.646819306039e+00 1.374925961898e+00 1.070995707106e+00 8.773051081365e-01 9.464442200600e-01 1.208573347494e+00 1.492604897296e+00 1.699063600110e+00 1.782803179056e+00 1.731432123691e+00 1.560002307024e+00 1.314765989454e+00 1.086288870979e+00 1.009253220303e+00 1.147509761481e+00 1.400303339675e+00 1.642624633834e+00 1.799880159483e+00 1.836871792496e+00 1.747189352224e+00 1.550921414644e+00 1.299172364234e+00 1.086036624798e+00 1.035640304579e+00 1.182515612463e+00 1.420323240270e+00 1.635862909220e+00 1.763029873379e+00 1.771547487448e+00 1.657630143797e+00 1.441858170951e+00 1.173350522763e+00 9.444295653420e-01 8.860731681977e-01 1.033392881042e+00 1.266378027869e+00 1.471391828069e+00 1.588625120055e+00 1.593340326254e+00 1.485321575998e+00 1.286822907459e+00 1.046905816062e+00 8.543198842137e-01 8.237693823517e-01 9.684966432832e-01 1.177182966945e+00 1.354171688325e+00 1.450239966101e+00 1.446696199049e+00 1.347152315242e+00 1.176443792662e+00 9.848517823963e-01 8.534276491861e-01 8.613848830119e-01 9.958225504779e-01 1.169578436338e+00 1.310305074362e+00 1.378919405176e+00 1.361355164239e+00 1.263757100297e+00 1.112516287068e+00 9.580490877037e-01 8.732389570154e-01 9.122190879886e-01 1.049389109693e+00 1.212402895266e+00 1.342638904899e+00 1.406630747446e+00 1.391143705154e+00 1.299880105497e+00 1.153437073078e+00 9.921866088080e-01 8.783203898336e-01 8.730301949233e-01 9.772341949867e-01 1.130499168298e+00 1.271007378302e+00 1.359244935369e+00 1.375238057223e+00 1.314232834040e+00 1.185042776598e+00 1.011144487259e+00 8.352210594422e-01 7.236968594452e-01 7.362933528476e-01 8.538972590486e-01 1.003022838337e+00 1.125496229250e+00 1.189201982843e+00 1.180438687869e+00 1.099731570479e+00 9.614520284965e-01 7.971735462453e-01 6.632891761736e-01 6.331108839466e-01 7.242160625553e-01 8.710894279486e-01 1.006190324701e+00 1.090263710322e+00 1.105437473014e+00 1.050084056698e+00 9.386955734277e-01 8.056397559551e-01 7.097881631195e-01 7.141457223906e-01 8.201865064922e-01 9.661317834772e-01 1.091543003745e+00 1.158949822548e+00 1.150676600591e+00 1.066346873607e+00 9.245568090667e-01 7.702665303144e-01 6.833877343782e-01 7.359636209054e-01 8.968778414939e-01 1.079070676025e+00 1.222346414451e+00
 8.639089016726e-01 8.289319227270e-01 7.937899340614e-01 7.764632208304e-01 7.874620885044e-01 8.215466203206e-01 8.613583847665e-01 8.882623112604e-01 8.904067374312e-01 8.659989567587e-01 8.236292500288e-01 7.802129931998e-01 7.547804894240e-01 7.579106515755e-01 7.840413600741e-01 8.157543430383e-01 8.348984763217e-01 8.304619361796e-01 8.015289775371e-01 7.572128865942e-01 7.141929556558e-01 6.901932901857e-01 6.936118397196e-01 7.172912011199e-01 7.442618563088e-01 7.585253511278e-01 7.519688368425e-01 7.263912997993e-01 6.928256710343e-01 6.676198774215e-01 6.642750400846e-01 6.842561529454e-01 7.157401884179e-01 7.420580007212e-01 7.502969241032e-01 7.358414562988e-01 7.034301843692e-01 6.662620481928e-01 6.417647819633e-01 6.425986864625e-01 6.684359887956e-01 7.305027849456e-01 7.760151757545e-01 8.141833450088e-01 8.186788563206e-01 8.057593084424e-01 7.601790034114e-01 7.024105004103e-01 6.624812377054e-01 6.649326479850e-01 7.093712484662e-01 7.715763374994e-01 8.233367823251e-01 8.458400897220e-01 8.327760322558e-01 7.900865864270e-01 7.346090220964e-01 6.901717166791e-01 6.773428147266e-01 6.994637959286e-01 7.403845766286e-01 7.775512487762e-01 7.943296142878e-01 7.845363827613e-01 7.526927851700e-01 7.122563583142e-01 6.813685988995e-01 6.742004457528e-01 6.918227499257e-01 7.216831384329e-01 7.467799418365e-01 7.543892319855e-01 7.401856823075e-01 7.089447837444e-01 6.733430287995e-01 6.499274368293e-01 6.509022846125e-01 6.759739436316e-01 7.126687649950e-01 7.447680859167e-01 7.598949061076e-01 7.528479165065e-01 7.261874526126e-01 6.895476581268e-01 6.570884253675e-01 6.536796702579e-01 6.730102023813e-01 7.174749079399e-01 7.537214818167e-01 7.831067976420e-01 7.714453188785e-01 7.252242710852e-01 6.624140421771e-01 6.116662225098e-01 6.009815597191e-01 6.359180828911e-01 6.939530359552e-01 7.444967270568e-01 7.654299415488e-01 7.474840302540e-01 6.946744828155e-01 6.248098633484e-01 5.687022923583e-01 5.589258797939e-01 6.027176933704e-01 6.740638102867e-01 7.388134732681e-01 7.730852817796e-01 7.663958578917e-01 7.212522311354e-01 6.530901447638e-01 5.898771364742e-01 5.644833779304e-01 5.916378028749e-01 6.528364416710e-01 7.152586054655e-01 7.534839492192e-01 7.555214762080e-01 7.227367567541e-01 6.691534093022e-01 6.197410122141e-01 6.017812590658e-01 6.263800793702e-01 6.782889073762e-01 7.301784178828e-01 7.600176415462e-01 7.577607595225e-01 7.263459544199e-01 6.810618710860e-01 6.456035368592e-01 6.589042325917e-01 7.095158086821e-01 7.859825778399e-01 8.521140938290e-01 8.768087449416e-01 8.527185589453e-01 7.890558293445e-01 7.122059795933e-01 6.616705137518e-01 6.694290065937e-01 7.299302941174e-01 8.058826034594e-01 8.600134020127e-01 8.701573958516e-01 8.314854357693e-01 7.568877786864e-01 6.778907735916e-01 6.393346018172e-01 6.702415021703e-01 7.526424535259e-01 8.417830335239e-01 9.004360564091e-01 9.088075839283e-01 8.647016122312e-01 7.833624575888e-01 6.982031177298e-01 6.543847892412e-01 6.794255202286e-01 7.533583099428e-01 8.305470273544e-01 8.740509461428e-01 8.656447056324e-01 8.061129043917e-01 7.158583145369e-01 6.361432367762e-01 6.169662557911e-01 6.735488522174e-01 7.670030388006e-01 8.467352259550e-01 8.792059986635e-01 8.511573148601e-01 7.690678316603e-01 6.618446313179e-01 5.856023138162e-01 6.193671795603e-01 7.269461602178e-01 8.670081994587e-01 9.906187485235e-01 1.047514253117e+00 1.011373122112e+00 8.902325262150e-01 7.183084917669e-01 5.710656702936e-01 5.614237742737e-01 7.003328118684e-01 8.777452056383e-01 1.012058735934e+00 1.065266647617e+00 1.027422631659e+00 9.128163820419e-01 7.645274478132e-01 6.627184412693e-01 6.901463743714e-01 8.277337922634e-01 9.850098759189e-01 1.094703284932e+00 1.124294549460e+00 1.068760074144e+00 9.494323857191e-01 8.187877175448e-01 7.583173693627e-01 8.218452525169e-01 9.668373711748e-01 1.111625954400e+00 1.198569956087e+00 1.200235999039e+00 1.115413168795e+00 9.697966850024e-01 8.222712137594e-01 7.620909515954e-01 8.396322760596e-01 9.974057626065e-01 1.147624684133e+00 1.233735076731e+00 1.230895401288e+00 1.140451802535e+00 9.899304319410e-01 8.386813980562e-01 7.837894859252e-01 8.700438570637e-01 1.040577195683e+00 1.205836782945e+00 1.306630565042e+00 1.295547856284e+00 1.182549473073e+00 1.004158843159e+00 8.356170786866e-01 7.834365304340e-01 8.861528084856e-01 1.055834285029e+00 1.194458561979e+00 1.247636507499e+00 1.197396586438e+00 1.056785921047e+00 8.741809712168e-01 7.447418664883e-01 7.726688536151e-01 9.352175492241e-01 1.118905536347e+00 1.241264322955e+00 1.262186269264e+00 1.172913253054e+00 9.937803901534e-01 7.829216507093e-01 6.567870904234e-01 7.275485587853e-01 9.257384517193e-01 1.118714594580e+00 1.231182637377e+00 1.230666900624e+00 1.113728192994e+00 9.043865134854e-01 6.658514791171e-01 5.379329464354e-01 6.491284545684e-01 8.753132214750e-01 1.071490973497e+00 1.172438813081e+00 1.153199124561e+00 1.015064631283e+00 7.847614247122e-01 5.295410872547e-01 4.255888373846e-01 6.041614979380e-01 8.609513540108e-01 1.081407930897e+00 1.221355325546e+00 1.225799542566e+00 1.089283845413e+00 8.363454700724e-01 5.307601183487e-01 3.713619910055e-01 5.799758490261e-01 8.811118347249e-01 1.113116835907e+00 1.223172646184e+00 1.192656673868e+00 1.027762866235e+00 7.613777733066e-01 4.769646330041e-01 4.143752513469e-01 6.614363466788e-01 9.444119176785e-01 1.144604389518e+00 1.219025129004e+00 1.154465025493e+00 9.614787262072e-01 6.771968069759e-01 3.996139631281e-01 4.122190619996e-01 6.937244073755e-01 9.698516789977e-01 1.151083777706e+00 1.203810315765e+00 1.119697163115e+00 9.119858499800e-01 6.179137827918e-01 3.351163604114e-01 3.773874907814e-01 6.695072783037e-01 9.367660071856e-01 1.106692803127e+00 1.152761988820e+00 1.070768458195e+00 8.763463457537e-01 6.074193399539e-01 3.642652711876e-01 3.867265278397e-01 6.141432029832e-01 8.479799527967e-01 1.006122322273e+00 1.072073854750e+00 1.012881394160e+00 8.446495981103e-01 6.070059758008e-01 3.905634085710e-01 3.923060007101e-01 5.906269290646e-01 7.872944343300e-01 9.049730936636e-01 9.183015044446e-01 8.271100393940e-01 6.535438547379e-01 4.528085509943e-01 3.582854852772e-01 4.795785964244e-01 6.713409555702e-01 8.197245810422e-01 8.819111244516e-01 8.450710319673e-01 7.180062546405e-01 5.350731252674e-01 3.832831035018e-01 4.154954102091e-01 5.965019113896e-01 7.809961523451e-01 9.018205873012e-01 9.324545160602e-01 8.691103480094e-01 7.291765753265e-01 5.594843552648e-01 4.591648710301e-01 5.285516565752e-01 6.997226682534e-01 8.627455006332e-01 9.620882185506e-01 9.756412362082e-01 9.034331261531e-01 7.668027137626e-01 6.153138976554e-01 5.362666251383e-01 6.005975487580e-01 7.529259328401e-01 9.098852043090e-01 1.017382868066e+00 1.054826265682e+00 9.920366684699e-01 8.505921133894e-01 6.781849745139e-01 5.673857484481e-01 6.140830527204e-01 7.753770085755e-01 9.437894853025e-01 1.054684023792e+00 1.079738766013e+00 1.015018885328e+00 8.790692692530e-01 7.184034127195e-01 6.173380825191e-01 6.563358969641e-01 8.014438343236e-01 9.586113993831e-01 1.065660395332e+00 1.094126848405e+00 1.039647937821e+00 9.199513549043e-01 7.783931073132e-01 6.875777767372e-01 7.131961652365e-01 8.346742542553e-01 9.748216701106e-01 1.074401695245e+00 1.103995927770e+00 1.058333006346e+00 9.547030381267e-01 8.354222454433e-01 7.662512293344e-01 7.994466214974e-01 9.155385724621e-01 1.048644491862e+00 1.143912035286e+00 1.171636518502e+00 1.125237592915e+00 1.020574165664e+00 8.982379547382e-01 8.297717175848e-01 8.967277318772e-01 1.016148965737e+00 1.165739638339e+00 1.279768281499e+00 1.318536734256e+00 1.263416454560e+00 1.125619357826e+00 9.454656418012e-01 8.014545262304e-01 7.928976598239e-01 9.321196629739e-01 1.126539454196e+00 1.290187918546e+00 1.374488909691e+00 1.359257907868e+00 1.248144999842e+00 1.070687421577e+00 8.917934690756e-01 8.154956130449e-01 9.080854606305e-01 1.104483299440e+00 1.301691877642e+00 1.433491167809e+00 1.467573200821e+00 1.397573810042e+00 1.242191214755e+00 1.050640176711e+00 9.111241825914e-01 9.202314543530e-01 1.074411002128e+00 1.275711207999e+00 1.438049420449e+00 1.513450746582e+00 1.484255445387e+00 1.359339359486e+00 1.176884298503e+00 1.011942210239e+00 9.657238051056e-01 1.078658387714e+00 1.276510799263e+00 1.462743229077e+00 1.574953109865e+00 1.583833281459e+00 1.487512580798e+00 1.311785159453e+00 1.115680605994e+00 9.961723234203e-01 1.043432794473e+00 1.223940159849e+00 1.436987844734e+00 1.604854714227e+00 1.685149341852e+00 1.662254817015e+00 1.543140791099e+00 1.357810823475e+00 1.163262938261e+00 1.042598174199e+00 1.062473347939e+00 1.199716970483e+00 1.369560188645e+00 1.500495720862e+00 1.553167400109e+00 1.515551403508e+00 1.399560373192e+00 1.241676015498e+00 1.103827218248e+00 1.057386719307e+00 1.128589588397e+00 1.268566130497e+00 1.404473432860e+00 1.483286047707e+00 1.478779683854e+00 1.389816246185e+00 1.240986621732e+00 1.087098463262e+00 1.010107239187e+00 1.069253967506e+00 1.234099837893e+00 1.422446666239e+00 1.565921994701e+00 1.624301843655e+00 1.582120912422e+00 1.447616932119e+00 1.256357690016e+00 1.079986459892e+00 1.021216245195e+00 1.134062543317e+00 1.354490163474e+00 1.583526297202e+00 1.752350449425e+00 1.823751094145e+00 1.785297169900e+00 1.647283067206e+00 1.445025599214e+00 1.244322813841e+00 1.138463473641e+00 1.192368860624e+00 1.367973405209e+00 1.571665275216e+00 1.729532782382e+00 1.801149109773e+00 1.773821402802e+00 1.659162525481e+00 1.493285070892e+00 1.337039094853e+00 1.263212486581e+00 1.310612978517e+00 1.445387606043e+00 1.595978349997e+00 1.702660879413e+00 1.732428120630e+00 1.678634771338e+00 1.559710308082e+00 1.419319456704e+00 1.321345016192e+00 1.322200719523e+00 1.425100532206e+00 1.577313617162e+00 1.714837170794e+00 1.792073489990e+00 1.787854894604e+00 1.705465553342e+00 1.572885905851e+00 1.442332432744e+00 1.378983503765e+00 1.423412294387e+00 1.555451897764e+00 1.713779593224e+00 1.838753187935e+00 1.892139803235e+00 1.860008569846e+00 1.752838757021e+00 1.606569040861e+00 1.480851064305e+00 1.441631459820e+00 1.517009060250e+00 1.670868552053e+00 1.836032268449e+00 1.954412583230e+00 1.991006009207e+00 1.935104395437e+00 1.800154182455e+00 1.625205383673e+00 1.474518645258e+00 1.420220621756e+00 1.493234968668e+00 1.652555395988e+00 1.824644151581e+00 1.948625423651e+00 1.989284013710e+00 1.936699923139e+00 1.805034092628e+00 1.632995475305e+00 1.482496318579e+00 1.421702947860e+00 1.480327087431e+00 1.621174762644e+00 1.775180825779e+00 1.884606650448e+00 1.916750505549e+00 1.864227752090e+00 1.743795938024e+00 1.595837023463e+00 1.479816459024e+00 1.452341963066e+00 1.527095229485e+00 1.662442314723e+00 1.796541171284e+00 1.880417685161e+00 1.888204409323e+00 1.818101073688e+00 1.692287771890e+00 1.556358366964e+00 1.471386806715e+00 1.484799732258e+00 1.592778734239e+00 1.743926758689e+00 1.877885935306e+00 1.950716774089e+00 1.940924754610e+00 1.849746787961e+00 1.701460477859e+00 1.543475797358e+00 1.439650044784e+00 1.441030305261e+00 1.544223443389e+00 1.694612508292e+00 1.829060215219e+00 1.902627525638e+00 1.893783721326e+00 1.803416973783e+00 1.654382960819e+00 1.491158107767e+00 1.374039034846e+00 1.353856377230e+00 1.432034585256e+00 1.559038152620e+00 1.674879766175e+00 1.737222751571e+00 1.727453383185e+00 1.649726449151e+00 1.529886278216e+00 1.412810961520e+00 1.350341544284e+00 1.372525784677e+00 1.462858977144e+00 1.572615281772e+00 1.653385796052e+00 1.674465047919e+00 1.627218539293e+00 1.525769641108e+00 1.407016319545e+00 1.325256833974e+00 1.328208081780e+00 1.419922738484e+00 1.556581878223e+00 1.680823398238e+00 1.748400435881e+00 1.735895178445e+00 1.642156656287e+00 1.490152577631e+00 1.330099384378e+00 1.235840084457e+00 1.267539694727e+00 1.413643772366e+00 1.603574954613e+00 1.765893195368e+00 1.852812012751e+00 1.840907232675e+00 1.729530272568e+00 1.541908505087e+00 1.329787508810e+00 1.177157971551e+00 1.169894325646e+00 1.311154164322e+00 1.516574212638e+00 1.698640332961e+00 1.801672795185e+00 1.799032208753e+00 1.688395530140e+00 1.491610327648e+00 1.259393764101e+00 1.079195536716e+00 1.052036650071e+00 1.190849880741e+00 1.400919472448e+00 1.586183905545e+00 1.689379962574e+00 1.685483436034e+00 1.575693344962e+00 1.387817132602e+00 1.182862962575e+00 1.059310547027e+00 1.103482021515e+00 1.288525091129e+00 1.511189306909e+00 1.686693012108e+00 1.766439804926e+00 1.730953356404e+00 1.586860277169e+00 1.370248136892e+00 1.157721207068e+00 1.069104331062e+00 1.182339746901e+00 1.429692065120e+00 1.692341833317e+00 1.887786182842e+00 1.970667953016e+00 1.923460615296e+00 1.753972194091e+00 1.498796795406e+00 1.235605934022e+00 1.095622564254e+00 1.186747659927e+00 1.447003770329e+00 1.737908492946e+00 1.964305830106e+00 2.075685838154e+00 2.052392837347e+00 1.900898044615e+00 1.655208224612e+00 1.384754975432e+00 1.203273922401e+00 1.221875845145e+00 1.419976001811e+00 1.672976694041e+00 1.877587360521e+00 1.976630345210e+00 1.947799415041e+00 1.797750015121e+00 1.563348790291e+00 1.320089129594e+00 1.185733081482e+00 1.252404698029e+00 1.472349319854e+00 1.722712512387e+00 1.910833332801e+00 1.986379630684e+00 1.931650899888e+00 1.758289842068e+00 1.511202671890e+00 1.280582768498e+00 1.199194504736e+00 1.338297632350e+00 1.611957037063e+00 1.892271504004e+00 2.093662080014e+00 2.170897134695e+00 2.109467173197e+00 1.923469935761e+00 1.660019767233e+00 1.410717856574e+00 1.309432423349e+00 1.435356614577e+00 1.710493554285e+00 2.003246184736e+00 2.221843505122e+00 2.316983240024e+00 2.271648107569e+00 2.097787088838e+00 1.838953782175e+00 1.578259287715e+00 1.437563537409e+00 1.507464948326e+00 1.742736345304e+00 2.020497663578e+00 2.242250411218e+00 2.352013006154e+00 2.328065059093e+00 2.178102579634e+00 1.939854291041e+00 1.685543217256e+00 1.520516060137e+00 1.534860400185e+00 1.713137529398e+00 1.952746138792e+00 2.156325091080e+00 2.264629457442e+00 2.253457336694e+00 2.128864354003e+00 1.926869805994e+00 1.715482673087e+00 1.587387532245e+00 1.613698436661e+00 1.777624341867e+00 1.993252974557e+00 2.176130553485e+00 2.272726506954e+00 2.261400080600e+00 2.149814624611e+00 1.974592994770e+00 1.801020721084e+00 1.710232036104e+00 1.754879047883e+00 1.913376415638e+00 2.111248315222e+00 2.274642290261e+00 2.355090633492e+00 2.332569128652e+00 2.214576882062e+00 2.036027306020e+00 1.858485899121e+00 1.758017363735e+00 1.785609210091e+00 1.924462231433e+00 2.105706740712e+00 2.257772953331e+00 2.332223805977e+00 2.308211054022e+00 2.191736921788e+00 2.015420928497e+00 1.837583728230e+00 1.731265536016e+00 1.747651109886e+00 1.874141115054e+00 2.046045578628e+00 2.193864271344e+00 2.269941023918e+00 2.253511435068e+00 2.150053097203e+00 1.990576371222e+00 1.829842255488e+00 1.734686756740e+00 1.750482927167e+00 1.865587121410e+00 2.021703966154e+00 2.155227059504e+00 2.222184165124e+00 2.204072220533e+00 2.108054564991e+00 1.966186800794e+00 1.832131185515e+00 1.766674774630e+00 1.804275873612e+00 1.926185262580e+00 2.076074754069e+00 2.195868965449e+00 2.246353316189e+00 2.212396012284e+00 2.103727733068e+00 1.954850371329e+00 1.821482732507e+00 1.764278799908e+00 1.813454184648e+00 1.944081050928e+00 2.096441182837e+00 2.212061440986e+00 2.252269456659e+00 2.202566018404e+00 2.073052116845e+00 1.898995323238e+00 1.738844473729e+00 1.659570911659e+00 1.697814972602e+00 1.827771114446e+00 1.983545146788e+00 2.101727225756e+00 2.141134966981e+00 2.085960987062e+00 1.945251750553e+00 1.753478432805e+00 1.570633183991e+00 1.470564260766e+00 1.498826347074e+00 1.629544759204e+00 1.790211692878e+00 1.913652534448e+00 1.958489751804e+00 1.910266525133e+00 1.779593325907e+00 1.602018918337e+00 1.437522285669e+00 1.356556739695e+00 1.396049219962e+00 1.523405152687e+00 1.668163535509e+00 1.770132820859e+00 1.795520179790e+00 1.737236440278e+00 1.613870341543e+00 1.469157897786e+00 1.366227935442e+00 1.360122709692e+00 1.453301221241e+00 1.592959728745e+00 1.714319494631e+00 1.770790242320e+00 1.740938016013e+00 1.628907479005e+00 1.466289687179e+00 1.314202238617e+00 1.251420639046e+00 1.321621840613e+00 1.486765120441e+00 1.667222603311e+00 1.795917594248e+00 1.832767082983e+00 1.763709447061e+00 1.600042874315e+00 1.382067240473e+00 1.186789290930e+00 1.118272220534e+00 1.224974912617e+00 1.436494967444e+00 1.649270285499e+00 1.792124845713e+00 1.828114664446e+00 1.747980752409e+00 1.568505405819e+00 1.336575887693e+00 1.138153903515e+00 1.084313794475e+00 1.211719010619e+00 1.431630196427e+00 1.637606382471e+00 1.763094387066e+00 1.777310560712e+00 1.678417746106e+00 1.493218695288e+00 1.282971012947e+00 1.147410652193e+00 1.178750864354e+00 1.359558030600e+00 1.586549059822e+00 1.769213909322e+00 1.855185508599e+00 1.824452396341e+00 1.686518718287e+00 1.483696745831e+00 1.298788180031e+00 1.243282820572e+00 1.370054346574e+00 1.608612089367e+00 1.850300164992e+00 2.016987094174e+00 2.066243653720e+00 1.986012505877e+00 1.794250400096e+00 1.544937116483e+00 1.338815979011e+00 1.303370504349e+00 1.475702111974e+00 1.753715666972e+00 2.016803270261e+00 2.186587105988e+00 2.223052998620e+00 2.117389746161e+00 1.891261886058e+00 1.603089402705e+00 1.361042357793e+00 1.306113735997e+00 1.480732066512e+00 1.768963364963e+00 2.039105163333e+00 2.210204273058e+00 2.243963044163e+00 2.135688624443e+00 1.913169714071e+00 1.642695411437e+00 1.436953263008e+00 1.420058797140e+00 1.605206026164e+00 1.877274940200e+00 2.117131974521e+00 2.251551077007e+00 2.247996243011e+00 2.108847599913e+00 1.872520321169e+00 1.621403475228e+00 1.482207031200e+00 1.555677761932e+00 1.802183310627e+00 2.093526755422e+00 2.322654922149e+00 2.426873641147e+00 2.380943619868e+00 2.193835170465e+00 1.912609436900e+00 1.633981939153e+00 1.504544789665e+00 1.624901177115e+00 1.924289099500e+00 2.255532421203e+00 2.509501303958e+00 2.625558091132e+00 2.580957938149e+00 2.387035618633e+00 2.092408886420e+00 1.792984302257e+00 1.632527093686e+00 1.719638611616e+00 2.000503080144e+00 2.329602356974e+00 2.591480130292e+00 2.720770777842e+00 2.692199991971e+00 2.515233014614e+00 2.235279781818e+00 1.939817568338e+00 1.756400350126e+00 1.790180762037e+00 2.014702089917e+00 2.304022120652e+00 2.543819313907e+00 2.665864543330e+00 2.642979263407e+00 2.483785152499e+00 2.232823932253e+00 1.973977589754e+00 1.822315645860e+00 1.863714926278e+00 2.070448465765e+00 2.332484317154e+00 2.547261641904e+00 2.651808762818e+00 2.621694859557e+00 2.467648579754e+00 2.236201926933e+00 2.011462072638e+00 1.900697721081e+00 1.971735017142e+00 2.187849613426e+00 2.446509862994e+00 2.654043508588e+00 2.751887519955e+00 2.716684083265e+00 2.558062702836e+00 2.319283360138e+00 2.079164175624e+00 1.941081280683e+00 1.979131576959e+00 2.170386614493e+00 2.418620549441e+00 2.628663198888e+00 2.738381143278e+00 2.720413663768e+00 2.579553698326e+00 2.352328369773e+00 2.108349012746e+00 1.943156979552e+00 1.936603551864e+00 2.086191540560e+00 2.309311208900e+00 2.511680757294e+00 2.627426200471e+00 2.624580277500e+00 2.502886631189e+00 2.293016191701e+00 2.057679721267e+00 1.886730495895e+00 1.862112113702e+00 1.992694894236e+00 2.205010585019e+00 2.406608192009e+00 2.529955676573e+00 2.540446126372e+00 2.434791328126e+00 2.240536922323e+00 2.017750895381e+00 1.855217104544e+00 1.836813607314e+00 1.975208935601e+00 2.199189670109e+00 2.416083879077e+00 2.556758189165e+00 2.584225400075e+00 2.492400184905e+00 2.306017129201e+00 2.082589539829e+00 1.910295471509e+00 1.878061978716e+00 2.008536779556e+00 2.235356723763e+00 2.462621331706e+00 2.615026498652e+00 2.649275575332e+00 2.553073123696e+00 2.344869245544e+00 2.076740475790e+00 1.838023206695e+00 1.738170785970e+00 1.831460283299e+00 2.057304260097e+00 2.303177825275e+00 2.478319824144e+00 2.529667440970e+00 2.437975827821e+00 2.215644344377e+00 1.909813000578e+00 1.612154544939e+00 1.458952693224e+00 1.544761863004e+00 1.802865707265e+00 2.090622263501e+00 2.302219002216e+00 2.379902992608e+00 2.302627816848e+00 2.081506625901e+00 1.763172417524e+00 1.443923885375e+00 1.282209685466e+00 1.396534539494e+00 1.698235484385e+00 2.021319449677e+00 2.256645360061e+00 2.348393054331e+00 2.277759655855e+00 2.058067572053e+00 1.738786381672e+00 1.421065650476e+00 1.269847924710e+00 1.400355141096e+00 1.711730858315e+00 2.035386369484e+00 2.264178535854e+00 2.344473503676e+00 2.260029241407e+00 2.027797495445e+00 1.702944734781e+00 1.396079639640e+00 1.278485738137e+00 1.442794249381e+00 1.764612348361e+00 2.078662533426e+00 2.284544318062e+00 2.333138903584e+00 2.212155109465e+00 1.943283635303e+00 1.589781526803e+00 1.281054078784e+00 1.214317215638e+00 1.450658563807e+00 1.814510434459e+00 2.139131285300e+00 2.334006581554e+00 2.356985705239e+00 2.200692628198e+00 1.890967250225e+00 1.496314465499e+00 1.161814616488e+00 1.120048014777e+00 1.411169878676e+00 1.809486519551e+00 2.145404999347e+00 2.336270568071e+00 2.346516157324e+00 2.174389385395e+00 1.851541033225e+00 1.454190445409e+00 1.139786645745e+00 1.138495483430e+00 1.449337162142e+00 1.841492693242e+00 2.158343382049e+00 2.325552827998e+00 2.314315839687e+00 2.130573641860e+00 1.816798411933e+00 1.466333840234e+00 1.249153174772e+00 1.333808950101e+00 1.652127541216e+00 2.010635027835e+00 2.281273064508e+00 2.400119910951e+00 2.345196743739e+00 2.129933012863e+00 1.806992495519e+00 1.484361365127e+00 1.335963686691e+00 1.478903973716e+00 1.805764075770e+00 2.142154992285e+00 2.377610311811e+00 2.457559301325e+00 2.367074445818e+00 2.126697139119e+00 1.797531388704e+00 1.496844044067e+00 1.393206613281e+00 1.564270506855e+00 1.885228726552e+00 2.196310774188e+00 2.399776739581e+00 2.449752384504e+00 2.339242215469e+00 2.097391405958e+00 1.795051459747e+00 1.554242001127e+00 1.515975319230e+00 1.705447744135e+00 1.998610881524e+00 2.262211883117e+00 2.415119780008e+00 2.422110264237e+00 2.285852672290e+00 2.046484898777e+00 1.786747231464e+00 1.629152242907e+00 1.673268538209e+00 1.891259144783e+00 2.162609938143e+00 2.379556241687e+00 2.478823079790e+00 2.437539464787e+00 2.269471654113e+00 2.026787210229e+00 1.803569857420e+00 1.717542141153e+00 1.828055632496e+00 2.071610262625e+00 2.331938575406e+00 2.517683938984e+00 2.578195414884e+00 2.499690905736e+00 2.303114300324e+00 2.046276730655e+00 1.825372782316e+00 1.750566749460e+00 1.864316054258e+00 2.094950912246e+00 2.331024010912e+00 2.488935540675e+00 2.524879537529e+00 2.430992486332e+00 2.233138921491e+00 1.991877747662e+00 1.799973662084e+00 1.750919730515e+00 1.865837520312e+00 2.071136630025e+00 2.268217743376e+00 2.386366642032e+00 2.391920606081e+00 2.285710445354e+00 2.101657241641e+00 1.906160713526e+00 1.787056182744e+00 1.809120440714e+00 1.958338769789e+00 2.156318067416e+00 2.321181475104e+00 2.399204983370e+00 2.369284445045e+00 2.241894043209e+00 2.058811125464e+00 1.890645918487e+00 1.818285278679e+00 1.883492557457e+00 2.051900146138e+00 2.245128727073e+00 2.391649053494e+00 2.447553040191e+00 2.398806221517e+00 2.260272535903e+00 2.075350724034e+00 1.912483531809e+00 1.845484085204e+00 1.908492225118e+00 2.066888010092e+00 2.248270808836e+00 2.387320258536e+00 2.444153649878e+00 2.406279466710e+00 2.287057315445e+00 2.123856778909e+00 1.973235612518e+00 1.894762594975e+00 1.919250034908e+00 2.026106730579e+00 2.160470222924e+00 2.267447600266e+00 2.311170775368e+00 2.279332195851e+00 2.182437397009e+00 2.051524006410e+00 1.932483777452e+00 1.871490110428e+00 1.891254920763e+00 1.975828462154e+00 2.082495298448e+00 2.166447310434e+00 2.196724807708e+00 2.161561229898e+00 2.069102442755e+00 1.946512257140e+00 1.836139264888e+00 1.783394699412e+00 1.814028809123e+00 1.916593493281e+00 2.050934668653e+00 2.171626746034e+00 2.243868774789e+00 2.249137866672e+00 2.186327072142e+00 2.071800822336e+00 1.938966203445e+00 1.833786396570e+00 1.800241244778e+00 1.855842956313e+00 1.978757106124e+00 2.122940757681e+00 2.241789703004e+00 2.301514638011e+00 2.285283064133e+00 2.194291480456e+00 2.048588023566e+00 1.887061376643e+00 1.762673295947e+00 1.723871354927e+00 1.783198456387e+00 1.905947840769e+00 2.034856857378e+00 2.118787664620e+00 2.125378426634e+00 2.043728919058e+00 1.885448591582e+00 1.686672363898e+00 1.508709341793e+00 1.424704003319e+00 1.472349253375e+00 1.614656946504e+00 1.774403816878e+00 1.884368790197e+00 1.903944551212e+00 1.819416441560e+00 1.643693679547e+00 1.420653030000e+00 1.232354867631e+00 1.183064510999e+00 1.309398903312e+00 1.531789814439e+00 1.746143398013e+00 1.881771974025e+00 1.902090707345e+00 1.799385798597e+00 1.594936375034e+00 1.346807406578e+00 1.163255108852e+00 1.170989743069e+00 1.376137247169e+00 1.656593668282e+00 1.899294842389e+00 2.037073058463e+00 2.037906177192e+00 1.898906118576e+00 1.647512714127e+00 1.351455273225e+00 1.139027529860e+00 1.160586724540e+00 1.402902083573e+00 1.710006459805e+00 1.959008718620e+00 2.083250867359e+00 2.053900145447e+00 1.872700095442e+00 1.573837142858e+00 1.238100117209e+00 1.025554256833e+00 1.108944650053e+00 1.413864856330e+00 1.746418088950e+00 1.988040631482e+00 2.080410447351e+00 2.001832173612e+00 1.761349358507e+00 1.403209802426e+00 1.033057908408e+00 8.808633527232e-01 1.111856751923e+00 1.512439882244e+00 1.877441159875e+00 2.111181885165e+00 2.168978837074e+00 2.038441948179e+00 1.737163287573e+00 1.320773431745e+00 9.245533995823e-01 8.527066081809e-01 1.201200670109e+00 1.657361745980e+00 2.035295071510e+00 2.255145808506e+00 2.280794383666e+00 2.107029661684e+00 1.759134361074e+00 1.303215862614e+00 8.992275747653e-01 8.866594973214e-01 1.284150704269e+00 1.749720800591e+00 2.113085165862e+00 2.302356135802e+00 2.287560728896e+00 2.070217453906e+00 1.684309570505e+00 1.211271510619e+00 8.536459839406e-01 9.599938987218e-01 1.403928799077e+00 1.858701606440e+00 2.184409608026e+00 2.320315871885e+00 2.244215490532e+00 1.965747253264e+00 1.530125958414e+00 1.045643895141e+00 8.031332478904e-01 1.097733444679e+00 1.605196208182e+00 2.056883491573e+00 2.348264495782e+00 2.431565612958e+00 2.293075514581e+00 1.950669111090e+00 1.460422509084e+00 9.585815037018e-01 8.180922213603e-01 1.230311623919e+00 1.774342500693e+00 2.225151110925e+00 2.495057269293e+00 2.544237383485e+00 2.365573431833e+00 1.983718050299e+00 1.463347784021e+00 9.591003395724e-01 8.680974068098e-01 1.308968187091e+00 1.851890397638e+00 2.288400412116e+00 2.536788957332e+00 2.562093931605e+00 2.362649295500e+00 1.969600691225e+00 1.457313516942e+00 9.986389401086e-01 9.636172220198e-01 1.388669187559e+00 1.894635519651e+00 2.291651682415e+00 2.502456425708e+00 2.496466712051e+00 2.276877271456e+00 1.880444818473e+00 1.389532186588e+00 9.897528845245e-01 1.011196517184e+00 1.414342552155e+00 1.867288474738e+00 2.205519047935e+00 2.360844062918e+00 2.309429480005e+00 2.060767430582e+00 1.658722760919e+00 1.199347997685e+00 9.019628650717e-01 1.047179098731e+00 1.462813271749e+00 1.869453968053e+00 2.144448795351e+00 2.236547069610e+00 2.132965932793e+00 1.853643751707e+00 1.457259379790e+00 1.072921325262e+00 9.569331940698e-01 1.230485064196e+00 1.645331331386e+00 2.004839537027e+00 2.220889465328e+00 2.256672870263e+00 2.109768417736e+00 1.811087614902e+00 1.435428662296e+00 1.135199121431e+00 1.130962137824e+00 1.428779521414e+00 1.811206534696e+00 2.125119939051e+00 2.296551926565e+00 2.295983223025e+00 2.126838634890e+00 1.825089180761e+00 1.468994371836e+00 1.202954467255e+00 1.203797867709e+00 1.460025109710e+00 1.789075289093e+00 2.055173900164e+00 2.191159512147e+00 2.172624882777e+00 2.007446201929e+00 1.734848606569e+00 1.432621978350e+00 1.226939703642e+00 1.240188844064e+00 1.443937035486e+00 1.698116926021e+00 1.894319988416e+00 1.977928822759e+00 1.933151678805e+00 1.775821336039e+00 1.553692759888e+00 1.350335430611e+00 1.270516049043e+00 1.361912324183e+00 1.558345654044e+00 1.757066233826e+00 1.886143551823e+00 1.910885265462e+00 1.827846118722e+00 1.662850777094e+00 1.472938679320e+00 1.343981336727e+00 1.353700911996e+00 1.500062279940e+00 1.705425254391e+00 1.888241921802e+00 1.995866858782e+00 2.005014857727e+00 1.918064219862e+00 1.761763291769e+00 1.587394421606e+00 1.465178887778e+00 1.455657972312e+00 1.562250012250e+00 1.729533845887e+00 1.891191967011e+00 2.000352789857e+00 2.034243563725e+00 1.991383754023e+00 1.888472684976e+00 1.757529254019e+00 1.640359502106e+00 1.576290082379e+00 1.583351974248e+00 1.647814420316e+00 1.735838832632e+00 1.813465237379e+00 1.857959832748e+00 1.860169166361e+00 1.822784068255e+00 1.757593070668e+00 1.682243061625e+00 1.616060690218e+00 1.575039347968e+00 1.566714202774e+00 1.587830306529e+00 1.626679756793e+00 1.668079191007e+00 1.698175340349e+00 1.707507350896e+00 1.692707550214e+00 1.657500687349e+00 1.612666244913e+00 1.574334503548e+00 1.559236186093e+00 1.577198561990e+00 1.625237817484e+00 1.688025076426e+00 1.744616265887e+00 1.776396923242e+00 1.772961761650e+00 1.735748138130e+00 1.679210530886e+00 1.628733356178e+00 1.612437578081e+00 1.646671938213e+00 1.724669030473e+00 1.819538246880e+00 1.897926593101e+00 1.932671046950e+00 1.909880850518e+00 1.832602106230e+00 1.722572410764e+00 1.618768500887e+00 1.566938802841e+00 1.595105587001e+00 1.691680716107e+00 1.813282040844e+00 1.911074992092e+00 1.949003316745e+00 1.910354531361e+00 1.799890884933e+00 1.645344784277e+00 1.497171878180e+00 1.417535637657e+00 1.444676166231e+00 1.558189104810e+00 1.696881663491e+00 1.800909326469e+00 1.832162983826e+00 1.777781994247e+00 1.650527183897e+00 1.490228458535e+00 1.361866651104e+00 1.332981881813e+00 1.421111431289e+00 1.574729068068e+00 1.720437199318e+00 1.802669561054e+00 1.793300170130e+00 1.692156141799e+00 1.528796332718e+00 1.366378649253e+00 1.292837093838e+00 1.365219526392e+00 1.548613505235e+00 1.755035482611e+00 1.908236828504e+00 1.961729770902e+00 1.897817082443e+00 1.727397921353e+00 1.494494590143e+00 1.286007703226e+00 1.221139317099e+00 1.353400513983e+00 1.600150392224e+00 1.844163235615e+00 2.005382842899e+00 2.041643541198e+00 1.941268614302e+00 1.721846362171e+00 1.435930079375e+00 1.186226964085e+00 1.118785045400e+00 1.283760413730e+00 1.557941244917e+00 1.806975383029e+00 1.952781460664e+00 1.959927131073e+00 1.825295998929e+00 1.577874891906e+00 1.288861983399e+00 1.091275368342e+00 1.131354045682e+00 1.378495099735e+00 1.673878078091e+00 1.900955786170e+00 1.998655562490e+00 1.943488027119e+00 1.743757517988e+00 1.443845576466e+00 1.144735125859e+00 1.028319925938e+00 1.208830712001e+00 1.546538844151e+00 1.870431353784e+00 2.085077550850e+00 2.143713602067e+00 2.032400826267e+00 1.767453245371e+00 1.402051927068e+00 1.055536679341e+00 9.552455580507e-01 1.204348886441e+00 1.588999914972e+00 1.927933736200e+00 2.134545903556e+00 2.169703440567e+00 2.025824106664e+00 1.724783256290e+00 1.325148645262e+00 9.574013749447e-01 8.797608930824e-01 1.169507986766e+00 1.563948137786e+00 1.888521306888e+00 2.067496813042e+00 2.069829566583e+00 1.894888001191e+00 1.571443898025e+00 1.167741289025e+00 8.386115673714e-01 8.561560577270e-01 1.189597794401e+00 1.564682824814e+00 1.841821446194e+00 1.961913204655e+00 1.903766229061e+00 1.674939867757e+00 1.312876897038e+00 9.040084956897e-01 6.713059855449e-01 8.748605403410e-01 1.273702605394e+00 1.630783800001e+00 1.855092700386e+00 1.907510880139e+00 1.778728532690e+00 1.486411043186e+00 1.081248552274e+00 6.913286506207e-01 6.586947977959e-01 1.036574352597e+00 1.469514297004e+00 1.807207051629e+00 1.989704716564e+00 1.991690061348e+00 1.814458773206e+00 1.487340936383e+00 1.080463197519e+00 7.655631472557e-01 8.439505303322e-01 1.227967285151e+00 1.633588450685e+00 1.935203362142e+00 2.078963260897e+00 2.045347239742e+00 1.842589800951e+00 1.508866474911e+00 1.127391969719e+00 8.758497198670e-01 9.729083357638e-01 1.309494639230e+00 1.656526700594e+00 1.899698839560e+00 1.989424523724e+00 1.911448721624e+00 1.680397176841e+00 1.343128844372e+00 9.996203797667e-01 8.475281146073e-01 1.025218401173e+00 1.354968890481e+00 1.652326371960e+00 1.831031599853e+00 1.854687988670e+00 1.718202038870e+00 1.444842716622e+00 1.094368657472e+00 8.019817798461e-01 8.039540557588e-01 1.096101299821e+00 1.441840912949e+00 1.708818744022e+00 1.839576254030e+00 1.812593885262e+00 1.633638822358e+00 1.337387503334e+00 1.002811769961e+00 8.004259295660e-01 9.198265813596e-01 1.243291079127e+00 1.570913700062e+00 1.803933070282e+00 1.898513298509e+00 1.842096988207e+00 1.648748010263e+00 1.362764975432e+00 1.074488961624e+00 9.410165792822e-01 1.071612502720e+00 1.352681958039e+00 1.629344541704e+00 1.816285833937e+00 1.875347465648e+00 1.799216338743e+00 1.607414771328e+00 1.349737093651e+00 1.117058345757e+00 1.035323172544e+00 1.156606687728e+00 1.382591783984e+00 1.594397776807e+00 1.721951191663e+00 1.734813798267e+00 1.631804256775e+00 1.438766165781e+00 1.212861594616e+00 1.048940190212e+00 1.045473615085e+00 1.197589012695e+00 1.403229913806e+00 1.571528249424e+00 1.652057570850e+00 1.626273321316e+00 1.502015453397e+00 1.314034156510e+00 1.129454031558e+00 1.043572017688e+00 1.116300250439e+00 1.300070992273e+00 1.500987619781e+00 1.649920575342e+00 1.710282602645e+00 1.671320779647e+00 1.545109066569e+00 1.367417557160e+00 1.200464064741e+00 1.123952411355e+00 1.183410065913e+00 1.341089478132e+00 1.519593163897e+00 1.657508403926e+00 1.720343385946e+00 1.696202676877e+00 1.592422248052e+00 1.434522843103e+00 1.266429782508e+00 1.146897862878e+00 1.126160819802e+00 1.204928206866e+00 1.334208138668e+00 1.458248430636e+00 1.539263839938e+00 1.559246182572e+00 1.516437344712e+00 1.422782912344e+00 1.302323779970e+00 1.188905161666e+00 1.119083564822e+00 1.115469133496e+00 1.171108709532e+00 1.255546500307e+00 1.334980775259e+00 1.384596767138e+00 1.391460597369e+00 1.354083503603e+00 1.281934513487e+00 1.195124973963e+00 1.122340479930e+00 1.092411513068e+00 1.118417575827e+00 1.187270257935e+00 1.268192713404e+00 1.329147565260e+00 1.346540601679e+00 1.309010010961e+00 1.219519502870e+00 1.098165794396e+00 9.857278315335e-01 9.380806559610e-01 9.911450301291e-01 1.122847023465e+00 1.275541448013e+00 1.396258253484e+00 1.449249333402e+00 1.415961120809e+00 1.294953619396e+00 1.104776186292e+00 8.936662836444e-01 7.580369292256e-01 8.057883090879e-01 1.008683448907e+00 1.249855778762e+00 1.446408809128e+00 1.552464890808e+00 1.545243795755e+00 1.420396771199e+00 1.192025185003e+00 8.984039713814e-01 6.296290775339e-01 5.800299169849e-01 8.025564238468e-01 1.093907246766e+00 1.332886627664e+00 1.467897997622e+00 1.476093278226e+00 1.354288551825e+00 1.118042035557e+00 8.065108857087e-01 5.157252302798e-01 4.921211055028e-01 7.624425216758e-01 1.067981511252e+00 1.299525505597e+00 1.413963256789e+00 1.393665598485e+00 1.240355958441e+00 9.759278114748e-01 6.534858230336e-01 4.301136646037e-01 5.804489742011e-01 9.132298485388e-01 1.218536666237e+00 1.425111049522e+00 1.500330968396e+00 1.432263461623e+00 1.227409577245e+00 9.118650251782e-01 5.447083576544e-01 3.456123167582e-01 6.126504539220e-01 9.828643702273e-01 1.287347676126e+00 1.473765884256e+00 1.517152466879e+00 1.411093748333e+00 1.166523676271e+00 8.117918819334e-01 4.031347439290e-01 2.538939630500e-01 6.301131657069e-01 1.009397131138e+00 1.293520908589e+00 1.446481172912e+00 1.451300505459e+00 1.308233257225e+00 1.034585557127e+00 6.661038379281e-01 2.875622391030e-01 3.545855520106e-01 7.364441473463e-01 1.071161482584e+00 1.295906371409e+00 1.382220562152e+00 1.319949759223e+00 1.116587695181e+00 7.979210895011e-01 4.188359798758e-01 2.563845334024e-01 6.022526382730e-01 9.739376440195e-01 1.257039364703e+00 1.410845784701e+00 1.414934066786e+00 1.266590125131e+00 9.809618232193e-01 5.931829480502e-01 2.138320160071e-01 4.458661401445e-01 8.829192139698e-01 1.255941747784e+00 1.511501940860e+00 1.618844893465e+00 1.564609948446e+00 1.353557432446e+00 1.009570241073e+00 5.832056229986e-01 2.780529253022e-01 5.915315259726e-01 1.031011082456e+00 1.393889146263e+00 1.626555832845e+00 1.701248928715e+00 1.609530366097e+00 1.362390437304e+00 9.917088991900e-01 5.655721402770e-01 3.568991528641e-01 6.912359574685e-01 1.106474316211e+00 1.435626671198e+00 1.627191219193e+00 1.657601281496e+00 1.524185694278e+00 1.245397986898e+00 8.657697177678e-01 4.985614523378e-01 5.044925169323e-01 8.752028961368e-01 1.254711436868e+00 1.532572596094e+00 1.665029578140e+00 1.634545994344e+00 1.445373948141e+00 1.125027775558e+00 7.372399747834e-01 4.748462755344e-01 6.715015718562e-01 1.066405580282e+00 1.418634359912e+00 1.650993757158e+00 1.729169637148e+00 1.643501658897e+00 1.407742853072e+00 1.064963835869e+00 7.201510397316e-01 6.379910923510e-01 9.334142054583e-01 1.323290980175e+00 1.648048066962e+00 1.843015729880e+00 1.879485744632e+00 1.754335894391e+00 1.490542733766e+00 1.146816922321e+00 8.554343446100e-01 8.480180618356e-01 1.140239407610e+00 1.504135378388e+00 1.800299108158e+00 1.965256272438e+00 1.972084302471e+00 1.820569545328e+00 1.537016232626e+00 1.182655499969e+00 8.872597389430e-01 8.651689695735e-01 1.129453448000e+00 1.463389628833e+00 1.729523894710e+00 1.866611742386e+00 1.851339704041e+00 1.687693568271e+00 1.407045058975e+00 1.079016570337e+00 8.464363930909e-01 8.943301613053e-01 1.168434338006e+00 1.474858142316e+00 1.703528381726e+00 1.805460786974e+00 1.765560629494e+00 1.595945901912e+00 1.338944823666e+00 1.081011262468e+00 9.655631341161e-01 1.087915042448e+00 1.351175255832e+00 1.614538174376e+00 1.794850352652e+00 1.852690928285e+00 1.778480832065e+00 1.588963162125e+00 1.330824154948e+00 1.093285247767e+00 1.007442657907e+00 1.135139189739e+00 1.376816023912e+00 1.608426581066e+00 1.756335156911e+00 1.785983246964e+00 1.690394056827e+00 1.486930862445e+00 1.220264670497e+00 9.754627831154e-01 8.827254120761e-01 1.003632508253e+00 1.231893520641e+00 1.445404546103e+00 1.577191286019e+00 1.598286121556e+00 1.505359278830e+00 1.317622455216e+00 1.080052961120e+00 8.751710289599e-01 8.181684406909e-01 9.430883374557e-01 1.147483742161e+00 1.329615784463e+00 1.435057788509e+00 1.441793739758e+00 1.350857456596e+00 1.184654430086e+00 9.908960824068e-01 8.493723451957e-01 8.455663634167e-01 9.764832413405e-01 1.154741549674e+00 1.303791746471e+00 1.381468183136e+00 1.371442797274e+00 1.277870400107e+00 1.125297182633e+00 9.628661636974e-01 8.656272942885e-01 8.966253729774e-01 1.036050902010e+00 1.208103884991e+00 1.349533702600e+00 1.423787797228e+00 1.415425333388e+00 1.326388202782e+00 1.175787842970e+00 1.003162581191e+00 8.727875137676e-01 8.550435008531e-01 9.592463943471e-01 1.121401214593e+00 1.273106985705e+00 1.370885631707e+00 1.392619030857e+00 1.332399758468e+00 1.198590490210e+00 1.014976100108e+00 8.261357800457e-01 7.048851502914e-01 7.204491410642e-01 8.504460177009e-01 1.011415038691e+00 1.141031095393e+00 1.206300470150e+00 1.193750000907e+00 1.104793321349e+00 9.554922617598e-01 7.806502275869e-01 6.435044132738e-01 6.251346565093e-01 7.348290966142e-01 8.940365058004e-01 1.033005554339e+00 1.113807482647e+00 1.120205617267e+00 1.052482008128e+00 9.277348654491e-01 7.847253306520e-01 6.896675728296e-01 7.089942466695e-01 8.325552012161e-01 9.883087895463e-01 1.114835826158e+00 1.176371987093e+00 1.157240489042e+00 1.059332762223e+00 9.042952917043e-01 7.425385798576e-01 6.630913981519e-01 7.364409344400e-01 9.135001865487e-01 1.100961268442e+00 1.239509240896e+00
 8.714452217176e-01 8.362803680968e-01 8.045290035932e-01 7.946090035943e-01 8.136222346573e-01 8.522444624062e-01 8.913769686560e-01 9.130900738002e-01 9.074647207193e-01 8.751381605907e-01 8.272902772086e-01 7.830330424427e-01 7.619153232296e-01 7.721549481659e-01 8.043232646231e-01 8.384331646031e-01 8.559322241658e-01 8.467649776506e-01 8.115941892140e-01 7.614131610305e-01 7.147500769349e-01 6.903682676538e-01 6.958602309763e-01 7.218566859416e-01 7.495623467676e-01 7.624796364279e-01 7.530872514522e-01 7.244244651649e-01 6.890794193563e-01 6.646398872015e-01 6.644884003484e-01 6.882496045780e-01 7.219385421839e-01 7.477669340990e-01 7.528124767759e-01 7.331924320801e-01 6.948929871365e-01 6.528411546813e-01 6.263683126117e-01 6.289615006344e-01 6.599397543151e-01 7.225949972071e-01 7.721815637353e-01 8.103088377686e-01 8.126637777120e-01 7.924594725231e-01 7.399107779669e-01 6.790067687835e-01 6.422581361650e-01 6.531656157873e-01 7.059661370735e-01 7.720709093986e-01 8.226447263975e-01 8.402771016613e-01 8.207291918285e-01 7.722646377106e-01 7.140634339356e-01 6.715620644176e-01 6.643870232913e-01 6.920558204333e-01 7.349895010695e-01 7.700001577211e-01 7.818318237537e-01 7.664739899132e-01 7.308017107641e-01 6.902724811816e-01 6.635622565046e-01 6.626969192261e-01 6.848073419534e-01 7.147252290973e-01 7.355808939034e-01 7.366724336847e-01 7.165478105881e-01 6.830334167607e-01 6.511621771444e-01 6.373172886827e-01 6.496349459580e-01 6.820656329417e-01 7.189766861554e-01 7.446451424237e-01 7.492802632171e-01 7.311282489135e-01 6.964540362387e-01 6.581911040183e-01 6.319361338756e-01 6.442960975830e-01 6.774769605164e-01 7.318493154314e-01 7.698645098862e-01 7.870761222422e-01 7.619756731307e-01 7.033726641925e-01 6.337248998610e-01 5.859322362015e-01 5.874838656555e-01 6.357158413390e-01 7.005862885185e-01 7.502337133431e-01 7.646108259704e-01 7.373766632803e-01 6.757388242503e-01 6.011480263007e-01 5.480250161217e-01 5.486638859848e-01 6.030190686488e-01 6.788757383740e-01 7.416883880064e-01 7.696968289961e-01 7.548917980387e-01 7.022525033360e-01 6.298669587821e-01 5.683810215420e-01 5.511246675874e-01 5.879519011810e-01 6.546978984997e-01 7.175467321287e-01 7.527744905553e-01 7.504786125644e-01 7.138816212653e-01 6.585192949329e-01 6.102193728141e-01 5.955076664525e-01 6.229581657584e-01 6.753868634212e-01 7.257546288772e-01 7.535392425470e-01 7.503690250272e-01 7.206965328711e-01 6.811080872127e-01 6.564737957226e-01 6.720360904983e-01 7.257347343276e-01 7.964618414617e-01 8.548334707008e-01 8.680965018420e-01 8.347852766359e-01 7.674224850175e-01 6.943910481957e-01 6.541562848083e-01 6.719188977508e-01 7.348586940517e-01 8.052996222325e-01 8.495871315111e-01 8.494064692393e-01 8.033029865825e-01 7.272574011610e-01 6.551584810286e-01 6.302387762062e-01 6.726795391949e-01 7.572259595192e-01 8.402692571240e-01 8.888316890746e-01 8.870608906436e-01 8.361351227107e-01 7.544235424620e-01 6.775754058842e-01 6.486523199381e-01 6.857856220105e-01 7.617657504466e-01 8.323855283805e-01 8.650954240381e-01 8.456134008773e-01 7.780836925705e-01 6.861017552506e-01 6.133985528388e-01 6.070865418485e-01 6.721593745586e-01 7.644710910595e-01 8.360065803056e-01 8.573676737883e-01 8.190866264607e-01 7.315489253667e-01 6.285858098323e-01 5.718159559540e-01 6.247357432434e-01 7.453905594456e-01 8.864427822555e-01 9.952613202044e-01 1.036269983664e+00 9.834270124143e-01 8.493156092632e-01 6.733236450850e-01 5.400903903823e-01 5.612939490488e-01 7.174103608985e-01 8.934692546886e-01 1.017116665773e+00 1.056411700987e+00 1.005701195379e+00 8.834011903661e-01 7.377483600506e-01 6.532744673447e-01 7.023423222019e-01 8.477552074122e-01 9.996943095618e-01 1.097430131246e+00 1.113371540157e+00 1.046564122419e+00 9.225886879490e-01 7.986803858617e-01 7.566171424534e-01 8.365168872609e-01 9.841685170770e-01 1.120367739877e+00 1.192938453029e+00 1.178969035734e+00 1.081512178836e+00 9.314528727262e-01 7.946016215955e-01 7.615969333587e-01 8.637618542772e-01 1.028827338518e+00 1.172750412382e+00 1.245330138463e+00 1.226594677840e+00 1.122290310884e+00 9.651445355348e-01 8.207227858751e-01 7.973814702967e-01 9.096640224050e-01 1.095109653812e+00 1.247754203676e+00 1.334613420630e+00 1.307772749319e+00 1.180116516393e+00 9.933361784946e-01 8.292436462374e-01 7.956606748535e-01 9.150724194697e-01 1.089440221160e+00 1.224053125053e+00 1.269018006276e+00 1.210075020630e+00 1.063923068258e+00 8.830306440321e-01 7.647157631949e-01 8.037414174015e-01 9.664188959280e-01 1.142272482275e+00 1.253357403579e+00 1.262591130328e+00 1.164012562264e+00 9.813171982207e-01 7.773665715718e-01 6.707801409341e-01 7.561413410530e-01 9.520310963629e-01 1.133896164069e+00 1.232418962667e+00 1.218750130494e+00 1.092817398154e+00 8.829892260840e-01 6.597297493205e-01 5.652827982411e-01 6.920000319955e-01 9.083821283698e-01 1.086151616007e+00 1.166645681719e+00 1.128574556349e+00 9.769028709836e-01 7.439023025660e-01 5.104805422732e-01 4.672236258909e-01 6.644674944528e-01 9.149819903104e-01 1.120081890696e+00 1.238591103851e+00 1.218328443748e+00 1.059111247020e+00 7.905462365940e-01 4.902531014397e-01 3.983872770585e-01 6.488566669684e-01 9.478691756231e-01 1.164672247563e+00 1.253234273846e+00 1.198742269615e+00 1.011330330107e+00 7.296755281516e-01 4.544176387369e-01 4.511115023524e-01 7.228645633483e-01 1.002253641563e+00 1.187781903151e+00 1.241123482972e+00 1.152205237726e+00 9.346569333851e-01 6.295572351365e-01 3.524504268241e-01 4.306827733946e-01 7.397330219080e-01 1.016109985066e+00 1.186096589114e+00 1.221074729130e+00 1.116242462213e+00 8.884460407530e-01 5.802553942923e-01 3.125870349753e-01 4.206082542690e-01 7.258094437478e-01 9.869362898342e-01 1.142133692830e+00 1.168194238653e+00 1.063771624761e+00 8.476029729964e-01 5.621176740844e-01 3.280743967831e-01 4.094241138403e-01 6.616736593953e-01 8.992192679585e-01 1.056828354192e+00 1.098799936310e+00 1.016104673135e+00 8.266727467078e-01 5.761459328458e-01 3.748209891910e-01 4.281527966124e-01 6.443764122146e-01 8.368579255214e-01 9.403199901590e-01 9.336612822720e-01 8.197932093480e-01 6.240403497934e-01 4.083898177723e-01 3.346323704413e-01 4.943078668298e-01 6.982591911642e-01 8.433951040423e-01 8.938490375800e-01 8.407881143313e-01 6.967493398790e-01 5.017522607537e-01 3.596294562380e-01 4.303179379879e-01 6.293216449930e-01 8.127863498539e-01 9.222651056781e-01 9.352883422668e-01 8.511781833704e-01 6.908077236880e-01 5.079128873426e-01 4.213414068406e-01 5.276240227738e-01 7.173998947324e-01 8.806133316343e-01 9.691850650019e-01 9.658388604001e-01 8.747461593103e-01 7.222569529024e-01 5.668660827163e-01 5.094090496907e-01 6.159418882735e-01 7.839633263955e-01 9.455945301763e-01 1.037106112224e+00 1.050797429699e+00 9.651180491742e-01 8.059372382967e-01 6.317968457545e-01 5.510962387428e-01 6.413308608715e-01 8.205160328118e-01 9.840537026874e-01 1.077454371510e+00 1.079238752159e+00 9.914288759989e-01 8.395918732202e-01 6.809550070208e-01 6.109976348572e-01 6.901372462382e-01 8.516944357990e-01 1.003535805078e+00 1.093250711520e+00 1.099612516945e+00 1.024621612444e+00 8.930014444657e-01 7.566047126326e-01 6.924566875000e-01 7.480079037583e-01 8.790054707898e-01 1.009195737314e+00 1.088159520393e+00 1.094015457145e+00 1.028433608154e+00 9.162943731289e-01 8.080569833471e-01 7.703854629314e-01 8.350809736911e-01 9.613519494383e-01 1.084146325647e+00 1.157484798570e+00 1.159830142776e+00 1.092054167179e+00 9.779734716594e-01 8.668688824915e-01 8.387926046116e-01 9.243810939232e-01 1.056073792229e+00 1.198241148763e+00 1.299040192382e+00 1.310683699091e+00 1.229915379546e+00 1.075709643838e+00 8.976685449073e-01 7.844668984567e-01 8.225665390294e-01 9.867270128529e-01 1.178377457044e+00 1.323047230365e+00 1.381181462391e+00 1.339283253584e+00 1.207254509498e+00 1.022179828752e+00 8.590542555786e-01 8.232846174738e-01 9.503408280159e-01 1.154107345218e+00 1.339521625271e+00 1.450305813755e+00 1.461162168906e+00 1.371581989253e+00 1.206270445828e+00 1.021530834770e+00 9.098443520230e-01 9.518104012732e-01 1.117926384524e+00 1.310076862807e+00 1.452150260684e+00 1.503779730665e+00 1.453244716418e+00 1.315190726693e+00 1.134493615440e+00 9.925415587312e-01 9.831978298145e-01 1.119262419731e+00 1.315910311312e+00 1.485062014349e+00 1.573036961197e+00 1.556898577349e+00 1.440290221043e+00 1.254877014720e+00 1.072975541833e+00 9.871551405494e-01 1.070970420622e+00 1.266613587194e+00 1.474375911570e+00 1.625338757005e+00 1.683697106043e+00 1.638716676586e+00 1.501736115275e+00 1.307569036724e+00 1.119143422247e+00 1.022788791696e+00 1.072816346848e+00 1.226660043700e+00 1.396694452737e+00 1.517409970881e+00 1.555167021731e+00 1.502457192468e+00 1.375249254436e+00 1.214120455682e+00 1.084440857775e+00 1.055162938023e+00 1.140878099746e+00 1.284544022088e+00 1.414671431544e+00 1.482617107485e+00 1.466407770632e+00 1.368961999440e+00 1.219194520685e+00 1.076078056553e+00 1.020400512038e+00 1.097947222512e+00 1.266671177889e+00 1.446130451611e+00 1.573453884733e+00 1.612951615870e+00 1.553074462381e+00 1.406197880439e+00 1.213255536200e+00 1.052547236557e+00 1.025570279622e+00 1.165039019993e+00 1.392682719561e+00 1.613763833161e+00 1.766114240944e+00 1.817386735971e+00 1.759083220097e+00 1.605323959317e+00 1.395923162691e+00 1.202359175753e+00 1.120166747796e+00 1.201088830742e+00 1.390091731437e+00 1.592412307904e+00 1.739809862172e+00 1.797016903719e+00 1.755526566956e+00 1.630671979958e+00 1.462101261570e+00 1.313291816082e+00 1.254957331882e+00 1.316124543729e+00 1.454508760743e+00 1.598856881274e+00 1.693748851045e+00 1.710705506535e+00 1.647243109705e+00 1.525733730340e+00 1.393068806800e+00 1.312778234274e+00 1.332988631522e+00 1.445502932153e+00 1.594315916770e+00 1.719276873979e+00 1.780084395594e+00 1.760497659948e+00 1.668431788395e+00 1.536232323373e+00 1.418852227618e+00 1.378062170626e+00 1.442200964273e+00 1.580374063816e+00 1.730798650590e+00 1.839007740162e+00 1.872666882768e+00 1.823473241547e+00 1.707491767280e+00 1.566050990915e+00 1.461450560718e+00 1.452901788619e+00 1.552027725388e+00 1.711907399330e+00 1.866743408124e+00 1.964690839280e+00 1.977212732032e+00 1.899639061071e+00 1.751479152801e+00 1.577970791710e+00 1.447348671589e+00 1.425633904349e+00 1.525260946932e+00 1.692327579586e+00 1.854586739504e+00 1.957959516395e+00 1.974098690266e+00 1.899396194478e+00 1.754172389586e+00 1.583134978848e+00 1.451693807939e+00 1.421789679566e+00 1.505348006968e+00 1.652459362033e+00 1.795119447544e+00 1.882499475765e+00 1.889240830311e+00 1.814932972278e+00 1.683272186386e+00 1.541156965552e+00 1.450399222506e+00 1.458166410221e+00 1.559282028984e+00 1.701162387857e+00 1.823811554611e+00 1.885156272549e+00 1.866776687360e+00 1.774196737867e+00 1.637062602591e+00 1.507800964784e+00 1.448747853469e+00 1.495665303165e+00 1.626697727981e+00 1.782416261938e+00 1.905201476513e+00 1.957459156185e+00 1.924441467874e+00 1.814025949575e+00 1.657153096396e+00 1.507099256669e+00 1.428174495090e+00 1.459716287587e+00 1.581433209847e+00 1.732504173488e+00 1.853799054011e+00 1.907157484198e+00 1.877647561295e+00 1.772282425626e+00 1.619495998483e+00 1.467700812716e+00 1.375309450565e+00 1.380702817222e+00 1.470160493557e+00 1.590503852450e+00 1.687651083778e+00 1.727084708456e+00 1.697315218738e+00 1.608780098422e+00 1.492379319613e+00 1.394474681624e+00 1.360046689258e+00 1.403908142153e+00 1.498290016185e+00 1.595075744143e+00 1.653062955525e+00 1.649743804382e+00 1.584221177463e+00 1.477739556289e+00 1.372364733957e+00 1.320565504432e+00 1.355592742327e+00 1.463339284523e+00 1.594374014896e+00 1.696943836613e+00 1.735383903050e+00 1.694662276926e+00 1.581781636755e+00 1.428057494809e+00 1.290748205867e+00 1.240534350475e+00 1.313731493861e+00 1.474845907620e+00 1.652465086788e+00 1.785503010637e+00 1.836345707697e+00 1.790183598552e+00 1.654419101098e+00 1.460872817447e+00 1.270460218763e+00 1.169142514849e+00 1.217525643832e+00 1.383610950249e+00 1.580265220279e+00 1.734006442097e+00 1.801356938750e+00 1.764764536875e+00 1.629649056190e+00 1.425547508453e+00 1.211407309369e+00 1.077410771014e+00 1.100596726248e+00 1.257417743636e+00 1.453019890249e+00 1.607681488754e+00 1.676528617887e+00 1.643387858796e+00 1.517119455656e+00 1.333251728531e+00 1.159502282598e+00 1.087988699400e+00 1.170092952095e+00 1.354857149104e+00 1.550306321329e+00 1.687722334677e+00 1.729529312408e+00 1.664746171318e+00 1.508149008388e+00 1.304954587625e+00 1.139444951808e+00 1.116651837956e+00 1.266156910297e+00 1.504464504074e+00 1.732220013228e+00 1.883680439282e+00 1.924175835489e+00 1.844528701274e+00 1.660608472203e+00 1.418324943914e+00 1.204870384981e+00 1.140778663295e+00 1.278514820198e+00 1.531488730160e+00 1.784758569183e+00 1.963429217067e+00 2.028826011212e+00 1.969934932732e+00 1.801153606595e+00 1.564979885053e+00 1.339142162694e+00 1.231399014571e+00 1.307638533609e+00 1.511280661543e+00 1.732960402768e+00 1.891824879278e+00 1.944759354993e+00 1.879145248330e+00 1.710123102128e+00 1.483546222258e+00 1.283108746924e+00 1.217191798868e+00 1.332116192745e+00 1.553501093042e+00 1.774413921307e+00 1.921080402554e+00 1.955469012352e+00 1.869015017833e+00 1.681817397520e+00 1.448044089792e+00 1.265016257678e+00 1.248322512594e+00 1.421219026541e+00 1.685319124866e+00 1.932081775985e+00 2.091947137901e+00 2.129961039451e+00 2.039587742679e+00 1.842419694432e+00 1.593584576151e+00 1.390300937555e+00 1.350857494775e+00 1.510436372581e+00 1.777134733469e+00 2.037601066699e+00 2.216278930883e+00 2.274168137335e+00 2.201822612452e+00 2.017776833128e+00 1.771788627261e+00 1.550541695233e+00 1.464301880972e+00 1.568361982049e+00 1.799482540492e+00 2.048627990468e+00 2.233696546532e+00 2.309452233444e+00 2.261559267663e+00 2.103464675994e+00 1.877402885874e+00 1.657041772584e+00 1.537927600164e+00 1.582954570104e+00 1.758983137075e+00 1.973207957707e+00 2.144086576189e+00 2.223396591502e+00 2.194198236144e+00 2.067621118011e+00 1.882593573802e+00 1.705378720624e+00 1.615854567245e+00 1.661908766416e+00 1.816196289766e+00 2.003455348354e+00 2.153806129164e+00 2.224133036249e+00 2.199710585528e+00 2.092694021603e+00 1.941286417526e+00 1.806269339020e+00 1.753245101150e+00 1.813652815294e+00 1.959147416289e+00 2.126033692787e+00 2.254338395030e+00 2.305776741695e+00 2.267117019513e+00 2.150144983923e+00 1.991258532216e+00 1.848210729797e+00 1.783824048631e+00 1.830080790281e+00 1.962294896887e+00 2.119762286340e+00 2.243270943427e+00 2.293861553991e+00 2.256826435676e+00 2.141637818621e+00 1.981568604669e+00 1.831021447789e+00 1.751858312397e+00 1.780331410806e+00 1.898610086637e+00 2.049903853074e+00 2.175561112606e+00 2.235766091362e+00 2.214246412765e+00 2.118166151207e+00 1.977119717866e+00 1.839968838336e+00 1.762350695239e+00 1.778596781631e+00 1.876814431147e+00 2.008624181457e+00 2.120802279673e+00 2.175973927299e+00 2.158727908506e+00 2.076329517800e+00 1.957525880334e+00 1.848018201109e+00 1.796544399660e+00 1.828768147222e+00 1.928999319396e+00 2.052043893971e+00 2.149949182129e+00 2.189539273633e+00 2.158240685927e+00 2.065420002260e+00 1.941851413318e+00 1.834939406133e+00 1.793234229596e+00 1.838810236720e+00 1.950550326237e+00 2.079684505983e+00 2.177034587521e+00 2.209082841675e+00 2.163099769337e+00 2.048198748076e+00 1.895661500911e+00 1.756046338281e+00 1.685528385842e+00 1.714851421965e+00 1.824510660967e+00 1.960236101152e+00 2.066640880425e+00 2.105827994656e+00 2.062029835221e+00 1.941743640354e+00 1.773942066219e+00 1.609036136366e+00 1.508693972505e+00 1.514554057379e+00 1.613376406880e+00 1.748529518988e+00 1.860512337098e+00 1.909288902167e+00 1.878521766372e+00 1.774567369370e+00 1.625676686909e+00 1.480215694417e+00 1.395363139812e+00 1.406425922766e+00 1.497349362155e+00 1.614995317900e+00 1.706605758890e+00 1.739094754853e+00 1.702718985526e+00 1.610561523269e+00 1.496827075022e+00 1.410522253133e+00 1.395107347863e+00 1.457982060492e+00 1.563999201018e+00 1.662223656803e+00 1.711872362987e+00 1.692289385989e+00 1.605251347168e+00 1.476420170727e+00 1.354901075317e+00 1.301299689215e+00 1.350601532592e+00 1.479459863256e+00 1.627683244909e+00 1.738163218247e+00 1.773890748916e+00 1.720574296561e+00 1.586926642670e+00 1.407118657694e+00 1.244050981981e+00 1.177816462766e+00 1.249779648867e+00 1.415995701542e+00 1.595052604226e+00 1.722764243698e+00 1.763001550517e+00 1.705040924320e+00 1.562180825569e+00 1.373805299401e+00 1.208455206876e+00 1.149191523935e+00 1.230539082716e+00 1.397993433560e+00 1.567601970017e+00 1.678536870562e+00 1.700191437859e+00 1.628904694532e+00 1.487190370904e+00 1.325892205894e+00 1.220937934052e+00 1.237748611446e+00 1.369804503726e+00 1.546402163174e+00 1.694598317391e+00 1.767699181910e+00 1.747043079774e+00 1.641166949394e+00 1.487678462733e+00 1.354583067306e+00 1.322411168538e+00 1.424712212847e+00 1.612988923781e+00 1.806256536414e+00 1.939815291679e+00 1.976682583885e+00 1.906954672122e+00 1.748534135300e+00 1.551173300759e+00 1.398953939319e+00 1.383305275818e+00 1.524317208872e+00 1.747908451069e+00 1.960535374826e+00 2.095830960052e+00 2.118986154618e+00 2.023733485500e+00 1.832521798224e+00 1.600948297796e+00 1.421619383725e+00 1.395454656113e+00 1.541485295567e+00 1.773690234601e+00 1.990384274337e+00 2.123714656020e+00 2.141143487147e+00 2.041067922994e+00 1.852511635266e+00 1.638665997787e+00 1.494757514513e+00 1.506009328920e+00 1.667412774303e+00 1.889570194797e+00 2.079516662252e+00 2.177309200113e+00 2.157262876662e+00 2.025857334428e+00 1.823396120489e+00 1.627966496567e+00 1.543437648535e+00 1.632494321311e+00 1.850207148763e+00 2.094155060888e+00 2.277729219573e+00 2.349295933007e+00 2.290241171510e+00 2.114116008378e+00 1.870540609703e+00 1.651729136370e+00 1.577134178110e+00 1.706014632305e+00 1.969427864732e+00 2.249446640273e+00 2.456244591654e+00 2.539232968318e+00 2.481843525777e+00 2.299713661506e+00 2.043684809438e+00 1.805051676204e+00 1.702169266585e+00 1.802427073814e+00 2.049004800121e+00 2.325343596033e+00 2.537446569557e+00 2.631323307246e+00 2.588513608746e+00 2.422966613252e+00 2.182025508269e+00 1.948264092909e+00 1.826009774755e+00 1.881094215916e+00 2.076930555792e+00 2.313022192572e+00 2.499069150672e+00 2.580619910981e+00 2.538657665588e+00 2.386993329828e+00 2.172253930511e+00 1.972884606134e+00 1.880909487058e+00 1.946181195584e+00 2.130340882533e+00 2.344079631164e+00 2.507262323334e+00 2.571423213188e+00 2.521284563729e+00 2.373517150941e+00 2.176919285798e+00 2.009321231456e+00 1.954354259204e+00 2.047126635488e+00 2.242880028498e+00 2.457268914639e+00 2.616763777017e+00 2.676708345894e+00 2.622896879505e+00 2.470902966937e+00 2.266180973414e+00 2.081752891818e+00 1.999282633294e+00 2.060995107428e+00 2.233500840564e+00 2.437562877701e+00 2.598729759278e+00 2.669162807206e+00 2.630490243833e+00 2.492857894045e+00 2.294439874306e+00 2.099744432624e+00 1.986263895224e+00 2.005308745853e+00 2.141204049948e+00 2.325062286601e+00 2.482947119991e+00 2.563391388749e+00 2.542972488663e+00 2.425813852802e+00 2.243005162174e+00 2.051469447200e+00 1.924448022481e+00 1.918958773537e+00 2.032994436213e+00 2.207209004261e+00 2.369175653018e+00 2.464853199642e+00 2.466813266759e+00 2.374486337998e+00 2.213783831741e+00 2.036529258764e+00 1.912882936417e+00 1.902627375377e+00 2.012372246186e+00 2.189938999145e+00 2.364285132168e+00 2.479028330095e+00 2.502896660450e+00 2.430952294676e+00 2.284768332559e+00 2.112216496676e+00 1.981748637330e+00 1.957250002403e+00 2.055007237207e+00 2.229611014411e+00 2.409055713650e+00 2.531428217431e+00 2.558736346749e+00 2.479319736401e+00 2.308563722732e+00 2.090502762368e+00 1.897394633991e+00 1.812224515125e+00 1.876556249088e+00 2.050868867447e+00 2.250003822260e+00 2.397034825756e+00 2.443172964740e+00 2.368964741077e+00 2.183729160379e+00 1.927883310855e+00 1.678027163037e+00 1.540999758079e+00 1.592042704478e+00 1.792707948823e+00 2.033690273074e+00 2.220726173822e+00 2.297402480122e+00 2.240852992334e+00 2.058590981918e+00 1.790857373933e+00 1.519347474523e+00 1.369620182388e+00 1.438941144449e+00 1.678167635705e+00 1.956026943288e+00 2.170287747434e+00 2.263814292075e+00 2.214835305479e+00 2.032549306637e+00 1.759866212996e+00 1.483631598496e+00 1.338162759362e+00 1.423700447390e+00 1.679432139882e+00 1.965808759208e+00 2.179966124816e+00 2.266417410377e+00 2.205933296949e+00 2.011479450827e+00 1.731763425449e+00 1.462703794689e+00 1.345498174858e+00 1.465040333995e+00 1.737275357453e+00 2.020156988778e+00 2.215697518449e+00 2.272598966703e+00 2.175524858251e+00 1.942214911569e+00 1.629412354658e+00 1.350232467744e+00 1.270098733985e+00 1.456298270479e+00 1.777267254917e+00 2.079815318826e+00 2.272003231070e+00 2.308638958118e+00 2.179022005971e+00 1.904894009230e+00 1.547900834769e+00 1.234575246377e+00 1.162291717267e+00 1.394466142224e+00 1.753590210981e+00 2.074228666597e+00 2.268873617473e+00 2.297957223568e+00 2.156012325707e+00 1.870231896264e+00 1.509165538087e+00 1.209567966442e+00 1.170069386457e+00 1.423732801806e+00 1.781564711942e+00 2.087419164855e+00 2.261667683434e+00 2.271344537280e+00 2.118411343716e+00 1.840269219991e+00 1.520830898856e+00 1.308590653516e+00 1.356931077282e+00 1.631933876540e+00 1.965706181134e+00 2.230749769536e+00 2.359243965397e+00 2.325181850375e+00 2.137417766718e+00 1.842284979287e+00 1.536207720919e+00 1.374477920468e+00 1.477319514354e+00 1.771351526471e+00 2.095214950886e+00 2.335645132098e+00 2.433395928878e+00 2.368688998045e+00 2.156150724182e+00 1.848198438688e+00 1.547400370007e+00 1.407684984983e+00 1.527460413247e+00 1.818021335184e+00 2.124580993173e+00 2.342772808708e+00 2.420342787688e+00 2.344073861859e+00 2.135597216351e+00 1.854755125627e+00 1.607087422111e+00 1.525051729381e+00 1.661993878206e+00 1.925719945301e+00 2.186717385856e+00 2.357353068222e+00 2.395233800963e+00 2.295430120494e+00 2.088597937095e+00 1.844147816291e+00 1.669483035200e+00 1.667232157317e+00 1.841382806780e+00 2.093757259028e+00 2.317449957608e+00 2.442837541379e+00 2.439193474672e+00 2.310838365184e+00 2.097239131411e+00 1.875362390944e+00 1.750177180375e+00 1.798256880331e+00 1.994459881529e+00 2.240131365516e+00 2.441486197350e+00 2.539779999579e+00 2.511553480235e+00 2.365802628671e+00 2.144018379773e+00 1.920799016991e+00 1.791992585856e+00 1.823368791142e+00 1.990076840172e+00 2.202502147580e+00 2.374852538569e+00 2.453831487830e+00 2.419983430331e+00 2.284785513275e+00 2.089288578741e+00 1.901445021653e+00 1.799900490056e+00 1.829925197557e+00 1.964802821943e+00 2.131073492704e+00 2.259617502762e+00 2.308817359534e+00 2.267500168956e+00 2.153088797322e+00 2.008827487135e+00 1.895582284887e+00 1.867941787527e+00 1.939174656815e+00 2.071323867178e+00 2.204668499745e+00 2.289455966419e+00 2.299079100690e+00 2.232670067457e+00 2.114389698843e+00 1.989809562815e+00 1.914156204620e+00 1.926101506138e+00 2.021439173146e+00 2.156982406509e+00 2.279267511213e+00 2.347386343614e+00 2.341557493642e+00 2.264497790526e+00 2.140638972573e+00 2.012658588473e+00 1.930839687449e+00 1.930859727937e+00 2.011161964484e+00 2.135047761895e+00 2.254805230747e+00 2.332355180137e+00 2.347526116246e+00 2.299147359937e+00 2.203549411262e+00 2.091183660715e+00 1.999370134677e+00 1.959242342804e+00 1.980523356118e+00 2.046722902402e+00 2.126086502132e+00 2.187441232387e+00 2.210307750862e+00 2.188317997835e+00 2.128991812815e+00 2.051308497413e+00 1.980614409270e+00 1.940377365305e+00 1.942177785696e+00 1.980036285964e+00 2.033981354892e+00 2.079750889398e+00 2.097821378607e+00 2.078717659843e+00 2.025254162248e+00 1.952707244306e+00 1.886192061664e+00 1.853519296752e+00 1.872938295944e+00 1.942315885660e+00 2.039448540282e+00 2.132689538486e+00 2.192797248037e+00 2.200477991004e+00 2.150269046627e+00 2.052922307407e+00 1.936219063879e+00 1.841909003006e+00 1.812570580884e+00 1.867772304653e+00 1.989041202245e+00 2.131522365071e+00 2.247321986144e+00 2.300440342254e+00 2.272562802390e+00 2.165392339631e+00 2.002237791751e+00 1.828803041447e+00 1.707115118779e+00 1.689370011394e+00 1.778732027243e+00 1.924668536151e+00 2.060238333148e+00 2.132767179082e+00 2.113134775966e+00 1.997047630318e+00 1.806150130634e+00 1.590505891150e+00 1.427832977913e+00 1.394858451193e+00 1.500730658719e+00 1.674220212281e+00 1.828917884622e+00 1.904672845827e+00 1.872441325412e+00 1.732061025317e+00 1.514061473746e+00 1.287184073773e+00 1.161313312720e+00 1.224365714707e+00 1.434274201795e+00 1.674801939366e+00 1.855133558363e+00 1.924444503756e+00 1.864172514391e+00 1.685333940654e+00 1.433684028565e+00 1.204157071106e+00 1.137410443003e+00 1.297679664789e+00 1.580840267530e+00 1.854596438235e+00 2.035546094819e+00 2.080921259935e+00 1.979114091141e+00 1.748488243313e+00 1.444340530161e+00 1.179026324415e+00 1.119210894730e+00 1.318326494305e+00 1.631209131760e+00 1.912042425448e+00 2.078981556827e+00 2.093766596337e+00 1.950392855774e+00 1.674406450455e+00 1.332515959300e+00 1.062256590691e+00 1.058459211296e+00 1.323797597748e+00 1.662704400634e+00 1.933395845846e+00 2.065123496483e+00 2.028540686438e+00 1.826162101978e+00 1.494198309688e+00 1.121113835604e+00 9.028827963899e-01 1.051450700583e+00 1.424956286172e+00 1.797401643453e+00 2.055711270302e+00 2.147013631377e+00 2.053394894350e+00 1.787446672920e+00 1.398151822150e+00 1.002424346503e+00 8.650223026065e-01 1.147384119683e+00 1.584207654224e+00 1.967548064130e+00 2.206131411210e+00 2.258238226520e+00 2.114618367502e+00 1.796895219605e+00 1.366359829062e+00 9.670584501770e-01 9.031466536801e-01 1.251996122265e+00 1.702734420502e+00 2.069535285262e+00 2.272548382859e+00 2.277503025538e+00 2.082601460569e+00 1.718610973136e+00 1.261992463093e+00 8.974668787336e-01 9.562796286776e-01 1.371383718528e+00 1.821077350803e+00 2.153896017916e+00 2.303956576218e+00 2.245822263003e+00 1.986295605437e+00 1.567283988372e+00 1.089722076720e+00 8.191084155667e-01 1.068752450706e+00 1.561949036517e+00 2.015764842956e+00 2.317683400325e+00 2.416467400933e+00 2.295853270804e+00 1.971188708373e+00 1.495215476901e+00 9.948774122027e-01 8.165397895475e-01 1.193880590598e+00 1.730793668678e+00 2.186476895261e+00 2.467658228440e+00 2.531736592310e+00 2.369265635275e+00 2.002449759841e+00 1.492517579424e+00 9.844728997049e-01 8.571832297146e-01 1.274839189660e+00 1.816924730855e+00 2.261850936593e+00 2.523510137759e+00 2.564402989035e+00 2.380463762843e+00 2.000103811892e+00 1.493301682936e+00 1.021047303552e+00 9.441830189545e-01 1.349685492035e+00 1.858952817127e+00 2.268557584695e+00 2.496452746311e+00 2.509153320687e+00 2.307045561705e+00 1.923397595940e+00 1.434327235026e+00 1.009370619412e+00 9.775527678294e-01 1.359416273822e+00 1.817089159287e+00 2.170669516193e+00 2.346395491198e+00 2.317027029560e+00 2.088724545251e+00 1.700946621639e+00 1.240736387318e+00 9.061513817108e-01 9.964024621451e-01 1.395941115468e+00 1.809143004209e+00 2.100920787912e+00 2.215223863858e+00 2.135878020901e+00 1.879254081595e+00 1.498752514213e+00 1.111325259247e+00 9.545734776856e-01 1.186262139283e+00 1.588978502880e+00 1.954174532180e+00 2.185823453290e+00 2.242786448809e+00 2.118970837824e+00 1.840987939815e+00 1.476777285957e+00 1.164868863176e+00 1.119355682069e+00 1.384611823284e+00 1.759139035161e+00 2.081124090466e+00 2.270114703837e+00 2.292117378787e+00 2.146219148799e+00 1.862965288358e+00 1.511914490453e+00 1.223248661380e+00 1.175115157580e+00 1.396903106309e+00 1.719521573695e+00 1.997342779387e+00 2.155639031298e+00 2.164645517850e+00 2.026921590535e+00 1.774924822487e+00 1.476086261352e+00 1.243089962820e+00 1.204658905583e+00 1.370817515007e+00 1.616237021835e+00 1.824952698170e+00 1.934432444439e+00 1.922564804599e+00 1.798570241159e+00 1.601357366464e+00 1.401606262528e+00 1.293343643168e+00 1.338253877238e+00 1.500384047890e+00 1.688462006102e+00 1.827718744231e+00 1.877806210546e+00 1.829015677676e+00 1.699389609556e+00 1.534699083137e+00 1.405771374289e+00 1.383925513538e+00 1.486358930587e+00 1.660096559474e+00 1.832110995160e+00 1.948055551482e+00 1.979722802180e+00 1.922994869740e+00 1.796198401761e+00 1.639586846510e+00 1.511468599753e+00 1.469965996853e+00 1.535595141974e+00 1.674393442228e+00 1.828406992471e+00 1.948797392965e+00 2.006680731475e+00 1.992691982177e+00 1.914457698447e+00 1.794537979480e+00 1.667466973972e+00 1.573047225118e+00 1.542301091551e+00 1.580555951592e+00 1.665179658568e+00 1.761112892965e+00 1.837112092266e+00 1.873017992504e+00 1.860688639058e+00 1.803226960372e+00 1.714029088793e+00 1.615339630612e+00 1.534921411425e+00 1.497894766213e+00 1.514827118286e+00 1.575164293854e+00 1.653080621708e+00 1.719900754712e+00 1.753541107799e+00 1.743035559804e+00 1.690630526350e+00 1.612398867181e+00 1.536699953718e+00 1.496797398840e+00 1.515017014581e+00 1.587598917055e+00 1.686351514287e+00 1.774925156852e+00 1.823617398685e+00 1.816919026065e+00 1.756966945577e+00 1.665001434120e+00 1.579787066833e+00 1.546652512536e+00 1.592498547461e+00 1.704714439055e+00 1.839902752326e+00 1.949586259011e+00 1.997577822211e+00 1.966453829627e+00 1.860350588534e+00 1.707343958271e+00 1.560384886795e+00 1.486760250850e+00 1.529793589149e+00 1.669341793985e+00 1.839739355451e+00 1.975013311801e+00 2.030485565404e+00 1.986249126527e+00 1.847432143497e+00 1.646209706625e+00 1.445393990328e+00 1.332175675313e+00 1.368425754907e+00 1.525449622291e+00 1.714864069110e+00 1.858227745678e+00 1.908999306126e+00 1.850875894556e+00 1.696073067447e+00 1.487876390406e+00 1.305027481340e+00 1.245226498455e+00 1.347584346281e+00 1.544563031369e+00 1.737234827141e+00 1.855356524309e+00 1.863647815343e+00 1.758038763619e+00 1.566340448779e+00 1.355259788558e+00 1.232673388079e+00 1.290620465187e+00 1.500216125809e+00 1.750157209376e+00 1.945764875679e+00 2.030892315910e+00 1.982120779830e+00 1.806125781721e+00 1.543499873614e+00 1.282182102629e+00 1.164491784447e+00 1.286394061903e+00 1.563103565083e+00 1.850177811067e+00 2.051814842124e+00 2.117925315303e+00 2.031587087847e+00 1.805815487815e+00 1.488162237151e+00 1.178945475770e+00 1.049999777148e+00 1.206023844329e+00 1.514001398181e+00 1.807438671520e+00 1.993569771461e+00 2.029724472229e+00 1.907300919009e+00 1.649443615056e+00 1.319847269798e+00 1.050877955452e+00 1.036476306856e+00 1.292735218370e+00 1.629706912629e+00 1.904415033590e+00 2.045050445739e+00 2.021693082151e+00 1.836692858322e+00 1.526589574972e+00 1.179985375001e+00 9.806324926351e-01 1.114899044438e+00 1.468040279480e+00 1.832197108152e+00 2.092951613258e+00 2.194859865123e+00 2.117741924633e+00 1.871690372285e+00 1.500925924827e+00 1.106909157026e+00 9.106489379054e-01 1.107571072135e+00 1.505348062927e+00 1.881573868999e+00 2.132342644343e+00 2.210502924252e+00 2.102421392875e+00 1.823733715961e+00 1.423484103313e+00 1.010179919459e+00 8.290396868669e-01 1.065743642937e+00 1.471350002999e+00 1.829280783310e+00 2.048759990151e+00 2.091596361876e+00 1.951505588013e+00 1.651141268723e+00 1.248535787612e+00 8.732391627407e-01 7.975026334608e-01 1.096216277419e+00 1.483580879233e+00 1.789884448570e+00 1.945532007900e+00 1.923541182807e+00 1.726546182841e+00 1.386380292756e+00 9.778643540789e-01 6.897967042730e-01 8.193589418763e-01 1.205713642496e+00 1.578555275371e+00 1.830202386130e+00 1.914735993582e+00 1.817955354166e+00 1.552731901328e+00 1.162889341895e+00 7.550006404620e-01 6.305753022250e-01 9.610217632568e-01 1.397664324425e+00 1.756957968452e+00 1.969403072664e+00 2.004460581971e+00 1.858647062655e+00 1.555583494360e+00 1.154859680205e+00 7.980560658902e-01 7.839630236316e-01 1.132605484332e+00 1.543700730962e+00 1.867164807854e+00 2.040788081465e+00 2.039975797765e+00 1.868095542386e+00 1.557242843547e+00 1.179481521157e+00 8.890093815984e-01 9.183474121444e-01 1.226960664971e+00 1.577812140725e+00 1.840086092969e+00 1.956815659358e+00 1.908833694836e+00 1.705989281675e+00 1.388853583437e+00 1.044959637396e+00 8.512297696038e-01 9.768447197216e-01 1.289351743686e+00 1.593085793516e+00 1.790782584579e+00 1.840233045793e+00 1.731835276118e+00 1.484045987686e+00 1.149106739897e+00 8.434166321340e-01 7.872737170676e-01 1.038561043343e+00 1.377350347297e+00 1.655346250610e+00 1.807158520229e+00 1.806534803581e+00 1.654914894599e+00 1.381660813508e+00 1.055777143309e+00 8.253525495851e-01 8.878981446311e-01 1.182931435127e+00 1.509105742298e+00 1.755568012105e+00 1.872223380799e+00 1.842035547512e+00 1.674595958088e+00 1.408321297769e+00 1.122951284474e+00 9.602102832993e-01 1.046025150689e+00 1.304365995741e+00 1.580599553501e+00 1.780664877237e+00 1.860309738333e+00 1.807229667494e+00 1.635701355069e+00 1.388667506546e+00 1.147044151423e+00 1.031532406928e+00 1.117593384508e+00 1.330661772210e+00 1.549059951778e+00 1.694801684219e+00 1.731243364396e+00 1.651581750953e+00 1.475265041636e+00 1.250809712582e+00 1.063268460799e+00 1.017138860123e+00 1.139077199447e+00 1.340490415216e+00 1.523328433018e+00 1.628971098639e+00 1.632258867728e+00 1.534476238122e+00 1.362327248728e+00 1.172181840009e+00 1.051764299698e+00 1.078731079151e+00 1.236710649117e+00 1.437839691857e+00 1.605200799082e+00 1.694202285368e+00 1.686998902961e+00 1.588358607153e+00 1.425401164552e+00 1.250208269371e+00 1.137822778662e+00 1.151753926956e+00 1.283032530113e+00 1.461662147909e+00 1.618918519505e+00 1.711301081637e+00 1.718726958773e+00 1.640657449701e+00 1.494614448630e+00 1.316823541991e+00 1.162949619891e+00 1.096271039111e+00 1.145411113450e+00 1.274740516246e+00 1.420999369080e+00 1.533999542399e+00 1.585099490297e+00 1.563921429945e+00 1.475631841335e+00 1.340058280710e+00 1.192108383410e+00 1.079939160095e+00 1.048961634464e+00 1.108411175323e+00 1.221865168237e+00 1.339033769649e+00 1.421158059439e+00 1.446274540623e+00 1.408020544285e+00 1.314933853131e+00 1.191310198650e+00 1.077825837613e+00 1.023467986382e+00 1.056672863747e+00 1.158243422020e+00 1.278619111578e+00 1.370816800730e+00 1.403473703838e+00 1.362324147837e+00 1.250638756059e+00 1.092192879962e+00 9.383231120150e-01 8.680852113884e-01 9.366138414785e-01 1.106556547163e+00 1.295827729116e+00 1.440323883287e+00 1.501284414896e+00 1.460204501597e+00 1.317137533751e+00 1.093341212959e+00 8.436029810501e-01 6.882921051156e-01 7.681811520069e-01 1.020276780522e+00 1.295478818231e+00 1.508417677352e+00 1.615309767812e+00 1.595522043824e+00 1.446962513715e+00 1.186269357400e+00 8.551287995256e-01 5.578529488652e-01 5.472563987126e-01 8.340571787705e-01 1.159327037738e+00 1.411248363459e+00 1.544230304793e+00 1.538402677798e+00 1.393003396003e+00 1.126010492190e+00 7.793393019672e-01 4.612518781129e-01 4.827563881361e-01 8.079862146455e-01 1.139193695265e+00 1.379674480496e+00 1.490511965543e+00 1.455982295614e+00 1.279328119898e+00 9.835366055646e-01 6.216153166022e-01 3.702107751519e-01 5.758470936711e-01 9.506725652977e-01 1.277803355478e+00 1.493350563275e+00 1.566945628051e+00 1.487851068904e+00 1.263481173829e+00 9.198501432586e-01 5.111289509262e-01 2.765372135015e-01 6.066765103381e-01 1.010893798251e+00 1.333512774960e+00 1.528011534341e+00 1.571001461834e+00 1.457002853682e+00 1.197847164308e+00 8.221228257632e-01 3.807073019843e-01 2.183835877029e-01 6.438838955520e-01 1.043724091987e+00 1.339230530985e+00 1.496562613771e+00 1.499254977168e+00 1.348063717830e+00 1.060876214057e+00 6.731625818150e-01 2.626434956674e-01 3.452982826442e-01 7.543372453670e-01 1.103944381763e+00 1.337258786124e+00 1.426523422011e+00 1.361836693853e+00 1.151091650683e+00 8.204657108309e-01 4.234941503089e-01 2.425444785360e-01 6.082243934726e-01 9.938433347396e-01 1.286370990397e+00 1.445173311556e+00 1.449610401924e+00 1.296916335705e+00 1.002256526471e+00 5.996317320137e-01 1.857396165659e-01 4.389016841118e-01 8.949819721844e-01 1.279933600800e+00 1.543004659070e+00 1.653398112080e+00 1.597494295543e+00 1.379792438192e+00 1.023419956759e+00 5.742663783075e-01 2.189163012613e-01 5.724405553647e-01 1.034693502969e+00 1.410878823492e+00 1.651407864098e+00 1.728968023228e+00 1.634962215861e+00 1.379916094721e+00 9.940137333995e-01 5.369454166439e-01 2.836478831019e-01 6.645048065097e-01 1.104490466543e+00 1.447973621870e+00 1.647894497175e+00 1.681439869866e+00 1.545895709271e+00 1.259182750307e+00 8.636600172921e-01 4.649007285829e-01 4.629474180402e-01 8.615379247855e-01 1.258905484397e+00 1.548541930994e+00 1.688051054467e+00 1.659991757586e+00 1.468383667537e+00 1.140099713904e+00 7.364348025222e-01 4.484725458661e-01 6.519857104991e-01 1.064055205470e+00 1.428980802965e+00 1.669981474189e+00 1.752519055531e+00 1.666323241940e+00 1.424219759071e+00 1.067325345564e+00 6.964627756971e-01 5.941626056576e-01 9.073449024091e-01 1.316652876910e+00 1.655781558349e+00 1.860275248147e+00 1.901039800576e+00 1.774099493717e+00 1.501032951571e+00 1.137863995584e+00 8.154296172419e-01 7.929909827016e-01 1.103930400958e+00 1.489783847121e+00 1.803476426388e+00 1.980914979810e+00 1.994617791710e+00 1.843477538296e+00 1.552418375582e+00 1.180229390297e+00 8.554099488611e-01 8.162127914166e-01 1.095618451732e+00 1.450924753295e+00 1.735413292688e+00 1.886271059701e+00 1.879097346006e+00 1.716528203899e+00 1.427902326345e+00 1.079332648080e+00 8.129696499271e-01 8.433487858497e-01 1.130947345345e+00 1.457972641106e+00 1.705619501435e+00 1.822435401656e+00 1.791430362156e+00 1.622460082152e+00 1.354586120244e+00 1.070220501595e+00 9.189921900022e-01 1.027206682000e+00 1.302044988059e+00 1.585561938422e+00 1.786784722351e+00 1.863011692533e+00 1.802223164974e+00 1.618511430664e+00 1.354940634243e+00 1.096312386959e+00 9.782969589057e-01 1.088019354911e+00 1.333821317712e+00 1.580677098091e+00 1.747735330128e+00 1.796704951090e+00 1.717920496063e+00 1.526062587921e+00 1.262165960741e+00 1.005253774580e+00 8.828439589443e-01 9.778576673678e-01 1.200047977570e+00 1.420486092598e+00 1.565239216223e+00 1.601327929768e+00 1.522563913816e+00 1.345418404755e+00 1.111267683845e+00 8.969264331202e-01 8.159045271793e-01 9.200199508708e-01 1.118228092478e+00 1.303925001851e+00 1.417596107711e+00 1.434013673180e+00 1.351744890960e+00 1.190839682753e+00 9.963279529955e-01 8.459063273773e-01 8.296416137656e-01 9.549126832940e-01 1.135605983519e+00 1.291475517198e+00 1.377506551564e+00 1.375276497584e+00 1.287102437554e+00 1.135651615105e+00 9.682566096389e-01 8.603275263192e-01 8.818682149051e-01 1.020097098710e+00 1.197711308351e+00 1.347701549340e+00 1.430879192292e+00 1.429906437125e+00 1.345181805493e+00 1.194403440076e+00 1.015862221466e+00 8.739802001530e-01 8.446759643403e-01 9.453561689235e-01 1.111537286258e+00 1.270225979421e+00 1.374834172212e+00 1.401473129747e+00 1.343233135017e+00 1.208012411335e+00 1.019644322148e+00 8.237103564470e-01 6.967120879528e-01 7.138604474693e-01 8.510368276303e-01 1.018777592111e+00 1.152266150243e+00 1.217898299640e+00 1.202280000276e+00 1.107386554368e+00 9.504777181114e-01 7.687969147653e-01 6.309544361533e-01 6.232564014247e-01 7.468800807607e-01 9.143966310089e-01 1.055436166608e+00 1.133200100699e+00 1.132564322536e+00 1.055117448709e+00 9.197906322489e-01 7.686611420078e-01 6.739758218684e-01 7.049190198836e-01 8.416561397686e-01 1.004680662633e+00 1.132174723272e+00 1.189642905346e+00 1.162835898983e+00 1.055269303416e+00 8.907835034813e-01 7.238382325584e-01 6.501822542381e-01 7.379608039377e-01 9.249874755733e-01 1.114665375373e+00 1.248660819530e+00
```
