## Supplementary Data 1 for "Heart cockle shells transmit sunlight to photosymbiotic algae using bundled fiber optic cables and condensing lenses": VaryPlanarvsColumnar_20percentlamellar_19April2023_transmissionlongaxis_efield_700nm.txt (part 1 of 6)

```
transmission_longaxis:E: Re(E) vs position, y=-1.72054e-21(m), lambda=7e-07(m) 

x(m)(145,1)
 -1.700000000000e-06
 -1.676388888889e-06
 -1.652777777778e-06
 -1.629166666667e-06
 -1.605555555556e-06
 -1.581944444444e-06
 -1.558333333333e-06
 -1.534722222222e-06
 -1.511111111111e-06
 -1.487500000000e-06
 -1.463888888889e-06
 -1.440277777778e-06
 -1.416666666667e-06
 -1.393055555556e-06
 -1.369444444444e-06
 -1.345833333333e-06
 -1.322222222222e-06
 -1.298611111111e-06
 -1.275000000000e-06
 -1.251388888889e-06
 -1.227777777778e-06
 -1.204166666667e-06
 -1.180555555556e-06
 -1.156944444444e-06
 -1.133333333333e-06
 -1.109722222222e-06
 -1.086111111111e-06
 -1.062500000000e-06
 -1.038888888889e-06
 -1.015277777778e-06
 -9.916666666667e-07
 -9.680555555556e-07
 -9.444444444444e-07
 -9.208333333333e-07
 -8.972222222222e-07
 -8.736111111111e-07
 -8.500000000000e-07
 -8.263888888889e-07
 -8.027777777778e-07
 -7.791666666667e-07
 -7.555555555556e-07
 -7.319444444444e-07
 -7.083333333333e-07
 -6.847222222222e-07
 -6.611111111111e-07
 -6.375000000000e-07
 -6.138888888889e-07
 -5.902777777778e-07
 -5.666666666667e-07
 -5.430555555556e-07
 -5.194444444444e-07
 -4.958333333333e-07
 -4.722222222222e-07
 -4.486111111111e-07
 -4.250000000000e-07
 -4.013888888889e-07
 -3.777777777778e-07
 -3.541666666667e-07
 -3.305555555556e-07
 -3.069444444444e-07
 -2.833333333333e-07
 -2.597222222222e-07
 -2.361111111111e-07
 -2.125000000000e-07
 -1.888888888889e-07
 -1.652777777778e-07
 -1.416666666667e-07
 -1.180555555556e-07
 -9.444444444445e-08
 -7.083333333334e-08
 -4.722222222222e-08
 -2.361111111111e-08
 -1.720535674110e-21
 2.361111111111e-08
 4.722222222222e-08
 7.083333333333e-08
 9.444444444444e-08
 1.180555555556e-07
 1.416666666667e-07
 1.652777777778e-07
 1.888888888889e-07
 2.125000000000e-07
 2.361111111111e-07
 2.597222222222e-07
 2.833333333333e-07
 3.069444444444e-07
 3.305555555556e-07
 3.541666666667e-07
 3.777777777778e-07
 4.013888888889e-07
 4.250000000000e-07
 4.486111111111e-07
 4.722222222222e-07
 4.958333333333e-07
 5.194444444444e-07
 5.430555555556e-07
 5.666666666667e-07
 5.902777777778e-07
 6.138888888889e-07
 6.375000000000e-07
 6.611111111111e-07
 6.847222222222e-07
 7.083333333333e-07
 7.319444444444e-07
 7.555555555556e-07
 7.791666666667e-07
 8.027777777778e-07
 8.263888888889e-07
 8.500000000000e-07
 8.736111111111e-07
 8.972222222222e-07
 9.208333333333e-07
 9.444444444444e-07
 9.680555555556e-07
 9.916666666667e-07
 1.015277777778e-06
 1.038888888889e-06
 1.062500000000e-06
 1.086111111111e-06
 1.109722222222e-06
 1.133333333333e-06
 1.156944444444e-06
 1.180555555556e-06
 1.204166666667e-06
 1.227777777778e-06
 1.251388888889e-06
 1.275000000000e-06
 1.298611111111e-06
 1.322222222222e-06
 1.345833333333e-06
 1.369444444444e-06
 1.393055555556e-06
 1.416666666667e-06
 1.440277777778e-06
 1.463888888889e-06
 1.487500000000e-06
 1.511111111111e-06
 1.534722222222e-06
 1.558333333333e-06
 1.581944444444e-06
 1.605555555556e-06
 1.629166666667e-06
 1.652777777778e-06
 1.676388888889e-06
 1.700000000000e-06

z(m)(2096,1)
 -2.498881624721e-05
 -2.496433708476e-05
 -2.493985792231e-05
 -2.491537875985e-05
 -2.489089959740e-05
 -2.486642043495e-05
 -2.484194127250e-05
 -2.481746211004e-05
 -2.479298294759e-05
 -2.476850378514e-05
 -2.474402462269e-05
 -2.471954546023e-05
 -2.469506629778e-05
 -2.467058713533e-05
 -2.464610797288e-05
 -2.462162881042e-05
 -2.459714964797e-05
 -2.457267048552e-05
 -2.454819132307e-05
 -2.452371216061e-05
 -2.449923299816e-05
 -2.447475383571e-05
 -2.445027467326e-05
 -2.442579551080e-05
 -2.440131634835e-05
 -2.437683718590e-05
 -2.435235802345e-05
 -2.432787886099e-05
 -2.430339969854e-05
 -2.427892053609e-05
 -2.425444137364e-05
 -2.422996221118e-05
 -2.420548304873e-05
 -2.418100388628e-05
 -2.415652472383e-05
 -2.413204556137e-05
 -2.410756639892e-05
 -2.408308723647e-05
 -2.405860807402e-05
 -2.403412891156e-05
 -2.400964974911e-05
 -2.398517058666e-05
 -2.396069142420e-05
 -2.393621226175e-05
 -2.391173309930e-05
 -2.388725393685e-05
 -2.386277477439e-05
 -2.383829561194e-05
 -2.381381644949e-05
 -2.378933728704e-05
 -2.376485812458e-05
 -2.374037896213e-05
 -2.371589979968e-05
 -2.369142063723e-05
 -2.366694147477e-05
 -2.364246231232e-05
 -2.361798314987e-05
 -2.359350398742e-05
 -2.356902482496e-05
 -2.354454566251e-05
 -2.352006650006e-05
 -2.349558733761e-05
 -2.347110817515e-05
 -2.344662901270e-05
 -2.342214985025e-05
 -2.339767068780e-05
 -2.337319152534e-05
 -2.334871236289e-05
 -2.332423320044e-05
 -2.329975403799e-05
 -2.327527487553e-05
 -2.325079571308e-05
 -2.322631655063e-05
 -2.320183738818e-05
 -2.317735822572e-05
 -2.315287906327e-05
 -2.312839990082e-05
 -2.310392073837e-05
 -2.307944157591e-05
 -2.305496241346e-05
 -2.303048325101e-05
 -2.300600408856e-05
 -2.298152492610e-05
 -2.295704576365e-05
 -2.293256660120e-05
 -2.290808743874e-05
 -2.288360827629e-05
 -2.285912911384e-05
 -2.283464995139e-05
 -2.281017078893e-05
 -2.278569162648e-05
 -2.276121246403e-05
 -2.273673330158e-05
 -2.271225413912e-05
 -2.268777497667e-05
 -2.266329581422e-05
 -2.263881665177e-05
 -2.261433748931e-05
 -2.258985832686e-05
 -2.256537916441e-05
 -2.254090000196e-05
 -2.251642083950e-05
 -2.249194167705e-05
 -2.246746251460e-05
 -2.244298335215e-05
 -2.241850418969e-05
 -2.239402502724e-05
 -2.236954586479e-05
 -2.234506670234e-05
 -2.232058753988e-05
 -2.229610837743e-05
 -2.227162921498e-05
 -2.224715005253e-05
 -2.222267089007e-05
 -2.219819172762e-05
 -2.217371256517e-05
 -2.214923340272e-05
 -2.212475424026e-05
 -2.210027507781e-05
 -2.207579591536e-05
 -2.205131675291e-05
 -2.202683759045e-05
 -2.200235842800e-05
 -2.197787926555e-05
 -2.195340010309e-05
 -2.192892094064e-05
 -2.190444177819e-05
 -2.187996261574e-05
 -2.185548345328e-05
 -2.183100429083e-05
 -2.180652512838e-05
 -2.178204596593e-05
 -2.175756680347e-05
 -2.173308764102e-05
 -2.170860847857e-05
 -2.168412931612e-05
 -2.165965015366e-05
 -2.163517099121e-05
 -2.161069182876e-05
 -2.158621266631e-05
 -2.156173350385e-05
 -2.153725434140e-05
 -2.151277517895e-05
 -2.148829601650e-05
 -2.146381685404e-05
 -2.143933769159e-05
 -2.141485852914e-05
 -2.139037936669e-05
 -2.136590020423e-05
 -2.134142104178e-05
 -2.131694187933e-05
 -2.129246271688e-05
 -2.126798355442e-05
 -2.124350439197e-05
 -2.121902522952e-05
 -2.119454606707e-05
 -2.117006690461e-05
 -2.114558774216e-05
 -2.112110857971e-05
 -2.109662941726e-05
 -2.107215025480e-05
 -2.104767109235e-05
 -2.102319192990e-05
 -2.099871276744e-05
 -2.097423360499e-05
 -2.094975444254e-05
 -2.092527528009e-05
 -2.090079611763e-05
 -2.087631695518e-05
 -2.085183779273e-05
 -2.082735863028e-05
 -2.080287946782e-05
 -2.077840030537e-05
 -2.075392114292e-05
 -2.072944198047e-05
 -2.070496281801e-05
 -2.068048365556e-05
 -2.065600449311e-05
 -2.063152533066e-05
 -2.060704616820e-05
 -2.058256700575e-05
 -2.055808784330e-05
 -2.053360868085e-05
 -2.050912951839e-05
 -2.048465035594e-05
 -2.046017119349e-05
 -2.043569203104e-05
 -2.041121286858e-05
 -2.038673370613e-05
 -2.036225454368e-05
 -2.033777538123e-05
 -2.031329621877e-05
 -2.028881705632e-05
 -2.026433789387e-05
 -2.023985873142e-05
 -2.021537956896e-05
 -2.019090040651e-05
 -2.016642124406e-05
 -2.014194208161e-05
 -2.011746291915e-05
 -2.009298375670e-05
 -2.006850459425e-05
 -2.004402543179e-05
 -2.001954626934e-05
 -1.999506710689e-05
 -1.997058794444e-05
 -1.994610878198e-05
 -1.992162961953e-05
 -1.989715045708e-05
 -1.987267129463e-05
 -1.984819213217e-05
 -1.982371296972e-05
 -1.979923380727e-05
 -1.977475464482e-05
 -1.975027548236e-05
 -1.972579631991e-05
 -1.970131715746e-05
 -1.967683799501e-05
 -1.965235883255e-05
 -1.962787967010e-05
 -1.960340050765e-05
 -1.957892134520e-05
 -1.955444218274e-05
 -1.952996302029e-05
 -1.950548385784e-05
 -1.948100469539e-05
 -1.945652553293e-05
 -1.943204637048e-05
 -1.940756720803e-05
 -1.938308804558e-05
 -1.935860888312e-05
 -1.933412972067e-05
 -1.930965055822e-05
 -1.928517139577e-05
 -1.926069223331e-05
 -1.923621307086e-05
 -1.921173390841e-05
 -1.918725474596e-05
 -1.916277558350e-05
 -1.913829642105e-05
 -1.911381725860e-05
 -1.908933809614e-05
 -1.906485893369e-05
 -1.904037977124e-05
 -1.901590060879e-05
 -1.899142144633e-05
 -1.896694228388e-05
 -1.894246312143e-05
 -1.891798395898e-05
 -1.889350479652e-05
 -1.886902563407e-05
 -1.884454647162e-05
 -1.882006730917e-05
 -1.879558814671e-05
 -1.877110898426e-05
 -1.874662982181e-05
 -1.872215065936e-05
 -1.869767149690e-05
 -1.867319233445e-05
 -1.864871317200e-05
 -1.862423400955e-05
 -1.859975484709e-05
 -1.857527568464e-05
 -1.855079652219e-05
 -1.852631735974e-05
 -1.850183819728e-05
 -1.847735903483e-05
 -1.845287987238e-05
 -1.842840070993e-05
 -1.840392154747e-05
 -1.837944238502e-05
 -1.835496322257e-05
 -1.833048406012e-05
 -1.830600489766e-05
 -1.828152573521e-05
 -1.825704657276e-05
 -1.823256741031e-05
 -1.820808824785e-05
 -1.818360908540e-05
 -1.815912992295e-05
 -1.813465076050e-05
 -1.811017159804e-05
 -1.808569243559e-05
 -1.806121327314e-05
 -1.803673411068e-05
 -1.801225494823e-05
 -1.798777578578e-05
 -1.796329662333e-05
 -1.793881746087e-05
 -1.791433829842e-05
 -1.788985913597e-05
 -1.786537997352e-05
 -1.784090081106e-05
 -1.781642164861e-05
 -1.779194248616e-05
 -1.776746332371e-05
 -1.774298416125e-05
 -1.771850499880e-05
 -1.769402583635e-05
 -1.766954667390e-05
 -1.764506751144e-05
 -1.762058834899e-05
 -1.759610918654e-05
 -1.757163002409e-05
 -1.754715086163e-05
 -1.752267169918e-05
 -1.749819253673e-05
 -1.747371337428e-05
 -1.744923421182e-05
 -1.742475504937e-05
 -1.740027588692e-05
 -1.737579672447e-05
 -1.735131756201e-05
 -1.732683839956e-05
 -1.730235923711e-05
 -1.727788007466e-05
 -1.725340091220e-05
 -1.722892174975e-05
 -1.720444258730e-05
 -1.717996342485e-05
 -1.715548426239e-05
 -1.713100509994e-05
 -1.710652593749e-05
 -1.708204677503e-05
 -1.705756761258e-05
 -1.703308845013e-05
 -1.700860928768e-05
 -1.698413012522e-05
 -1.695965096277e-05
 -1.693517180032e-05
 -1.691069263787e-05
 -1.688621347541e-05
 -1.686173431296e-05
 -1.683725515051e-05
 -1.681277598806e-05
 -1.678829682560e-05
 -1.676381766315e-05
 -1.673933850070e-05
 -1.671485933825e-05
 -1.669038017579e-05
 -1.666590101334e-05
 -1.664142185089e-05
 -1.661694268844e-05
 -1.659246352598e-05
 -1.656798436353e-05
 -1.654350520108e-05
 -1.651902603863e-05
 -1.649454687617e-05
 -1.647006771372e-05
 -1.644558855127e-05
 -1.642110938882e-05
 -1.639663022636e-05
 -1.637215106391e-05
 -1.634767190146e-05
 -1.632319273901e-05
 -1.629871357655e-05
 -1.627423441410e-05
 -1.624975525165e-05
 -1.622527608920e-05
 -1.620079692674e-05
 -1.617631776429e-05
 -1.615183860184e-05
 -1.612735943938e-05
 -1.610288027693e-05
 -1.607840111448e-05
 -1.605392195203e-05
 -1.602944278957e-05
 -1.600496362712e-05
 -1.598048446467e-05
 -1.595600530222e-05
 -1.593152613976e-05
 -1.590704697731e-05
 -1.588256781486e-05
 -1.585808865241e-05
 -1.583360948995e-05
 -1.580913032750e-05
 -1.578465116505e-05
 -1.576017200260e-05
 -1.573569284014e-05
 -1.571121367769e-05
 -1.568673451524e-05
 -1.566225535279e-05
 -1.563777619033e-05
 -1.561329702788e-05
 -1.558881786543e-05
 -1.556433870298e-05
 -1.553985954052e-05
 -1.551538037807e-05
 -1.549090121562e-05
 -1.546642205317e-05
 -1.544194289071e-05
 -1.541746372826e-05
 -1.539298456581e-05
 -1.536850540336e-05
 -1.534402624090e-05
 -1.531954707845e-05
 -1.529506791600e-05
 -1.527058875355e-05
 -1.524610959109e-05
 -1.522163042864e-05
 -1.519715126619e-05
 -1.517267210373e-05
 -1.514819294128e-05
 -1.512371377883e-05
 -1.510000000000e-05
 -1.507628622117e-05
 -1.505257244234e-05
 -1.502885866351e-05
 -1.500514488468e-05
 -1.498143110585e-05
 -1.495771732703e-05
 -1.493400354820e-05
 -1.491028976937e-05
 -1.488657599054e-05
 -1.486286221171e-05
 -1.483914843288e-05
 -1.481543465405e-05
 -1.479172087522e-05
 -1.476800709639e-05
 -1.474429331756e-05
 -1.472057953873e-05
 -1.469686575991e-05
 -1.467315198108e-05
 -1.464943820225e-05
 -1.462572442342e-05
 -1.460201064459e-05
 -1.457829686576e-05
 -1.455458308693e-05
 -1.453086930810e-05
 -1.450715552927e-05
 -1.448344175044e-05
 -1.445972797161e-05
 -1.443601419279e-05
 -1.441230041396e-05
 -1.438858663513e-05
 -1.436487285630e-05
 -1.434115907747e-05
 -1.431744529864e-05
 -1.429373151981e-05
 -1.427001774098e-05
 -1.424630396215e-05
 -1.422259018332e-05
 -1.419887640449e-05
 -1.417516262567e-05
 -1.415144884684e-05
 -1.412773506801e-05
 -1.410402128918e-05
 -1.408030751035e-05
 -1.405659373152e-05
 -1.403287995269e-05
 -1.400916617386e-05
 -1.398545239503e-05
 -1.396173861620e-05
 -1.393802483737e-05
 -1.391431105855e-05
 -1.389059727972e-05
 -1.386688350089e-05
 -1.384316972206e-05
 -1.381945594323e-05
 -1.379574216440e-05
 -1.377202838557e-05
 -1.374831460674e-05
 -1.372460082791e-05
 -1.370088704908e-05
 -1.367717327025e-05
 -1.365345949143e-05
 -1.362974571260e-05
 -1.360603193377e-05
 -1.358231815494e-05
 -1.355860437611e-05
 -1.353489059728e-05
 -1.351117681845e-05
 -1.348746303962e-05
 -1.346374926079e-05
 -1.344003548196e-05
 -1.341632170313e-05
 -1.339260792431e-05
 -1.336889414548e-05
 -1.334518036665e-05
 -1.332146658782e-05
 -1.329775280899e-05
 -1.327403903016e-05
 -1.325032525133e-05
 -1.322661147250e-05
 -1.320289769367e-05
 -1.317918391484e-05
 -1.315547013601e-05
 -1.313175635719e-05
 -1.310804257836e-05
 -1.308432879953e-05
 -1.306061502070e-05
 -1.303690124187e-05
 -1.301318746304e-05
 -1.298947368421e-05
 -1.296575990538e-05
 -1.294204612655e-05
 -1.291833234772e-05
 -1.289461856889e-05
 -1.287090479007e-05
 -1.284719101124e-05
 -1.282347723241e-05
 -1.279976345358e-05
 -1.277604967475e-05
 -1.275233589592e-05
 -1.272862211709e-05
 -1.270490833826e-05
 -1.268119455943e-05
 -1.265748078060e-05
 -1.263376700177e-05
 -1.261005322294e-05
 -1.258633944412e-05
 -1.256262566529e-05
 -1.253891188646e-05
 -1.251519810763e-05
 -1.249148432880e-05
 -1.246777054997e-05
 -1.244405677114e-05
 -1.242034299231e-05
 -1.239662921348e-05
 -1.237291543465e-05
 -1.234920165582e-05
 -1.232548787700e-05
 -1.230177409817e-05
 -1.227806031934e-05
 -1.225434654051e-05
 -1.223063276168e-05
 -1.220691898285e-05
 -1.218320520402e-05
 -1.215949142519e-05
 -1.213577764636e-05
 -1.211206386753e-05
 -1.208835008870e-05
 -1.206463630988e-05
 -1.204092253105e-05
 -1.201720875222e-05
 -1.199349497339e-05
 -1.196978119456e-05
 -1.194606741573e-05
 -1.192235363690e-05
 -1.189863985807e-05
 -1.187492607924e-05
 -1.185121230041e-05
 -1.182749852158e-05
 -1.180378474276e-05
 -1.178007096393e-05
 -1.175635718510e-05
 -1.173264340627e-05
 -1.170892962744e-05
 -1.168521584861e-05
 -1.166150206978e-05
 -1.163778829095e-05
 -1.161407451212e-05
 -1.159036073329e-05
 -1.156664695446e-05
 -1.154293317564e-05
 -1.151921939681e-05
 -1.149550561798e-05
 -1.147179183915e-05
 -1.144807806032e-05
 -1.142436428149e-05
 -1.140065050266e-05
 -1.137693672383e-05
 -1.135322294500e-05
 -1.132950916617e-05
 -1.130579538734e-05
 -1.128208160852e-05
 -1.125836782969e-05
 -1.123465405086e-05
 -1.121094027203e-05
 -1.118722649320e-05
 -1.116351271437e-05
 -1.113979893554e-05
 -1.111608515671e-05
 -1.109237137788e-05
 -1.106865759905e-05
 -1.104494382022e-05
 -1.102123004140e-05
 -1.099751626257e-05
 -1.097380248374e-05
 -1.095008870491e-05
 -1.092637492608e-05
 -1.090266114725e-05
 -1.087894736842e-05
 -1.085523358959e-05
 -1.083151981076e-05
 -1.080780603193e-05
 -1.078409225310e-05
 -1.076037847428e-05
 -1.073666469545e-05
 -1.071295091662e-05
 -1.068923713779e-05
 -1.066552335896e-05
 -1.064180958013e-05
 -1.061809580130e-05
 -1.059438202247e-05
 -1.057066824364e-05
 -1.054695446481e-05
 -1.052324068598e-05
 -1.049952690716e-05
 -1.047581312833e-05
 -1.045209934950e-05
 -1.042838557067e-05
 -1.040467179184e-05
 -1.038095801301e-05
 -1.035724423418e-05
 -1.033353045535e-05
 -1.030981667652e-05
 -1.028610289769e-05
 -1.026238911886e-05
 -1.023867534004e-05
 -1.021496156121e-05
 -1.019124778238e-05
 -1.016753400355e-05
 -1.014382022472e-05
 -1.012010644589e-05
 -1.009639266706e-05
 -1.007267888823e-05
 -1.004896510940e-05
 -1.002525133057e-05
 -1.000153755174e-05
 -9.977823772915e-06
 -9.954109994086e-06
 -9.930396215257e-06
 -9.906682436428e-06
 -9.882968657599e-06
 -9.859254878770e-06
 -9.835541099941e-06
 -9.811827321112e-06
 -9.788113542283e-06
 -9.764399763454e-06
 -9.740685984624e-06
 -9.716972205795e-06
 -9.693258426966e-06
 -9.669544648137e-06
 -9.645830869308e-06
 -9.622117090479e-06
 -9.598403311650e-06
 -9.574689532821e-06
 -9.550975753992e-06
 -9.527261975163e-06
 -9.503548196333e-06
 -9.479834417504e-06
 -9.456120638675e-06
 -9.432406859846e-06
 -9.408693081017e-06
 -9.384979302188e-06
 -9.361265523359e-06
 -9.337551744530e-06
 -9.313837965701e-06
 -9.290124186872e-06
 -9.266410408043e-06
 -9.242696629213e-06
 -9.218982850384e-06
 -9.195269071555e-06
 -9.171555292726e-06
 -9.147841513897e-06
 -9.124127735068e-06
 -9.100413956239e-06
 -9.076700177410e-06
 -9.052986398581e-06
 -9.029272619752e-06
 -9.005558840922e-06
 -8.981845062093e-06
 -8.958131283264e-06
 -8.934417504435e-06
 -8.910703725606e-06
 -8.886989946777e-06
 -8.863276167948e-06
 -8.839562389119e-06
 -8.815848610290e-06
 -8.792134831461e-06
 -8.768421052632e-06
 -8.744707273802e-06
 -8.720993494973e-06
 -8.697279716144e-06
 -8.673565937315e-06
 -8.649852158486e-06
 -8.626138379657e-06
 -8.602424600828e-06
 -8.578710821999e-06
 -8.554997043170e-06
 -8.531283264341e-06
 -8.507569485511e-06
 -8.483855706682e-06
 -8.460141927853e-06
 -8.436428149024e-06
 -8.412714370195e-06
 -8.389000591366e-06
 -8.365286812537e-06
 -8.341573033708e-06
 -8.317859254879e-06
 -8.294145476050e-06
 -8.270431697221e-06
 -8.246717918391e-06
 -8.223004139562e-06
 -8.199290360733e-06
 -8.175576581904e-06
 -8.151862803075e-06
 -8.128149024246e-06
 -8.104435245417e-06
 -8.080721466588e-06
 -8.057007687759e-06
 -8.033293908930e-06
 -8.009580130100e-06
 -7.985866351271e-06
 -7.962152572442e-06
 -7.938438793613e-06
 -7.914725014784e-06
 -7.891011235955e-06
 -7.867297457126e-06
 -7.843583678297e-06
 -7.819869899468e-06
 -7.796156120639e-06
 -7.772442341810e-06
 -7.748728562980e-06
 -7.725014784151e-06
 -7.701301005322e-06
 -7.677587226493e-06
 -7.653873447664e-06
 -7.630159668835e-06
 -7.606445890006e-06
 -7.582732111177e-06
 -7.559018332348e-06
 -7.535304553519e-06
 -7.511590774689e-06
 -7.487876995860e-06
 -7.464163217031e-06
 -7.440449438202e-06
 -7.416735659373e-06
 -7.393021880544e-06
 -7.369308101715e-06
 -7.345594322886e-06
 -7.321880544057e-06
 -7.298166765228e-06
 -7.274452986399e-06
 -7.250739207569e-06
 -7.227025428740e-06
 -7.203311649911e-06
 -7.179597871082e-06
 -7.155884092253e-06
 -7.132170313424e-06
 -7.108456534595e-06
 -7.084742755766e-06
 -7.061028976937e-06
 -7.037315198108e-06
 -7.013601419278e-06
 -6.989887640449e-06
 -6.966173861620e-06
 -6.942460082791e-06
 -6.918746303962e-06
 -6.895032525133e-06
 -6.871318746304e-06
 -6.847604967475e-06
 -6.823891188646e-06
 -6.800177409817e-06
 -6.776463630988e-06
 -6.752749852158e-06
 -6.729036073329e-06
 -6.705322294500e-06
 -6.681608515671e-06
 -6.657894736842e-06
 -6.634180958013e-06
 -6.610467179184e-06
 -6.586753400355e-06
 -6.563039621526e-06
 -6.539325842697e-06
 -6.515612063867e-06
 -6.491898285038e-06
 -6.468184506209e-06
 -6.444470727380e-06
 -6.420756948551e-06
 -6.397043169722e-06
 -6.373329390893e-06
 -6.349615612064e-06
 -6.325901833235e-06
 -6.302188054406e-06
 -6.278474275577e-06
 -6.254760496747e-06
 -6.231046717918e-06
 -6.207332939089e-06
 -6.183619160260e-06
 -6.159905381431e-06
 -6.136191602602e-06
 -6.112477823773e-06
 -6.088764044944e-06
 -6.065050266115e-06
 -6.041336487286e-06
 -6.017622708456e-06
 -5.993908929627e-06
 -5.970195150798e-06
 -5.946481371969e-06
 -5.922767593140e-06
 -5.899053814311e-06
 -5.875340035482e-06
 -5.851626256653e-06
 -5.827912477824e-06
 -5.804198698995e-06
 -5.780484920165e-06
 -5.756771141336e-06
 -5.733057362507e-06
 -5.709343583678e-06
 -5.685629804849e-06
 -5.661916026020e-06
 -5.638202247191e-06
 -5.614488468362e-06
 -5.590774689533e-06
 -5.567060910704e-06
 -5.543347131875e-06
 -5.519633353045e-06
 -5.495919574216e-06
 -5.472205795387e-06
 -5.448492016558e-06
 -5.424778237729e-06
 -5.401064458900e-06
 -5.377350680071e-06
 -5.353636901242e-06
 -5.329923122413e-06
 -5.306209343584e-06
 -5.282495564754e-06
 -5.258781785925e-06
 -5.235068007096e-06
 -5.211354228267e-06
 -5.187640449438e-06
 -5.163926670609e-06
 -5.140212891780e-06
 -5.116499112951e-06
 -5.092785334122e-06
 -5.069071555293e-06
 -5.045357776464e-06
 -5.021643997634e-06
 -4.997930218805e-06
 -4.974216439976e-06
 -4.950502661147e-06
 -4.926788882318e-06
 -4.903075103489e-06
 -4.879361324660e-06
 -4.855647545831e-06
 -4.831933767002e-06
 -4.808219988173e-06
 -4.784506209343e-06
 -4.760792430514e-06
 -4.737078651685e-06
 -4.713364872856e-06
 -4.689651094027e-06
 -4.665937315198e-06
 -4.642223536369e-06
 -4.618509757540e-06
 -4.594795978711e-06
 -4.571082199882e-06
 -4.547368421053e-06
 -4.523654642223e-06
 -4.499940863394e-06
 -4.476227084565e-06
 -4.452513305736e-06
 -4.428799526907e-06
 -4.405085748078e-06
 -4.381371969249e-06
 -4.357658190420e-06
 -4.333944411591e-06
 -4.310230632762e-06
 -4.286516853932e-06
 -4.262803075103e-06
 -4.239089296274e-06
 -4.215375517445e-06
 -4.191661738616e-06
 -4.167947959787e-06
 -4.144234180958e-06
 -4.120520402129e-06
 -4.096806623300e-06
 -4.073092844471e-06
 -4.049379065642e-06
 -4.025665286812e-06
 -4.001951507983e-06
 -3.978237729154e-06
 -3.954523950325e-06
 -3.930810171496e-06
 -3.907096392667e-06
 -3.883382613838e-06
 -3.859668835009e-06
 -3.835955056180e-06
 -3.812241277351e-06
 -3.788527498521e-06
 -3.764813719692e-06
 -3.741099940863e-06
 -3.717386162034e-06
 -3.693672383205e-06
 -3.669958604376e-06
 -3.646244825547e-06
 -3.622531046718e-06
 -3.598817267889e-06
 -3.575103489060e-06
 -3.551389710231e-06
 -3.527675931401e-06
 -3.503962152572e-06
 -3.480248373743e-06
 -3.456534594914e-06
 -3.432820816085e-06
 -3.409107037256e-06
 -3.385393258427e-06
 -3.361679479598e-06
 -3.337965700769e-06
 -3.314251921940e-06
 -3.290538143110e-06
 -3.266824364281e-06
 -3.243110585452e-06
 -3.219396806623e-06
 -3.195683027794e-06
 -3.171969248965e-06
 -3.148255470136e-06
 -3.124541691307e-06
 -3.100827912478e-06
 -3.077114133649e-06
 -3.053400354820e-06
 -3.029686575990e-06
 -3.005972797161e-06
 -2.982259018332e-06
 -2.958545239503e-06
 -2.934831460674e-06
 -2.911117681845e-06
 -2.887403903016e-06
 -2.863690124187e-06
 -2.839976345358e-06
 -2.816262566529e-06
 -2.792548787699e-06
 -2.768835008870e-06
 -2.745121230041e-06
 -2.721407451212e-06
 -2.697693672383e-06
 -2.673979893554e-06
 -2.650266114725e-06
 -2.626552335896e-06
 -2.602838557067e-06
 -2.579124778238e-06
 -2.555410999409e-06
 -2.531697220579e-06
 -2.507983441750e-06
 -2.484269662921e-06
 -2.460555884092e-06
 -2.436842105263e-06
 -2.413128326434e-06
 -2.389414547605e-06
 -2.365700768776e-06
 -2.341986989947e-06
 -2.318273211118e-06
 -2.294559432288e-06
 -2.270845653459e-06
 -2.247131874630e-06
 -2.223418095801e-06
 -2.199704316972e-06
 -2.175990538143e-06
 -2.152276759314e-06
 -2.128562980485e-06
 -2.104849201656e-06
 -2.081135422827e-06
 -2.057421643998e-06
 -2.033707865168e-06
 -2.009994086339e-06
 -1.986280307510e-06
 -1.962566528681e-06
 -1.938852749852e-06
 -1.915138971023e-06
 -1.891425192194e-06
 -1.867711413365e-06
 -1.843997634536e-06
 -1.820283855707e-06
 -1.796570076877e-06
 -1.772856298048e-06
 -1.749142519219e-06
 -1.725428740390e-06
 -1.701714961561e-06
 -1.678001182732e-06
 -1.654287403903e-06
 -1.630573625074e-06
 -1.606859846245e-06
 -1.583146067416e-06
 -1.559432288587e-06
 -1.535718509757e-06
 -1.512004730928e-06
 -1.488290952099e-06
 -1.464577173270e-06
 -1.440863394441e-06
 -1.417149615612e-06
 -1.393435836783e-06
 -1.369722057954e-06
 -1.346008279125e-06
 -1.322294500296e-06
 -1.298580721466e-06
 -1.274866942637e-06
 -1.251153163808e-06
 -1.227439384979e-06
 -1.203725606150e-06
 -1.180011827321e-06
 -1.156298048492e-06
 -1.132584269663e-06
 -1.108870490834e-06
 -1.085156712005e-06
 -1.061442933176e-06
 -1.037729154346e-06
 -1.014015375517e-06
 -9.903015966882e-07
 -9.665878178591e-07
 -9.428740390300e-07
 -9.191602602009e-07
 -8.954464813719e-07
 -8.717327025428e-07
 -8.480189237137e-07
 -8.243051448846e-07
 -8.005913660555e-07
 -7.768775872264e-07
 -7.531638083973e-07
 -7.294500295682e-07
 -7.057362507391e-07
 -6.820224719100e-07
 -6.583086930809e-07
 -6.345949142518e-07
 -6.108811354227e-07
 -5.871673565936e-07
 -5.634535777645e-07
 -5.397397989354e-07
 -5.160260201063e-07
 -4.923122412772e-07
 -4.685984624481e-07
 -4.448846836190e-07
 -4.211709047899e-07
 -3.974571259609e-07
 -3.737433471318e-07
 -3.500295683027e-07
 -3.263157894736e-07
 -3.026020106445e-07
 -2.788882318154e-07
 -2.551744529863e-07
 -2.314606741572e-07
 -2.077468953281e-07
 -1.840331164990e-07
 -1.603193376699e-07
 -1.366055588408e-07
 -1.128917800117e-07
 -8.917800118261e-08
 -6.546422235352e-08
 -4.175044352442e-08
 -1.803666469533e-08
 5.677114133767e-09
 2.939089296286e-08
 5.310467179196e-08
 7.681845062105e-08
 1.005322294501e-07
 1.242460082792e-07
 1.479597871083e-07
 1.716735659374e-07
 1.953873447665e-07
 2.191011235956e-07
 2.428149024247e-07
 2.665286812538e-07
 2.902424600829e-07
 3.139562389120e-07
 3.376700177411e-07
 3.613837965702e-07
 3.850975753993e-07
 4.088113542284e-07
 4.325251330575e-07
 4.562389118866e-07
 4.799526907157e-07
 5.036664695448e-07
 5.273802483739e-07
 5.510940272030e-07
 5.748078060321e-07
 5.985215848611e-07
 6.222353636902e-07
 6.459491425193e-07
 6.696629213484e-07
 6.933767001775e-07
 7.170904790066e-07
 7.408042578357e-07
 7.645180366648e-07
 7.882318154939e-07
 8.119455943230e-07
 8.356593731521e-07
 8.593731519812e-07
 8.830869308103e-07
 9.068007096394e-07
 9.305144884685e-07
 9.542282672976e-07
 9.779420461267e-07
 1.001655824956e-06
 1.025369603785e-06
 1.049083382614e-06
 1.072797161443e-06
 1.096510940272e-06
 1.120224719101e-06
 1.143938497930e-06
 1.167652276759e-06
 1.191366055589e-06
 1.215079834418e-06
 1.238793613247e-06
 1.262507392076e-06
 1.286221170905e-06
 1.309934949734e-06
 1.333648728563e-06
 1.357362507392e-06
 1.381076286221e-06
 1.404790065050e-06
 1.428503843879e-06
 1.452217622709e-06
 1.475931401538e-06
 1.499645180367e-06
 1.523358959196e-06
 1.547072738025e-06
 1.570786516854e-06
 1.594500295683e-06
 1.618214074512e-06
 1.641927853341e-06
 1.665641632170e-06
 1.689355411000e-06
 1.713069189829e-06
 1.736782968658e-06
 1.760496747487e-06
 1.784210526316e-06
 1.807924305145e-06
 1.831638083974e-06
 1.855351862803e-06
 1.879065641632e-06
 1.902779420461e-06
 1.926493199290e-06
 1.950206978120e-06
 1.973920756949e-06
 1.997634535778e-06
 2.021348314607e-06
 2.045062093436e-06
 2.068775872265e-06
 2.092489651094e-06
 2.116203429923e-06
 2.139917208752e-06
 2.163630987581e-06
 2.187344766411e-06
 2.211058545240e-06
 2.234772324069e-06
 2.258486102898e-06
 2.282199881727e-06
 2.305913660556e-06
 2.329627439385e-06
 2.353341218214e-06
 2.377054997043e-06
 2.400768775872e-06
 2.424482554701e-06
 2.448196333531e-06
 2.471910112360e-06
 2.495623891189e-06
 2.519337670018e-06
 2.543051448847e-06
 2.566765227676e-06
 2.590479006505e-06
 2.614192785334e-06
 2.637906564163e-06
 2.661620342992e-06
 2.685334121822e-06
 2.709047900651e-06
 2.732761679480e-06
 2.756475458309e-06
 2.780189237138e-06
 2.803903015967e-06
 2.827616794796e-06
 2.851330573625e-06
 2.875044352454e-06
 2.898758131283e-06
 2.922471910112e-06
 2.946185688942e-06
 2.969899467771e-06
 2.993613246600e-06
 3.017327025429e-06
 3.041040804258e-06
 3.064754583087e-06
 3.088468361916e-06
 3.112182140745e-06
 3.135895919574e-06
 3.159609698403e-06
 3.183323477233e-06
 3.207037256062e-06
 3.230751034891e-06
 3.254464813720e-06
 3.278178592549e-06
 3.301892371378e-06
 3.325606150207e-06
 3.349319929036e-06
 3.373033707865e-06
 3.396747486694e-06
 3.420461265523e-06
 3.444175044353e-06
 3.467888823182e-06
 3.491602602011e-06
 3.515316380840e-06
 3.539030159669e-06
 3.562743938498e-06
 3.586457717327e-06
 3.610171496156e-06
 3.633885274985e-06
 3.657599053814e-06
 3.681312832644e-06
 3.705026611473e-06
 3.728740390302e-06
 3.752454169131e-06
 3.776167947960e-06
 3.799881726789e-06
 3.823595505618e-06
 3.847309284447e-06
 3.871023063276e-06
 3.894736842105e-06
 3.918450620934e-06
 3.942164399764e-06
 3.965878178593e-06
 3.989591957422e-06
 4.013305736251e-06
 4.037019515080e-06
 4.060733293909e-06
 4.084447072738e-06
 4.108160851567e-06
 4.131874630396e-06
 4.155588409225e-06
 4.179302188055e-06
 4.203015966884e-06
 4.226729745713e-06
 4.250443524542e-06
 4.274157303371e-06
 4.297871082200e-06
 4.321584861029e-06
 4.345298639858e-06
 4.369012418687e-06
 4.392726197516e-06
 4.416439976345e-06
 4.440153755175e-06
 4.463867534004e-06
 4.487581312833e-06
 4.511295091662e-06
 4.535008870491e-06
 4.558722649320e-06
 4.582436428149e-06
 4.606150206978e-06
 4.629863985807e-06
 4.653577764636e-06
 4.677291543466e-06
 4.701005322295e-06
 4.724719101124e-06
 4.748432879953e-06
 4.772146658782e-06
 4.795860437611e-06
 4.819574216440e-06
 4.843287995269e-06
 4.867001774098e-06
 4.890715552927e-06
 4.914429331757e-06
 4.938143110586e-06
 4.961856889415e-06
 4.985570668244e-06
 5.009284447073e-06
 5.032998225902e-06
 5.056712004731e-06
 5.080425783560e-06
 5.104139562389e-06
 5.127853341218e-06
 5.151567120047e-06
 5.175280898877e-06
 5.198994677706e-06
 5.222708456535e-06
 5.246422235364e-06
 5.270136014193e-06
 5.293849793022e-06
 5.317563571851e-06
 5.341277350680e-06
 5.364991129509e-06
 5.388704908338e-06
 5.412418687168e-06
 5.436132465997e-06
 5.459846244826e-06
 5.483560023655e-06
 5.507273802484e-06
 5.530987581313e-06
 5.554701360142e-06
 5.578415138971e-06
 5.602128917800e-06
 5.625842696629e-06
 5.649556475458e-06
 5.673270254288e-06
 5.696984033117e-06
 5.720697811946e-06
 5.744411590775e-06
 5.768125369604e-06
 5.791839148433e-06
 5.815552927262e-06
 5.839266706091e-06
 5.862980484920e-06
 5.886694263749e-06
 5.910408042579e-06
 5.934121821408e-06
 5.957835600237e-06
 5.981549379066e-06
 6.005263157895e-06
 6.028976936724e-06
 6.052690715553e-06
 6.076404494382e-06
 6.100118273211e-06
 6.123832052040e-06
 6.147545830869e-06
 6.171259609699e-06
 6.194973388528e-06
 6.218687167357e-06
 6.242400946186e-06
 6.266114725015e-06
 6.289828503844e-06
 6.313542282673e-06
 6.337256061502e-06
 6.360969840331e-06
 6.384683619160e-06
 6.408397397990e-06
 6.432111176819e-06
 6.455824955648e-06
 6.479538734477e-06
 6.503252513306e-06
 6.526966292135e-06
 6.550680070964e-06
 6.574393849793e-06
 6.598107628622e-06
 6.621821407451e-06
 6.645535186280e-06
 6.669248965110e-06
 6.692962743939e-06
 6.716676522768e-06
 6.740390301597e-06
 6.764104080426e-06
 6.787817859255e-06
 6.811531638084e-06
 6.835245416913e-06
 6.858959195742e-06
 6.882672974571e-06
 6.906386753401e-06
 6.930100532230e-06
 6.953814311059e-06
 6.977528089888e-06
 7.001241868717e-06
 7.024955647546e-06
 7.048669426375e-06
 7.072383205204e-06
 7.096096984033e-06
 7.119810762862e-06
 7.143524541691e-06
 7.167238320521e-06
 7.190952099350e-06
 7.214665878179e-06
 7.238379657008e-06
 7.262093435837e-06
 7.285807214666e-06
 7.309520993495e-06
 7.333234772324e-06
 7.356948551153e-06
 7.380662329982e-06
 7.404376108812e-06
 7.428089887641e-06
 7.451803666470e-06
 7.475517445299e-06
 7.499231224128e-06
 7.522945002957e-06
 7.546658781786e-06
 7.570372560615e-06
 7.594086339444e-06
 7.617800118273e-06
 7.641513897102e-06
 7.665227675932e-06
 7.688941454761e-06
 7.712655233590e-06
 7.736369012419e-06
 7.760082791248e-06
 7.783796570077e-06
 7.807510348906e-06
 7.831224127735e-06
 7.854937906564e-06
 7.878651685393e-06
 7.902365464223e-06
 7.926079243052e-06
 7.949793021881e-06
 7.973506800710e-06
 7.997220579539e-06
 8.020934358368e-06
 8.044648137197e-06
 8.068361916026e-06
 8.092075694855e-06
 8.115789473684e-06
 8.139503252513e-06
 8.163217031343e-06
 8.186930810172e-06
 8.210644589001e-06
 8.234358367830e-06
 8.258072146659e-06
 8.281785925488e-06
 8.305499704317e-06
 8.329213483146e-06
 8.352927261975e-06
 8.376641040804e-06
 8.400354819634e-06
 8.424068598463e-06
 8.447782377292e-06
 8.471496156121e-06
 8.495209934950e-06
 8.518923713779e-06
 8.542637492608e-06
 8.566351271437e-06
 8.590065050266e-06
 8.613778829095e-06
 8.637492607924e-06
 8.661206386754e-06
 8.684920165583e-06
 8.708633944412e-06
 8.732347723241e-06
 8.756061502070e-06
 8.779775280899e-06
 8.803489059728e-06
 8.827202838557e-06
 8.850916617386e-06
 8.874630396215e-06
 8.898344175045e-06
 8.922057953874e-06
 8.945771732703e-06
 8.969485511532e-06
 8.993199290361e-06
 9.016913069190e-06
 9.040626848019e-06
 9.064340626848e-06
 9.088054405677e-06
 9.111768184506e-06
 9.135481963335e-06
 9.159195742165e-06
 9.182909520994e-06
 9.206623299823e-06
 9.230337078652e-06
 9.254050857481e-06
 9.277764636310e-06
 9.301478415139e-06
 9.325192193968e-06
 9.348905972797e-06
 9.372619751626e-06
 9.396333530456e-06
 9.420047309285e-06
 9.443761088114e-06
 9.467474866943e-06
 9.491188645772e-06
 9.514902424601e-06
 9.538616203430e-06
 9.562329982259e-06
 9.586043761088e-06
 9.609757539917e-06
 9.633471318746e-06
 9.657185097576e-06
 9.680898876405e-06
 9.704612655234e-06
 9.728326434063e-06
 9.752040212892e-06
 9.775753991721e-06
 9.799467770550e-06
 9.823181549379e-06
 9.846895328208e-06
 9.870609107037e-06
 9.894322885867e-06
 9.918036664696e-06
 9.941750443525e-06
 9.965464222354e-06
 9.989178001183e-06
 1.001289178001e-05
 1.003660555884e-05
 1.006031933767e-05
 1.008403311650e-05
 1.010774689533e-05
 1.013146067416e-05
 1.015517445299e-05
 1.017888823182e-05
 1.020260201064e-05
 1.022631578947e-05
 1.025002956830e-05
 1.027374334713e-05
 1.029745712596e-05
 1.032117090479e-05
 1.034488468362e-05
 1.036859846245e-05
 1.039231224128e-05
 1.041602602011e-05
 1.043973979894e-05
 1.046345357776e-05
 1.048716735659e-05
 1.051088113542e-05
 1.053459491425e-05
 1.055830869308e-05
 1.058202247191e-05
 1.060573625074e-05
 1.062945002957e-05
 1.065316380840e-05
 1.067687758723e-05
 1.070059136606e-05
 1.072430514488e-05
 1.074801892371e-05
 1.077173270254e-05
 1.079544648137e-05
 1.081916026020e-05
 1.084287403903e-05
 1.086658781786e-05
 1.089030159669e-05
 1.091401537552e-05
 1.093772915435e-05
 1.096144293318e-05
 1.098515671200e-05
 1.100887049083e-05
 1.103258426966e-05
 1.105629804849e-05
 1.108001182732e-05
 1.110372560615e-05
 1.112743938498e-05
 1.115115316381e-05
 1.117486694264e-05
 1.119858072147e-05
 1.122229450030e-05
 1.124600827912e-05
 1.126972205795e-05
 1.129343583678e-05
 1.131714961561e-05
 1.134086339444e-05
 1.136457717327e-05
 1.138829095210e-05
 1.141200473093e-05
 1.143571850976e-05
 1.145943228859e-05
 1.148314606742e-05
 1.150685984625e-05
 1.153057362507e-05
 1.155428740390e-05
 1.157800118273e-05
 1.160171496156e-05
 1.162542874039e-05
 1.164914251922e-05
 1.167285629805e-05
 1.169657007688e-05
 1.172028385571e-05
 1.174399763454e-05
 1.176771141337e-05
 1.179142519219e-05
 1.181513897102e-05
 1.183885274985e-05
 1.186256652868e-05
 1.188628030751e-05
 1.190999408634e-05
 1.193370786517e-05
 1.195742164400e-05
 1.198113542283e-05
 1.200484920166e-05
 1.202856298049e-05
 1.205227675931e-05
 1.207599053814e-05
 1.209970431697e-05
 1.212341809580e-05
 1.214713187463e-05
 1.217084565346e-05
 1.219455943229e-05
 1.221827321112e-05
 1.224198698995e-05
 1.226570076878e-05
 1.228941454761e-05
 1.231312832643e-05
 1.233684210526e-05
 1.236055588409e-05
 1.238426966292e-05
 1.240798344175e-05
 1.243169722058e-05
 1.245541099941e-05
 1.247912477824e-05
 1.250283855707e-05
 1.252655233590e-05
 1.255026611473e-05
 1.257397989355e-05
 1.259769367238e-05
 1.262140745121e-05
 1.264512123004e-05
 1.266883500887e-05
 1.269254878770e-05
 1.271626256653e-05
 1.273997634536e-05
 1.276369012419e-05
 1.278740390302e-05
 1.281111768185e-05
 1.283483146067e-05
 1.285854523950e-05
 1.288225901833e-05
 1.290597279716e-05
 1.292968657599e-05
 1.295340035482e-05
 1.297711413365e-05
 1.300082791248e-05
 1.302454169131e-05
 1.304825547014e-05
 1.307196924897e-05
 1.309568302779e-05
 1.311939680662e-05
 1.314311058545e-05
 1.316682436428e-05
 1.319053814311e-05
 1.321425192194e-05
 1.323796570077e-05
 1.326167947960e-05
 1.328539325843e-05
 1.330910703726e-05
 1.333282081609e-05
 1.335653459491e-05
 1.338024837374e-05
 1.340396215257e-05
 1.342767593140e-05
 1.345138971023e-05
 1.347510348906e-05
 1.349881726789e-05
 1.352253104672e-05
 1.354624482555e-05
 1.356995860438e-05
 1.359367238321e-05
 1.361738616203e-05
 1.364109994086e-05
 1.366481371969e-05
 1.368852749852e-05
 1.371224127735e-05
 1.373595505618e-05
 1.375966883501e-05
 1.378338261384e-05
 1.380709639267e-05
 1.383081017150e-05
 1.385452395033e-05
 1.387823772915e-05
 1.390195150798e-05
 1.392566528681e-05
 1.394937906564e-05
 1.397309284447e-05
 1.399680662330e-05
 1.402052040213e-05
 1.404423418096e-05
 1.406794795979e-05
 1.409166173862e-05
 1.411537551745e-05
 1.413908929627e-05
 1.416280307510e-05
 1.418651685393e-05
 1.421023063276e-05
 1.423394441159e-05
 1.425765819042e-05
 1.428137196925e-05
 1.430508574808e-05
 1.432879952691e-05
 1.435251330574e-05
 1.437622708457e-05
 1.439994086339e-05
 1.442365464222e-05
 1.444736842105e-05
 1.447108219988e-05
 1.449479597871e-05
 1.451850975754e-05
 1.454222353637e-05
 1.456593731520e-05
 1.458965109403e-05
 1.461336487286e-05
 1.463707865169e-05
 1.466079243051e-05
 1.468450620934e-05
 1.470821998817e-05
 1.473193376700e-05
 1.475564754583e-05
 1.477936132466e-05
 1.480307510349e-05
 1.482678888232e-05
 1.485050266115e-05
 1.487421643998e-05
 1.489793021881e-05
 1.492164399763e-05
 1.494535777646e-05
 1.496907155529e-05
 1.499278533412e-05
 1.501649911295e-05
 1.504021289178e-05
 1.506392667061e-05
 1.508764044944e-05
 1.511135422827e-05
 1.513506800710e-05
 1.515878178593e-05
 1.518249556475e-05
 1.520620934358e-05
 1.522992312241e-05
 1.525363690124e-05
 1.527735068007e-05
 1.530106445890e-05
 1.532477823773e-05
 1.534849201656e-05
 1.537220579539e-05
 1.539591957422e-05
 1.541963335305e-05
 1.544334713187e-05
 1.546706091070e-05
 1.549077468953e-05
 1.551448846836e-05
 1.553820224719e-05
 1.556191602602e-05
 1.558562980485e-05
 1.560934358368e-05
 1.563305736251e-05
 1.565677114134e-05
 1.568048492017e-05
 1.570419869899e-05
 1.572791247782e-05
 1.575162625665e-05
 1.577534003548e-05
 1.579905381431e-05
 1.582276759314e-05
 1.584648137197e-05
 1.587019515080e-05
 1.589390892963e-05
 1.591762270846e-05
 1.594133648729e-05
 1.596505026611e-05
 1.598876404494e-05
 1.601247782377e-05
 1.603619160260e-05
 1.605990538143e-05
 1.608361916026e-05
 1.610733293909e-05
 1.613104671792e-05
 1.615476049675e-05
 1.617847427558e-05
 1.620218805441e-05
 1.622590183324e-05
 1.624961561206e-05
 1.627332939089e-05
 1.629704316972e-05
 1.632075694855e-05
 1.634447072738e-05
 1.636818450621e-05
 1.639189828504e-05
 1.641561206387e-05
 1.643932584270e-05
 1.646303962153e-05
 1.648675340036e-05
 1.651046717918e-05
 1.653418095801e-05
 1.655789473684e-05
 1.658160851567e-05
 1.660532229450e-05
 1.662903607333e-05
 1.665274985216e-05
 1.667646363099e-05
 1.670017740982e-05
 1.672389118865e-05
 1.674760496748e-05
 1.677131874630e-05
 1.679503252513e-05
 1.681874630396e-05
 1.684246008279e-05
 1.686617386162e-05
 1.688988764045e-05
 1.691360141928e-05
 1.693731519811e-05
 1.696102897694e-05
 1.698474275577e-05
 1.700845653460e-05
 1.703217031342e-05
 1.705588409225e-05
 1.707959787108e-05
 1.710331164991e-05
 1.712702542874e-05
 1.715073920757e-05
 1.717445298640e-05
 1.719816676523e-05
 1.722188054406e-05
 1.724559432289e-05
 1.726930810172e-05
 1.729302188054e-05
 1.731673565937e-05
 1.734044943820e-05
 1.736416321703e-05
 1.738787699586e-05
 1.741159077469e-05
 1.743530455352e-05
 1.745901833235e-05
 1.748273211118e-05
 1.750644589001e-05
 1.753015966884e-05
 1.755387344766e-05
 1.757758722649e-05
 1.760130100532e-05
 1.762501478415e-05
 1.764872856298e-05
 1.767244234181e-05
 1.769615612064e-05
 1.771986989947e-05
 1.774358367830e-05
 1.776729745713e-05
 1.779101123596e-05
 1.781472501478e-05
 1.783843879361e-05
 1.786215257244e-05
 1.788586635127e-05
 1.790958013010e-05
 1.793329390893e-05
 1.795700768776e-05
 1.798072146659e-05
 1.800443524542e-05
 1.802814902425e-05
 1.805186280308e-05
 1.807557658190e-05
 1.809929036073e-05
 1.812300413956e-05
 1.814671791839e-05
 1.817043169722e-05
 1.819414547605e-05
 1.821785925488e-05
 1.824157303371e-05
 1.826528681254e-05
 1.828900059137e-05
 1.831271437020e-05
 1.833642814902e-05
 1.836014192785e-05
 1.838385570668e-05
 1.840756948551e-05
 1.843128326434e-05
 1.845499704317e-05
 1.847871082200e-05
 1.850242460083e-05
 1.852613837966e-05
 1.854985215849e-05
 1.857356593732e-05
 1.859727971614e-05
 1.862099349497e-05
 1.864470727380e-05
 1.866842105263e-05
 1.869213483146e-05
 1.871584861029e-05
 1.873956238912e-05
 1.876327616795e-05
 1.878698994678e-05
 1.881070372561e-05
 1.883441750444e-05
 1.885813128326e-05
 1.888184506209e-05
 1.890555884092e-05
 1.892927261975e-05
 1.895298639858e-05
 1.897670017741e-05
 1.900041395624e-05
 1.902412773507e-05
 1.904784151390e-05
 1.907155529273e-05
 1.909526907156e-05
 1.911898285038e-05
 1.914269662921e-05
 1.916641040804e-05
 1.919012418687e-05
 1.921383796570e-05
 1.923755174453e-05
 1.926126552336e-05
 1.928497930219e-05
 1.930869308102e-05
 1.933240685985e-05
 1.935612063868e-05
 1.937983441750e-05
 1.940354819633e-05
 1.942726197516e-05
 1.945097575399e-05
 1.947468953282e-05
 1.949840331165e-05
 1.952211709048e-05
 1.954583086931e-05
 1.956954464814e-05
 1.959325842697e-05
 1.961697220580e-05
 1.964068598462e-05
 1.966439976345e-05
 1.968811354228e-05
 1.971182732111e-05
 1.973554109994e-05
 1.975925487877e-05
 1.978296865760e-05
 1.980668243643e-05
 1.983039621526e-05
 1.985410999409e-05
 1.987782377292e-05
 1.990153755174e-05
 1.992525133057e-05
 1.994896510940e-05
 1.997267888823e-05
 1.999639266706e-05
 2.002010644589e-05
 2.004382022472e-05
 2.006753400355e-05
 2.009124778238e-05
 2.011496156121e-05
 2.013867534004e-05
 2.016238911886e-05
 2.018610289769e-05
 2.020981667652e-05
 2.023353045535e-05
 2.025724423418e-05
 2.028095801301e-05
 2.030467179184e-05
 2.032838557067e-05
 2.035209934950e-05
 2.037581312833e-05
 2.039952690716e-05
 2.042324068598e-05
 2.044695446481e-05
 2.047066824364e-05
 2.049438202247e-05
 2.051809580130e-05
 2.054180958013e-05
 2.056552335896e-05
 2.058923713779e-05
 2.061295091662e-05
 2.063666469545e-05
 2.066037847428e-05
 2.068409225310e-05
 2.070780603193e-05
 2.073151981076e-05
 2.075523358959e-05
 2.077894736842e-05
 2.080266114725e-05
 2.082637492608e-05
 2.085008870491e-05
 2.087380248374e-05
 2.089751626257e-05
 2.092123004140e-05
 2.094494382023e-05
 2.096865759905e-05
 2.099237137788e-05
 2.101608515671e-05
 2.103979893554e-05
 2.106351271437e-05
 2.108722649320e-05
 2.111094027203e-05
 2.113465405086e-05
 2.115836782969e-05
 2.118208160852e-05
 2.120579538735e-05
 2.122950916617e-05
 2.125322294500e-05
 2.127693672383e-05
 2.130065050266e-05
 2.132436428149e-05
 2.134807806032e-05
 2.137179183915e-05
 2.139550561798e-05
 2.141921939681e-05
 2.144293317564e-05
 2.146664695447e-05
 2.149036073329e-05
 2.151407451212e-05
 2.153778829095e-05
 2.156150206978e-05
 2.158521584861e-05
 2.160892962744e-05
 2.163264340627e-05
 2.165635718510e-05
 2.168007096393e-05
 2.170378474276e-05
 2.172749852159e-05
 2.175121230041e-05
 2.177492607924e-05
 2.179863985807e-05
 2.182235363690e-05
 2.184606741573e-05
 2.186978119456e-05
 2.189349497339e-05
 2.191720875222e-05
 2.194092253105e-05
 2.196463630988e-05
 2.198835008871e-05
 2.201206386753e-05
 2.203577764636e-05
 2.205949142519e-05
 2.208320520402e-05
 2.210691898285e-05
 2.213063276168e-05
 2.215434654051e-05
 2.217806031934e-05
 2.220177409817e-05
 2.222548787700e-05
 2.224920165583e-05
 2.227291543465e-05
 2.229662921348e-05
 2.232034299231e-05
 2.234405677114e-05
 2.236777054997e-05
 2.239148432880e-05
 2.241519810763e-05
 2.243891188646e-05
 2.246262566529e-05
 2.248633944412e-05
 2.251005322295e-05
 2.253376700177e-05
 2.255748078060e-05
 2.258119455943e-05
 2.260490833826e-05
 2.262862211709e-05
 2.265233589592e-05
 2.267604967475e-05
 2.269976345358e-05
 2.272347723241e-05
 2.274719101124e-05
 2.277090479007e-05
 2.279461856889e-05
 2.281833234772e-05
 2.284204612655e-05
 2.286575990538e-05
 2.288947368421e-05
 2.291318746304e-05
 2.293690124187e-05
 2.296061502070e-05
 2.298432879953e-05
 2.300804257836e-05
 2.303175635719e-05
 2.305547013601e-05
 2.307918391484e-05
 2.310289769367e-05
 2.312661147250e-05
 2.315032525133e-05
 2.317403903016e-05
 2.319775280899e-05
 2.322146658782e-05
 2.324518036665e-05
 2.326889414548e-05
 2.329260792431e-05
 2.331632170313e-05
 2.334003548196e-05
 2.336374926079e-05
 2.338746303962e-05
 2.341117681845e-05
 2.343489059728e-05
 2.345860437611e-05
 2.348231815494e-05
 2.350603193377e-05
 2.352974571260e-05
 2.355345949143e-05
 2.357717327025e-05
 2.360088704908e-05
 2.362460082791e-05
 2.364831460674e-05
 2.367202838557e-05
 2.369574216440e-05
 2.371945594323e-05
 2.374316972206e-05
 2.376688350089e-05
 2.379059727972e-05
 2.381431105855e-05
 2.383802483737e-05
 2.386173861620e-05
 2.388545239503e-05
 2.390916617386e-05
 2.393287995269e-05
 2.395659373152e-05
 2.398030751035e-05
 2.400402128918e-05
 2.402773506801e-05
 2.405144884684e-05
 2.407516262567e-05
 2.409887640449e-05
 2.412259018332e-05
 2.414630396215e-05
 2.417001774098e-05
 2.419373151981e-05
 2.421744529864e-05
 2.424115907747e-05
 2.426487285630e-05
 2.428858663513e-05
 2.431230041396e-05
 2.433601419279e-05
 2.435972797161e-05
 2.438344175044e-05
 2.440715552927e-05
 2.443086930810e-05
 2.445458308693e-05
 2.447829686576e-05
 2.450201064459e-05
 2.452572442342e-05
 2.454943820225e-05
 2.457315198108e-05
 2.459686575991e-05
 2.462057953873e-05
 2.464429331756e-05
 2.466800709639e-05
 2.469172087522e-05
 2.471543465405e-05
 2.473914843288e-05
 2.476286221171e-05
 2.478657599054e-05
 2.481028976937e-05
 2.483400354820e-05
 2.485771732703e-05
 2.488143110585e-05
 2.490514488468e-05
 2.492885866351e-05
 2.495257244234e-05
 2.497628622117e-05
 2.500000000000e-05

transmission_longaxis:E: Re(E) vs position, y=-1.72054e-21(m), lambda=7e-07(m) (145,2096)
 6.506213159974e-01 6.370497395084e-01 5.988019986782e-01 5.465804358566e-01 4.995831836796e-01 4.801984380278e-01 4.991817508978e-01 5.447120269922e-01 6.016115430619e-01 6.372651799818e-01 6.421386427675e-01 6.198665457795e-01 5.855189607380e-01 5.607470723314e-01 5.636091154672e-01 5.952991605872e-01 6.394705332267e-01 6.751149294138e-01 6.870919508788e-01 6.700112132740e-01 6.289367327498e-01 5.790720455057e-01 5.426466271112e-01 5.384472035595e-01 5.672165809380e-01 6.112263538189e-01 6.491284162806e-01 6.670451812186e-01 6.618552901599e-01 6.408690223074e-01 6.195842999962e-01 6.157251304387e-01 6.388670206032e-01 6.643116416910e-01 6.946693959170e-01 7.204494011423e-01 7.261229778817e-01 7.069996267619e-01 6.516186474697e-01 5.756223123713e-01 5.087254166580e-01 4.873642780351e-01 5.234699686076e-01 5.891826719491e-01 6.463463704294e-01 6.688677602002e-01 6.454998228703e-01 5.789054627442e-01 4.870443566983e-01 4.073714962692e-01 4.006231827393e-01 4.617277192189e-01 5.436916837972e-01 6.148952219228e-01 6.480396525653e-01 6.272784512429e-01 5.624740490427e-01 4.800478789517e-01 4.251182444388e-01 4.396906984801e-01 5.125363672781e-01 5.954822446522e-01 6.506448013248e-01 6.593229980984e-01 6.191413798784e-01 5.439887464082e-01 4.676558150297e-01 4.416287531457e-01 4.941024465750e-01 5.926335992632e-01 6.884263047190e-01 7.497750799466e-01 7.627327857797e-01 7.284503791885e-01 6.631080416104e-01 5.982467645690e-01 5.729512039392e-01 6.052696855463e-01 6.819099322028e-01 7.704377763154e-01 8.426481087906e-01 8.652681077971e-01 8.208225681338e-01 7.279800383517e-01 6.102778873026e-01 5.126364943365e-01 4.911961065482e-01 5.542020580485e-01 6.478691457978e-01 7.202694527342e-01 7.441736177597e-01 7.129080464340e-01 6.378652598428e-01 5.502982239630e-01 5.144718774856e-01 5.680018884660e-01 6.719710444701e-01 7.745553715626e-01 8.428805342923e-01 8.461622062742e-01 7.881027060746e-01 6.843801154194e-01 5.803954883456e-01 5.458127845754e-01 6.164195478889e-01 7.443474515217e-01 8.642400326686e-01 9.358137503632e-01 9.422385062788e-01 8.864940986312e-01 7.919554695058e-01 7.046543127595e-01 6.825934903622e-01 7.485725535318e-01 8.636640855179e-01 9.725302745775e-01 1.037685910516e+00 1.043201404688e+00 9.929149444064e-01 9.099661642796e-01 8.351675378364e-01 8.134075973233e-01 8.604414291197e-01 9.472168425631e-01 1.028254827282e+00 1.069430401852e+00 1.055558488225e+00 9.907521032107e-01 8.982687554252e-01 8.184879543036e-01 7.943825150156e-01 8.382685565850e-01 9.188187041973e-01 9.912076949911e-01 1.023612485716e+00 1.003891446003e+00 9.397411717575e-01 8.584819630670e-01 8.032483965894e-01 8.095588267454e-01 8.731817531390e-01 9.683591541368e-01 1.053886804163e+00 1.093211193317e+00 1.070430276951e+00 9.878451478605e-01 8.662947633356e-01 7.486636417023e-01 6.965585387569e-01 7.488023059945e-01 8.765181173217e-01 1.007026607197e+00 1.064758463280e+00 1.066404350001e+00 1.009430571964e+00 9.165208101273e-01 8.335509828727e-01 8.160385257835e-01 8.903610591080e-01 1.007688573242e+00 1.083888219901e+00 1.141473671749e+00 1.160413877316e+00 1.135648987397e+00 1.077958545079e+00 1.010858128739e+00 9.637677315072e-01 9.580078550219e-01 1.011051974955e+00 1.089000927552e+00 1.142265106743e+00 1.153614223159e+00 1.122492868432e+00 1.064284510696e+00 1.006827542219e+00 9.800245826925e-01 9.978474866218e-01 1.047628399969e+00 1.100437254270e+00 1.129445828974e+00 1.120366448762e+00 1.074534298751e+00 1.008344407254e+00 9.490717715921e-01 9.233385166448e-01 9.395363671088e-01 9.806863854486e-01 1.017554965798e+00 1.025797318078e+00 9.946419591188e-01 9.293347014283e-01 8.509572623482e-01 7.918855224311e-01 7.802433854565e-01 8.170341991147e-01 8.745116816943e-01 9.187501895833e-01 9.269234364868e-01 8.923569007641e-01 8.250401647265e-01 7.506906455602e-01 7.043554454793e-01 7.099768823050e-01 7.579463841140e-01 8.139045033019e-01 8.448128132179e-01 8.320726531982e-01 7.742992224116e-01 6.884487664059e-01 6.109499881671e-01 5.877970843221e-01 6.360925743941e-01 7.225260785662e-01 7.995700510669e-01 8.340442900888e-01 8.109200702159e-01 7.324341744051e-01 6.199249718820e-01 5.201586060227e-01 4.995910184307e-01 5.785163353808e-01 7.006510788405e-01 8.064636808842e-01 8.618805493515e-01 8.529322201071e-01 7.817634534492e-01 6.665021838060e-01 5.449531190603e-01 4.765481985456e-01 5.041753314328e-01 5.940084892197e-01 6.838962520404e-01 7.317724231273e-01 7.243525233729e-01 6.681461089105e-01 5.831201612187e-01 4.950495917461e-01 4.444407615207e-01 4.611020747279e-01 5.275576739018e-01 6.008143681818e-01 6.302275926031e-01 6.044095597091e-01 5.269625877723e-01 4.091337725796e-01 2.943720825770e-01 2.723117876618e-01 3.688850447975e-01 4.937567944323e-01 5.882165817180e-01 6.175787122091e-01 5.974116047389e-01 5.304793763293e-01 4.333600277302e-01 3.435557924108e-01 3.223580488745e-01 3.951919116575e-01 5.164365639943e-01 6.103450975028e-01 6.510279355247e-01 6.314957533517e-01 5.581260593551e-01 4.538792053479e-01 3.678116399332e-01 3.683334741525e-01 4.570799951425e-01 5.666290570996e-01 6.470501715506e-01 6.743985168481e-01 6.420878758354e-01 5.588616302743e-01 4.524666498936e-01 3.788995179885e-01 4.006674166889e-01 4.988359832819e-01 6.048134067894e-01 6.731228655276e-01 6.819769068387e-01 6.256382340976e-01 5.124378574533e-01 3.685790983437e-01 2.603375802336e-01 2.948641951774e-01 4.243725311851e-01 5.464295690401e-01 6.182458846494e-01 6.235581629375e-01 5.611935126693e-01 4.443610680067e-01 3.084745606081e-01 2.432095450366e-01 3.271466205685e-01 4.622459521988e-01 5.689668220450e-01 6.161382150514e-01 5.929544881522e-01 5.041806368068e-01 3.766187286965e-01 2.723489295367e-01 2.984035727750e-01 4.439124273262e-01 5.993968433201e-01 7.139410967440e-01 7.639831564275e-01 7.392365302643e-01 6.407333172943e-01 4.759434380003e-01 2.865657236221e-01 2.503631295073e-01 4.377054245499e-01 6.521129008449e-01 8.171186237568e-01 9.011284018319e-01 8.892426456076e-01 7.810360062968e-01 5.926065437000e-01 3.696219562439e-01 2.728110236101e-01 4.551327157947e-01 6.992152890738e-01 8.960485320146e-01 1.006343721329e+00 1.012237328931e+00 9.121380690183e-01 7.216639562672e-01 4.817799091281e-01 3.134814467564e-01 4.262467850511e-01 6.670931311246e-01 8.758985915575e-01 9.993926527193e-01 1.015506467371e+00 9.208750446833e-01 7.300452078670e-01 4.815226910460e-01 2.900849037569e-01 3.963483123794e-01 6.430239691724e-01 8.536329961980e-01 9.744515149019e-01 9.837271209369e-01 8.789171783836e-01 6.763928740301e-01 4.211054413624e-01 2.716769380552e-01 4.549725764655e-01 7.239189679141e-01 9.390495432912e-01 1.055181887136e+00 1.052568232268e+00 9.301372170522e-01 7.060996558085e-01 4.286076817436e-01 2.749245952845e-01 4.836674123986e-01 7.695394413268e-01 9.930976242252e-01 1.109356839633e+00 1.098727606122e+00 9.609059845680e-01 7.159833150071e-01 4.182771302096e-01 2.904357017662e-01 5.640869479547e-01 8.833406094430e-01 1.125536047925e+00 1.268657920727e+00 1.292671069965e+00 1.193217110818e+00 9.838162786011e-01 7.024486128302e-01 4.522068173777e-01 4.851482270909e-01 7.704313884858e-01 1.075218072772e+00 1.311886336770e+00 1.395304036557e+00 1.336138393262e+00 1.134975219850e+00 8.197572579446e-01 4.644698293422e-01 3.589247392547e-01 6.740148919773e-01 1.026801437518e+00 1.287595632585e+00 1.383146883562e+00 1.356230018215e+00 1.206821924560e+00 9.545746162158e-01 6.468214848146e-01 4.115470228146e-01 5.039777305349e-01 7.905398654481e-01 1.057937061982e+00 1.235549544206e+00 1.294832126877e+00 1.228092943605e+00 1.046033678226e+00 7.600907951696e-01 4.320626859705e-01 3.467968012736e-01 6.265507721686e-01 9.318536245649e-01 1.149307144872e+00 1.238825533326e+00 1.197074587677e+00 1.031942665320e+00 7.743758809184e-01 5.014318457609e-01 4.288138732134e-01 6.607490798079e-01 9.520408359875e-01 1.179810893032e+00 1.297080493529e+00 1.284787963371e+00 1.144801187447e+00 9.011581359666e-01 6.135925521335e-01 4.468958560385e-01 6.049971362941e-01 9.001268106715e-01 1.159719729580e+00 1.319608779811e+00 1.352059553761e+00 1.251154680520e+00 1.030790386489e+00 7.282537927623e-01 4.367403444573e-01 4.261459959959e-01 7.063668736369e-01 1.000249850438e+00 1.211790707573e+00 1.305172548441e+00 1.268506374506e+00 1.109004326135e+00 8.532670806980e-01 5.571673226095e-01 3.717045162421e-01 5.093463848047e-01 7.708843311660e-01 9.827776190533e-01 1.091753889041e+00 1.104232194227e+00 1.015645646693e+00 8.386350706792e-01 6.052139251856e-01 3.892511957893e-01 3.679489700305e-01 5.570477544973e-01 7.687376910998e-01 9.232529069031e-01 9.916236207262e-01 9.662774491705e-01 8.415666242435e-01 6.401077309606e-01 4.096735680370e-01 2.721787286911e-01 3.910834542157e-01 6.056862520787e-01 7.927969549819e-01 9.133621415787e-01 9.504846526728e-01 8.995505194893e-01 7.668532748578e-01 5.705440205473e-01 3.506203815006e-01 2.424042553189e-01 3.983062501170e-01 6.211770378512e-01 8.096038233538e-01 9.309453575594e-01 9.700806087291e-01 9.230709470102e-01 7.965617847858e-01 6.090683264682e-01 4.000772877504e-01 2.812656463536e-01 3.938648603296e-01 5.960618868116e-01 7.747044520950e-01 8.913621255791e-01 9.293832964372e-01 8.842893150742e-01 7.623429498808e-01 5.814320192792e-01 3.794788569714e-01 2.638030058497e-01 3.711657412631e-01 5.617898754496e-01 7.266183052556e-01 8.291038024523e-01 8.536515798643e-01 7.965851952004e-01 6.649202922705e-01 4.779747279694e-01 2.825411131279e-01 2.396023982049e-01 4.155842060688e-01 6.184104561995e-01 7.778011791540e-01 8.673882648292e-01 8.746817180620e-01 7.976285605815e-01 6.445256355597e-01 4.363477675915e-01 2.309421657467e-01 2.544171189784e-01 4.784780736802e-01 7.007853791113e-01 8.700408659072e-01 9.635724475701e-01 9.702576693541e-01 8.892595316289e-01 7.306686938430e-01 5.189677957176e-01 3.163881212727e-01 3.068676911879e-01 5.079381195011e-01 7.301947616326e-01 9.043032297693e-01 1.002223484041e+00 1.010595705052e+00 9.270383768789e-01 7.594695044710e-01 5.264263501660e-01 2.658580951251e-01 1.810489496351e-01 4.185349093000e-01 6.644632799389e-01 8.536463088797e-01 9.623600576006e-01 9.786686412288e-01 9.007749602130e-01 7.369451970285e-01 5.060392727509e-01 2.471386554832e-01 1.838531169105e-01 4.309588888531e-01 6.778065009043e-01 8.662477194167e-01 9.731844841150e-01 9.868936603654e-01 9.059897628431e-01 7.398243764104e-01 5.105338335841e-01 2.727724558285e-01 2.551884125037e-01 4.921476506708e-01 7.372661951408e-01 9.265357647227e-01 1.034128648517e+00 1.047348006086e+00 9.645208252069e-01 7.952911658022e-01 5.631332029337e-01 3.254904279094e-01 2.879297488882e-01 5.119905380445e-01 7.628827619964e-01 9.631035389394e-01 1.083158150740e+00 1.108716630023e+00 1.036866867714e+00 8.756843446672e-01 6.449524387855e-01 3.845502545342e-01 2.352021808556e-01 4.057079698490e-01 6.533919355279e-01 8.589644852321e-01 9.885143074078e-01 1.026796268183e+00 9.703297773820e-01 8.265311383675e-01 6.143515825853e-01 3.719550377660e-01 2.285202230872e-01 3.814109544256e-01 6.130217813598e-01 8.059825178430e-01 9.267106029181e-01 9.604091068173e-01 9.040508322367e-01 7.657906927953e-01 5.668375708010e-01 3.554536278720e-01 2.802465104531e-01 4.449342921840e-01 6.636702940409e-01 8.454549348047e-01 9.579800087705e-01 9.865159653500e-01 9.278500605318e-01 7.894276853166e-01 5.903367868292e-01 3.706462768232e-01 2.544997295229e-01 3.905300543882e-01 6.020775374023e-01 7.826112738539e-01 8.989715859422e-01 9.374212407013e-01 8.960536010833e-01 7.841019855607e-01 6.238641160806e-01 4.598512123521e-01 3.802747494293e-01 4.539790013764e-01 6.025026967965e-01 7.395228587783e-01 8.258269164974e-01 8.458293187730e-01 7.984026126400e-01 6.957652640646e-01 5.670856697479e-01 4.680810163316e-01 4.698010155683e-01 5.726153959763e-01 7.064576832047e-01 8.164359066236e-01 8.738173137303e-01 8.664754118400e-01 7.951179140219e-01 6.735343685753e-01 5.337543404695e-01 4.388768047048e-01 4.631122934876e-01 5.870222564628e-01 7.320326893285e-01 8.473905057687e-01 9.080908744616e-01 9.043016811138e-01 8.379922812338e-01 7.230609088092e-01 5.888111195038e-01 4.875972126819e-01 4.824290846657e-01 5.730690052553e-01 6.957236703366e-01 7.987753099376e-01 8.555904681522e-01 8.559694042150e-01 8.021105420345e-01 7.081736049457e-01 6.023967449232e-01 5.289510009096e-01 5.303323259112e-01 6.025110808137e-01 7.004606580931e-01 7.835896980837e-01 8.289207477372e-01 8.278666516763e-01 7.834760498019e-01 7.097008329074e-01 6.314349192599e-01 5.812719169696e-01 5.835999476843e-01 6.327740545614e-01 6.994088306756e-01 7.545337212277e-01 7.803880457837e-01 7.707829394179e-01 7.296628016366e-01 6.699997588637e-01 6.120886830551e-01 5.780036085788e-01 5.795658801354e-01 6.090944285165e-01 6.463775631563e-01 6.724650658076e-01 6.765985143762e-01 6.571333558966e-01 6.206547905154e-01 5.800510145383e-01 5.504302023935e-01 5.418318194675e-01 5.527766939221e-01 5.719541335681e-01 5.866351979967e-01 5.894080228862e-01 5.807630588087e-01 5.685907471903e-01 5.646219432262e-01 5.774830682419e-01 6.059856360977e-01 6.391141206994e-01 6.621957760271e-01 6.632278404697e-01 6.367287755628e-01 5.863079746664e-01 5.272908465438e-01 4.878689357512e-01 4.980586455825e-01 5.620924765374e-01 6.537404139111e-01 7.409952455335e-01 7.999799181690e-01 8.163793035888e-01 7.849166282988e-01 7.096476537263e-01 6.058207382433e-01 5.043005378545e-01 4.535312907126e-01 4.879113003753e-01 5.815071772929e-01 6.833449301954e-01 7.578107021180e-01 7.860302879445e-01 7.613889124383e-01 6.880123148482e-01 5.819022184289e-01 4.755315775108e-01 4.213303437753e-01 4.569740986222e-01 5.513841487318e-01 6.489927821944e-01 7.135060168001e-01 7.264043976277e-01 6.813810304475e-01 5.824403429778e-01 4.450649678910e-01 3.062882874827e-01 2.564754101601e-01 3.518480567270e-01 4.938218640773e-01 6.142515612324e-01 6.855002848599e-01 6.952627077333e-01 6.408931718476e-01 5.284145066958e-01 3.736266840918e-01 2.144295034709e-01 1.847058409216e-01 3.270794255242e-01 4.831959327523e-01 6.007768994301e-01 6.606342720983e-01 6.546142197525e-01 5.833726828560e-01 4.570055439758e-01 3.005282516877e-01 1.933055668280e-01 2.781077065024e-01 4.476020981176e-01 6.018616176656e-01 7.082477371391e-01 7.511779859100e-01 7.247573568864e-01 6.323422802092e-01 4.882384163560e-01 3.271782042663e-01 2.487496720351e-01 3.550594854078e-01 5.291329923181e-01 6.840246052538e-01 7.868410341330e-01 8.218476562599e-01 7.835537897417e-01 6.756342632546e-01 5.111590287513e-01 3.172509759716e-01 1.811265139927e-01 2.815635526211e-01 4.655463934164e-01 6.217378031927e-01 7.200030813747e-01 7.472354691925e-01 7.003272099002e-01 5.855928931927e-01 4.202200389756e-01 2.451371331304e-01 2.044595135256e-01 3.604154797800e-01 5.373322998440e-01 6.731288946998e-01 7.449238834546e-01 7.424771580184e-01 6.654145264473e-01 5.236731023684e-01 3.422647704869e-01 2.022117781125e-01 2.898972690697e-01 4.873846226174e-01 6.685231522692e-01 7.956222806529e-01 8.504735666457e-01 8.254771036923e-01 7.230330259836e-01 5.566199126779e-01 3.580307707065e-01 2.301342407138e-01 3.441623426677e-01 5.509229895846e-01 7.340582238143e-01 8.564980589203e-01 9.006701633210e-01 8.603631612754e-01 7.400084020039e-01 5.558995538802e-01 3.454380613887e-01 2.344736420488e-01 3.782536482660e-01 5.913734609488e-01 7.698776929004e-01 8.797368435407e-01 9.049025251106e-01 8.409631144670e-01 6.946811979593e-01 4.858610686600e-01 2.655411564149e-01 2.428292027331e-01 4.626232852106e-01 6.934533503095e-01 8.703180597796e-01 9.666026163386e-01 9.689765131951e-01 8.754036962691e-01 6.956564772280e-01 4.549959626559e-01 2.330092310377e-01 3.167544729914e-01 5.864063856114e-01 8.396602090389e-01 1.026493622864e+00 1.121951433164e+00 1.113391083103e+00 9.998007563995e-01 7.922173643277e-01 5.163833810786e-01 2.451515869926e-01 3.103339532798e-01 6.107005546490e-01 8.918961446330e-01 1.100460307077e+00 1.210589030064e+00 1.209397283631e+00 1.096071553505e+00 8.820111107661e-01 5.919005832670e-01 2.806094980756e-01 2.536065289272e-01 5.569521022912e-01 8.483779326696e-01 1.064591074948e+00 1.178928336515e+00 1.178609770500e+00 1.063601365220e+00 8.469345152386e-01 5.572194622474e-01 2.697790669326e-01 3.181006300134e-01 6.236436662922e-01 9.092835502845e-01 1.115744280211e+00 1.216097581761e+00 1.198048092665e+00 1.063016087810e+00 8.272322898553e-01 5.287380939645e-01 2.947466898816e-01 4.463839585245e-01 7.698338019359e-01 1.063854486847e+00 1.272688500925e+00 1.368440025847e+00 1.338462070759e+00 1.184434029854e+00 9.231339845218e-01 5.922415300194e-01 3.109143829741e-01 4.454371834505e-01 7.945630224697e-01 1.115296099340e+00 1.346275895782e+00 1.457632771985e+00 1.435321947495e+00 1.279657877051e+00 1.005088701113e+00 6.408486185312e-01 2.539697660174e-01 3.248597335668e-01 7.244404681699e-01 1.082753198114e+00 1.346081792341e+00 1.486137362716e+00 1.488733099579e+00 1.353804393193e+00 1.095783409812e+00 7.450073706345e-01 3.676946691078e-01 3.100358930100e-01 6.712177649799e-01 1.031822120950e+00 1.307178578724e+00 1.463965429455e+00 1.486035623025e+00 1.372294814937e+00 1.136972669914e+00 8.119833127187e-01 4.677866079177e-01 3.628114763213e-01 6.504960871494e-01 9.877124628934e-01 1.254552615757e+00 1.410084753855e+00 1.435840142100e+00 1.329826248085e+00 1.106335511490e+00 7.995644922713e-01 4.901063384862e-01 4.252733344620e-01 6.964175727111e-01 1.018315131954e+00 1.275107683742e+00 1.423418310826e+00 1.443306143964e+00 1.331413372111e+00 1.100102797895e+00 7.795097519542e-01 4.393980478576e-01 3.533001834078e-01 6.567388550970e-01 1.000011861096e+00 1.272583149836e+00 1.434659826364e+00 1.466851074654e+00 1.364980242772e+00 1.139330873619e+00 8.149932211578e-01 4.412780695646e-01 2.485540407393e-01 5.597754073848e-01 9.253629286856e-01 1.221330987499e+00 1.410124272915e+00 1.472599211129e+00 1.403885666161e+00 1.213266390620e+00 9.250269910032e-01 5.865283138039e-01 3.404518316295e-01 4.928321930724e-01 8.159420275443e-01 1.104324872641e+00 1.302422803786e+00 1.386390937910e+00 1.348664659524e+00 1.195836420119e+00 9.486431384129e-01 6.463242720672e-01 3.828000056858e-01 4.057783504135e-01 6.636424189901e-01 9.211775611674e-01 1.104819431842e+00 1.187195619326e+00 1.159005941937e+00 1.024546749635e+00 8.007009358748e-01 5.191301421607e-01 2.596319109657e-01 3.142716901359e-01 5.806414963921e-01 8.239632504357e-01 9.925657796865e-01 1.065654857631e+00 1.036050765793e+00 9.081752271893e-01 6.975322920892e-01 4.325975152896e-01 1.924826158709e-01 2.959493386741e-01 5.596391270480e-01 7.895334151728e-01 9.479280381747e-01 1.017854912064e+00 9.937914603224e-01 8.809569441549e-01 6.957316553918e-01 4.701352644238e-01 2.857305270194e-01 3.329297891294e-01 5.377280259279e-01 7.365611119171e-01 8.787663510382e-01 9.448260951779e-01 9.288525902231e-01 8.360337793476e-01 6.829834094399e-01 5.023521061382e-01 3.629871174984e-01 3.745099875771e-01 5.124080223330e-01 6.640762683180e-01 7.743737643922e-01 8.211585825878e-01 7.976902370446e-01 7.084137986503e-01 5.686500776745e-01 4.094456176394e-01 2.989615947879e-01 3.325966884400e-01 4.624823481560e-01 5.923177225723e-01 6.800979931022e-01 7.091289661672e-01 6.752508982570e-01 5.839649690556e-01 4.508621385668e-01 3.085433131555e-01 2.358015936735e-01 3.082748048498e-01 4.391075128851e-01 5.536104589473e-01 6.240609752090e-01 6.400115273314e-01 6.012991392641e-01 5.174623387510e-01 4.106703352347e-01 3.252273299498e-01 3.241384455966e-01 4.082989827857e-01 5.153046885046e-01 6.013214362406e-01 6.452819777761e-01 6.390963706919e-01 5.846391324192e-01 4.944085872019e-01 3.964239595080e-01 3.427403071616e-01 3.805662442869e-01 4.824733313451e-01 5.925927676587e-01 6.763274782671e-01 7.159197165885e-01 7.041237710108e-01 6.422841382138e-01 5.407249065943e-01 4.225586903119e-01 3.350495483358e-01 3.436607691260e-01 4.422988722932e-01 5.655542542898e-01 6.711670235287e-01 7.389424421607e-01 7.603561654880e-01 7.351984645132e-01 6.709807629387e-01 5.837792549912e-01 5.003859740050e-01 4.569429821470e-01 4.777849165039e-01 5.483528841877e-01 6.337118745790e-01 7.066372420996e-01 7.522128538788e-01 7.649251497917e-01 7.465741873773e-01 7.052037363091e-01 6.542522438922e-01 6.107253326004e-01 5.903394227697e-01 5.995875097017e-01 6.317886461923e-01 6.725025127543e-01 7.076842964116e-01 7.279405762144e-01 7.293298473534e-01 7.129325988090e-01 6.842054316904e-01 6.519255187790e-01 6.262746829949e-01 6.155119111789e-01 6.221740159942e-01 6.417367665225e-01 6.651527357596e-01 6.829187739641e-01 6.880652786095e-01 6.777360279441e-01 6.538801822218e-01 6.235358985983e-01 5.980687442550e-01 5.898606267699e-01 6.059624204596e-01 6.430095850143e-01 6.889134222783e-01 7.289930265519e-01 7.509122498704e-01 7.471845868164e-01 7.165764818476e-01 6.655993825133e-01 6.101945678089e-01 5.754764203491e-01 5.860048237619e-01 6.461950187061e-01 7.360964631680e-01 8.280002147362e-01 8.988416881200e-01 9.331812622027e-01 9.234225431379e-01 8.703025515610e-01 7.844417480423e-01 6.892594026996e-01 6.230954771415e-01 6.260662701362e-01 7.036280020534e-01 8.206358520199e-01 9.359779362683e-01 1.020378749641e+00 1.056743200933e+00 1.038440762748e+00 9.689603184969e-01 8.630606903157e-01 7.495235223782e-01 6.722578094875e-01 6.730788442291e-01 7.515641985484e-01 8.652663026886e-01 9.697839352627e-01 1.035814361892e+00 1.048328353967e+00 1.004443096843e+00 9.130930237122e-01 7.968130655552e-01 6.946263703056e-01 6.559921423572e-01 7.046075864940e-01 8.102196515432e-01 9.227776694293e-01 1.004702061220e+00 1.034553338328e+00 1.004180199293e+00 9.175072539111e-01 7.917163996908e-01 6.618381848412e-01 5.850435191651e-01 6.120492921839e-01 7.249816032704e-01 8.627326719866e-01 9.776978494066e-01 1.042998590232e+00 1.046596531872e+00 9.884087698920e-01 8.802010252046e-01 7.480053965716e-01 6.368198407843e-01 6.039883926200e-01 6.701595097810e-01 7.917052766580e-01 9.136496405930e-01 1.000693575649e+00 1.035367153719e+00 1.013661048568e+00 9.434218360724e-01 8.446427016696e-01 7.500748764788e-01 6.997743544075e-01 7.178033824360e-01 7.886618442162e-01 8.731805094574e-01 9.369313057199e-01 9.594745448971e-01 9.339440351016e-01 8.660077186474e-01 7.741414512179e-01 6.901160816066e-01 6.523785194198e-01 6.807459340721e-01 7.556015009815e-01 8.376757706154e-01 8.941020271689e-01 9.054229484205e-01 8.647530582780e-01 7.771420530205e-01 6.609847417789e-01 5.524828114441e-01 5.051268631406e-01 5.501355285492e-01 6.534476986894e-01 7.603844879559e-01 8.340616191144e-01 8.551590345808e-01 8.172647569445e-01 7.254574713572e-01 5.980379850679e-01 4.738454664911e-01 4.206883489854e-01 4.829343918539e-01 6.100598742993e-01 7.354247282538e-01 8.210529597171e-01 8.481847144170e-01 8.105757468053e-01 7.129467278442e-01 5.728424197012e-01 4.298413767226e-01 3.656514157335e-01 4.431056653134e-01 5.924102018776e-01 7.348507515306e-01 8.314865645304e-01 8.634337180725e-01 8.237595206521e-01 7.157780659265e-01 5.541418574977e-01 3.735921654070e-01 2.727343428480e-01 3.728621958611e-01 5.591696041212e-01 7.300005668911e-01 8.475332559983e-01 8.937935906177e-01 8.616716947644e-01 7.535908210741e-01 5.819835957215e-01 3.744589098107e-01 2.188554595945e-01 3.143914668986e-01 5.265324793502e-01 7.207185084313e-01 8.585097048836e-01 9.217002625073e-01 9.024744132807e-01 8.022292169541e-01 6.316048940533e-01 4.124508661537e-01 2.026805963011e-01 2.423301765990e-01 4.640990552147e-01 6.720121694114e-01 8.235860270760e-01 9.000938779035e-01 8.930787483926e-01 8.031533517496e-01 6.397683958509e-01 4.214717148210e-01 1.867504735938e-01 1.772693271055e-01 4.056840132139e-01 6.165954371136e-01 7.706392859812e-01 8.506870812830e-01 8.493138177465e-01 7.684556422788e-01 6.201623189544e-01 4.304591729000e-01 2.655716114817e-01 2.898405098089e-01 4.675442872826e-01 6.479613438207e-01 7.799221684531e-01 8.434510012950e-01 8.323761727785e-01 7.527971225855e-01 6.257000339347e-01 4.959334138202e-01 4.430973454885e-01 5.184384462902e-01 6.616071597813e-01 7.973760105689e-01 8.839777746594e-01 9.016566805980e-01 8.462299334976e-01 7.292739362510e-01 5.848749510516e-01 4.869581197468e-01 5.272633004085e-01 6.847041590838e-01 8.666103030704e-01 1.011479228789e+00 1.085869239638e+00 1.073044817778e+00 9.698360136396e-01 7.873027466731e-01 5.576798497141e-01 3.735935046262e-01 4.312702368661e-01 6.722003679709e-01 9.246571304218e-01 1.121059747218e+00 1.229808487664e+00 1.235263403572e+00 1.134948423188e+00 9.400767349191e-01 6.797392112218e-01 4.271789696993e-01 3.933224930381e-01 6.292508773748e-01 9.069774994451e-01 1.131334032006e+00 1.264758311655e+00 1.289875908133e+00 1.204404239440e+00 1.021754975223e+00 7.764081868597e-01 5.481082454739e-01 5.076006204250e-01 7.035917282281e-01 9.608188899175e-01 1.172999267949e+00 1.293993044566e+00 1.302855490828e+00 1.196203979743e+00 9.881531533641e-01 7.172547899983e-01 4.848749252262e-01 5.130169586359e-01 7.786775171122e-01 1.071260168723e+00 1.298735262491e+00 1.419758944764e+00 1.414339811462e+00 1.278971507893e+00 1.026593126153e+00 6.912572449730e-01 3.730297850805e-01 4.343081156455e-01 7.967698267050e-01 1.155471610818e+00 1.429729587907e+00 1.582232063294e+00 1.593485889080e+00 1.459670969769e+00 1.192863468643e+00 8.230783653944e-01 4.205162456635e-01 3.455158688559e-01 7.367012499637e-01 1.142806930416e+00 1.462441148482e+00 1.655077486824e+00 1.699078320994e+00 1.589096315393e+00 1.336379937945e+00 9.702955034465e-01 5.524898393450e-01 3.385062372276e-01 6.643378624064e-01 1.078749211308e+00 1.417968283839e+00 1.631885222955e+00 1.695321320899e+00 1.600984830683e+00 1.359289481854e+00 1.000244664926e+00 5.894801023189e-01 3.795629748539e-01 6.907530848211e-01 1.109032420826e+00 1.457388659202e+00 1.680140376153e+00 1.749171485520e+00 1.655025784006e+00 1.406052340870e+00 1.028975771939e+00 5.784573713512e-01 2.960246916870e-01 6.529258638790e-01 1.114007364979e+00 1.497333809818e+00 1.750886962873e+00 1.846315399052e+00 1.772858566438e+00 1.537041548098e+00 1.162438103888e+00 6.916441855793e-01 2.482113284604e-01 4.999297551506e-01 9.842028463065e-01 1.395631318998e+00 1.680117456637e+00 1.808354775558e+00 1.768308328725e+00 1.565162072122e+00 1.221360988061e+00 7.786017437702e-01 3.375871087941e-01 4.287339137601e-01 8.783737088694e-01 1.280347587779e+00 1.564516728945e+00 1.698625253739e+00 1.669171923183e+00 1.480188590501e+00 1.153219604879e+00 7.302169791789e-01 3.233059259563e-01 4.531883480163e-01 8.912649697210e-01 1.282095603995e+00 1.557962463230e+00 1.686520336122e+00 1.653757396969e+00 1.462760469570e+00 1.133343221033e+00 7.029944975037e-01 2.639724601795e-01 4.169660702523e-01 8.778563786324e-01 1.280180068048e+00 1.567165276221e+00 1.708630789371e+00 1.690965858451e+00 1.517023952606e+00 1.206234032274e+00 7.962491077866e-01 3.719094770066e-01 3.777878920078e-01 7.961557758443e-01 1.190873532394e+00 1.482228915148e+00 1.636920157576e+00 1.640281222623e+00 1.494390824845e+00 1.218028109759e+00 8.490514275533e-01 4.698857916898e-01 3.908027079587e-01 7.208368707797e-01 1.077798685893e+00 1.349502063724e+00 1.497477747778e+00 1.505986443140e+00 1.376554275988e+00 1.127396120700e+00 7.964038930244e-01 4.683074645764e-01 4.105619731239e-01 6.933307345793e-01 1.007880604016e+00 1.246303349977e+00 1.370696918412e+00 1.366280866395e+00 1.235126361214e+00 9.953471873320e-01 6.846174081711e-01 3.937747555310e-01 3.988579494380e-01 6.811178376860e-01 9.677488948751e-01 1.175827116136e+00 1.274161753822e+00 1.251249825576e+00 1.111053502157e+00 8.726295659014e-01 5.748136730845e-01 3.223969345969e-01 4.010070416185e-01 6.833845993471e-01 9.443858230679e-01 1.123136586976e+00 1.194893127487e+00 1.151671262510e+00 9.997616911692e-01 7.599489804871e-01 4.748021662956e-01 2.784877942746e-01 4.304045484906e-01 7.060440916387e-01 9.421548006684e-01 1.093660609745e+00 1.141229295198e+00 1.080507633806e+00 9.210757898075e-01 6.883880802679e-01 4.386491632459e-01 3.363091602736e-01 5.131849161787e-01 7.611981004128e-01 9.659006663212e-01 1.087497702520e+00 1.108980383216e+00 1.027887421772e+00 8.549971958999e-01 6.158226599880e-01 3.666869343139e-01 2.913937207965e-01 4.901884826909e-01 7.279338374433e-01 9.123472658035e-01 1.012271955306e+00 1.015095371737e+00 9.211405338192e-01 7.426206211057e-01 5.046792374140e-01 2.635206496656e-01 2.430661861141e-01 4.642800604118e-01 6.819596731901e-01 8.366170610827e-01 9.072089378015e-01 8.870694572657e-01 7.819451986099e-01 6.115113776356e-01 4.193599549968e-01 3.169350150087e-01 4.227430570238e-01 6.144171266790e-01 7.837396124579e-01 8.898791191299e-01 9.162407325894e-01 8.611959114180e-01 7.380025945702e-01 5.804562111117e-01 4.606189280395e-01 4.796273920291e-01 6.253232518083e-01 7.972911335244e-01 9.320190305944e-01 9.989349619322e-01 9.861222549871e-01 8.967331273036e-01 7.504421764191e-01 5.916067189578e-01 5.044616510123e-01 5.647635642578e-01 7.214367345052e-01 8.828753801760e-01 9.958028260477e-01 1.034437455215e+00 9.903572853036e-01 8.700733478150e-01 6.972348294835e-01 5.241359619101e-01 4.533196067499e-01 5.511147743111e-01 7.257767331932e-01 8.838506532616e-01 9.802991252627e-01 9.954404638894e-01 9.261928746484e-01 7.854626731074e-01 6.081476988599e-01 4.725200904610e-01 4.951243938485e-01 6.600611894325e-01 8.519887451023e-01 1.002243296429e+00 1.078338663415e+00 1.067555688600e+00 9.736507711787e-01 8.195431845531e-01 6.583577845064e-01 5.882723299348e-01 6.824950954168e-01 8.760704182656e-01 1.073113484871e+00 1.216965715189e+00 1.278453964895e+00 1.246800374759e+00 1.127905848518e+00 9.471440613078e-01 7.594767063941e-01 6.637042882961e-01 7.408201948753e-01 9.324639148239e-01 1.135196199061e+00 1.285977224578e+00 1.353234775357e+00 1.325830262789e+00 1.209959468304e+00 1.030561400364e+00 8.381009522611e-01 7.181642841207e-01 7.505788849555e-01 9.027454780418e-01 1.078120839659e+00 1.209737792729e+00 1.264439662482e+00 1.232152728804e+00 1.122186908777e+00 9.647770848206e-01 8.168943979186e-01 7.579321421206e-01 8.282943051695e-01 9.752095698012e-01 1.120285393272e+00 1.211701957740e+00 1.224544804070e+00 1.155525819239e+00 1.022786927788e+00 8.712192046312e-01 7.779166545561e-01 8.152868268400e-01 9.650339522745e-01 1.145057922045e+00 1.287654043432e+00 1.353169632155e+00 1.323780017850e+00 1.200650309350e+00 1.005914179574e+00 7.930698271983e-01 6.687674646404e-01 7.406025828703e-01 9.524705262114e-01 1.181964013286e+00 1.355322274863e+00 1.435086033872e+00 1.405716892124e+00 1.269676930032e+00 1.048600305835e+00 7.923351331930e-01 6.096999132015e-01 6.518809810489e-01 8.737081527899e-01 1.119923489245e+00 1.306505328280e+00 1.395219776092e+00 1.371735009196e+00 1.240583654020e+00 1.026474994000e+00 7.843420793568e-01 6.274089633109e-01 6.871853662717e-01 9.024739120338e-01 1.130696518820e+00 1.293579860847e+00 1.354857423659e+00 1.302158288873e+00 1.143274684290e+00 9.099355475825e-01 6.773737288315e-01 6.021754281224e-01 7.730848214250e-01 1.044294022756e+00 1.288755871801e+00 1.445478047435e+00 1.484474947106e+00 1.395832730019e+00 1.188132913475e+00 8.924614074136e-01 5.881618225603e-01 5.006088258114e-01 7.571132679146e-01 1.104497152701e+00 1.403726257255e+00 1.599171597396e+00 1.662797756263e+00 1.584535130356e+00 1.370929212808e+00 1.045916992717e+00 6.596461867052e-01 3.729001037005e-01 5.564829991113e-01 9.381424898672e-01 1.279457417120e+00 1.516292723856e+00 1.618976925774e+00 1.575914388805e+00 1.391467460529e+00 1.085441922174e+00 6.948527810297e-01 3.091998380329e-01 3.790199688006e-01 7.683079014039e-01 1.118633077194e+00 1.366163159631e+00 1.482508019795e+00 1.455918524018e+00 1.289789596964e+00 1.002075177984e+00 6.254354572754e-01 2.313237005569e-01 3.355951426395e-01 7.332101096303e-01 1.076389141217e+00 1.316466494541e+00 1.427835100636e+00 1.399311210990e+00 1.233887372731e+00 9.481119319767e-01 5.706448404898e-01 1.452647311459e-01 3.181206659281e-01 7.321058106024e-01 1.077897178929e+00 1.320706402093e+00 1.437499917168e+00 1.417906034952e+00 1.265206218452e+00 9.964787052189e-01 6.436683089159e-01 2.786475515297e-01 3.198776225029e-01 6.864329981065e-01 1.019500548357e+00 1.261169855989e+00 1.385161786564e+00 1.379945643803e+00 1.247608994709e+00 1.003286178621e+00 6.748069936924e-01 3.113274767982e-01 2.160022931088e-01 5.487129457449e-01 8.622957355121e-01 1.091883726891e+00 1.212785817545e+00 1.214580151583e+00 1.099779370855e+00 8.835108434942e-01 5.941603721421e-01 2.897068300238e-01 2.507366399239e-01 5.291289021633e-01 7.959857296491e-01 9.865323633606e-01 1.077133196344e+00 1.059086413789e+00 9.366374419629e-01 7.273165744447e-01 4.672244427532e-01 2.630942110844e-01 3.731163219655e-01 6.304685609439e-01 8.594501025180e-01 1.012779212188e+00 1.070052343482e+00 1.025211057177e+00 8.853638153885e-01 6.723684805775e-01 4.347447842084e-01 3.152579645929e-01 4.667924864378e-01 7.041090732387e-01 9.059207989592e-01 1.030415458683e+00 1.059046741915e+00 9.873929680872e-01 8.238220859080e-01 5.908195063762e-01 3.401217674221e-01 2.647089990341e-01 4.790236641266e-01 7.279259360622e-01 9.226651574365e-01 1.032034200273e+00 1.041574027121e+00 9.492526396117e-01 7.650426218552e-01 5.125378536432e-01 2.515467776262e-01 2.657778374672e-01 5.372168245599e-01 7.991343553897e-01 9.946185558442e-01 1.098481482320e+00 1.098255076915e+00 9.927589070319e-01 7.916189388821e-01 5.142081599270e-01 1.885050363801e-01 1.615944798568e-01 4.883515965359e-01 7.682490772969e-01 9.724083777302e-01 1.080591002303e+00 1.082125747120e+00 9.769293378951e-01 7.756471152031e-01 4.993175180779e-01 1.854026187081e-01 2.031186420365e-01 5.188310626595e-01 7.950328755288e-01 9.956581652223e-01 1.099563219210e+00 1.096029957596e+00 9.854311640962e-01 7.798121548410e-01 5.051703756065e-01 2.323370591288e-01 3.006386960627e-01 6.006704176577e-01 8.786339961437e-01 1.084036427606e+00 1.192257375479e+00 1.191107095115e+00 1.080262066128e+00 8.717669324073e-01 5.929430645613e-01 3.143078463560e-01 3.210453302542e-01 6.096023471525e-01 9.018083408114e-01 1.127355099735e+00 1.256531574104e+00 1.274242050811e+00 1.177518293243e+00 9.751501404417e-01 6.875779798665e-01 3.521660642911e-01 1.731030830426e-01 4.727905921161e-01 7.957751448850e-01 1.053257073912e+00 1.215838914913e+00 1.267212993382e+00 1.202479457717e+00 1.028157747991e+00 7.620347136795e-01 4.352755703963e-01 1.572421460875e-01 3.812622017923e-01 7.120701764897e-01 9.894285746333e-01 1.179757464622e+00 1.264617962326e+00 1.237133800907e+00 1.102346056042e+00 8.783417394022e-01 6.021699523333e-01 3.705207359703e-01 4.199990971390e-01 6.817415008162e-01 9.476617346355e-01 1.149643934720e+00 1.259885834370e+00 1.267326068218e+00 1.174512811661e+00 9.982788003075e-01 7.746249764840e-01 5.772269265030e-01 5.364468734140e-01 6.869341276664e-01 8.993788874614e-01 1.080503815273e+00 1.187908062960e+00 1.203457780258e+00 1.124905780716e+00 9.644587343029e-01 7.517472321407e-01 5.488786300336e-01 4.790584694231e-01 6.063621772283e-01 8.095346685293e-01 9.887374631630e-01 1.099459383916e+00 1.122361277146e+00 1.053648765686e+00 9.032863177048e-01 6.976134761616e-01 4.944255240102e-01 4.217729547652e-01 5.561981773464e-01 7.663838211093e-01 9.521234653005e-01 1.071378666029e+00 1.105996456732e+00 1.052835979474e+00 9.229274075145e-01 7.451450168681e-01 5.794878835414e-01 5.303298319249e-01 6.457191199059e-01 8.344387128491e-01 1.008955096555e+00 1.124263882430e+00 1.159045148793e+00 1.107462630441e+00 9.775772417912e-01 7.935226573484e-01 6.057520526809e-01 5.114815599094e-01 5.907421177472e-01 7.698399257983e-01 9.478791258890e-01 1.072185662228e+00 1.117867153000e+00 1.076086459367e+00 9.507517570011e-01 7.584182354004e-01 5.335548290374e-01 3.587907047589e-01 3.900226289181e-01 5.768406210328e-01 7.690473236740e-01 9.070340399019e-01 9.668460713958e-01 9.399684690868e-01 8.294608163865e-01 6.494279804282e-01 4.289289619449e-01 2.478397986225e-01 3.093758596990e-01 5.180518301535e-01 7.133969269136e-01 8.500240097931e-01 9.091438308379e-01 8.841589492884e-01 7.788527283979e-01 6.077690668870e-01 4.014287275586e-01 2.462114329890e-01 3.228418417396e-01 5.221743478198e-01 7.064597554844e-01 8.338895062883e-01 8.866862093421e-01 8.589964187628e-01 7.554319125864e-01 5.919815209455e-01 4.033182722342e-01 2.818244152045e-01 3.629881982272e-01 5.461231667234e-01 7.168505412779e-01 8.339776317688e-01 8.798821869008e-01 8.492816909371e-01 7.475934278232e-01 5.920728722073e-01 4.193430701176e-01 3.152503764640e-01 3.820664622276e-01 5.401539756758e-01 6.888582280486e-01 7.867236616693e-01 8.164723569931e-01 7.741442203582e-01 6.675851839819e-01 5.192750796538e-01 3.801597678438e-01 3.513286724192e-01 4.666569153996e-01 6.262746161227e-01 7.605454679449e-01 8.378109984688e-01 8.436926584158e-01 7.755426970316e-01 6.417830069032e-01 4.652209654039e-01 3.041308820177e-01 3.020453240377e-01 4.659551013213e-01 6.522392753063e-01 7.992044071915e-01 8.811155473691e-01 8.861669354337e-01 8.128637952877e-01 6.696834203989e-01 4.771849629620e-01 2.850746617422e-01 2.535581594854e-01 4.282592495971e-01 6.279632444602e-01 7.866084423655e-01 8.796738270062e-01 8.962300429088e-01 8.353345382421e-01 7.057363385947e-01 5.275202701596e-01 3.431310025129e-01 2.666528752303e-01 3.855298768575e-01 5.602176127223e-01 7.064270491041e-01 7.951639339597e-01 8.156308739958e-01 7.688024338597e-01 6.673931157967e-01 5.396402122758e-01 4.390074581283e-01 4.359498151043e-01 5.326016333549e-01 6.596719913557e-01 7.638962956742e-01 8.186697494643e-01 8.142113622807e-01 7.541347079422e-01 6.565071026515e-01 5.586463415798e-01 5.176445610147e-01 5.704824003096e-01 6.862484987225e-01 8.092686944700e-01 9.004255668046e-01 9.382881207958e-01 9.147059269636e-01 8.332250441920e-01 7.100399982488e-01 5.785892315931e-01 4.963367116378e-01 5.184742839580e-01 6.254571957188e-01 7.527488085860e-01 8.547134877762e-01 9.082340224067e-01 9.051398217005e-01 8.490172616408e-01 7.548091441071e-01 6.501523842706e-01 5.752253935750e-01 5.668186991808e-01 6.231037005008e-01 7.056811581723e-01 7.768634849506e-01 8.147974656816e-01 8.122459078361e-01 7.742060191434e-01 7.166793262956e-01 6.646818665664e-01 6.445381874468e-01 6.676797639550e-01 7.214546841657e-01 7.808847917679e-01 8.243582417037e-01 8.399151928824e-01 8.258404363333e-01 7.897023816951e-01 7.465241216364e-01 7.145780033798e-01 7.073793218248e-01 7.256581162831e-01 7.575863110509e-01 7.873671332277e-01 8.033985985005e-01 8.017740538488e-01 7.864355502897e-01 7.670449917088e-01 7.545760013935e-01 7.553945596587e-01 7.672221031833e-01 7.806333141162e-01 7.847390896556e-01 7.729340782714e-01 7.465116814978e-01 7.159052178036e-01 6.983405282203e-01 7.093959293385e-01 7.514376853366e-01 8.105493787011e-01 8.652089870160e-01 8.961130568154e-01 8.915467805060e-01 8.500629414110e-01 7.827908486229e-01 7.155935355336e-01 6.857446009741e-01 7.206114043838e-01 8.112091271439e-01 9.214346895710e-01 1.014725868368e+00 1.065396853514e+00 1.060065461036e+00 9.980028126648e-01 8.928671177612e-01 7.766075420719e-01 7.015915816006e-01 7.177154712329e-01 8.202695995689e-01 9.558371493465e-01 1.072446354882e+00 1.136573195975e+00 1.131377693728e+00 1.054852668493e+00 9.207587063684e-01 7.636932186627e-01 6.483957640029e-01 6.516826324185e-01 7.734336169535e-01 9.362682993189e-01 1.073226886229e+00 1.145847025391e+00 1.135866593718e+00 1.041165896016e+00 8.765030948069e-01 6.811640334566e-01 5.421274230716e-01 5.779151607877e-01 7.625626411315e-01 9.759582547810e-01 1.145002236123e+00 1.232884876575e+00 1.222516870164e+00 1.112360894840e+00 9.173030309952e-01 6.768662597405e-01 4.910780856112e-01 5.362945619454e-01 7.737418982938e-01 1.037059386504e+00 1.246285078272e+00 1.364304395432e+00 1.373978845381e+00 1.273980236216e+00 1.079672377698e+00 8.294894919122e-01 6.102269581149e-01 5.851393359125e-01 7.846571751401e-01 1.046659086560e+00 1.267140972402e+00 1.398643773992e+00 1.419437831256e+00 1.326248680632e+00
 7.264727403753e-01 7.043897497257e-01 6.603398909303e-01 6.038861644243e-01 5.547624965069e-01 5.353152355879e-01 5.547262917113e-01 5.978560334981e-01 6.257109461546e-01 6.402312428768e-01 6.336212793549e-01 6.071986421319e-01 5.758976493225e-01 5.607897441155e-01 5.760785517666e-01 6.173612654588e-01 6.655874332821e-01 7.004334247571e-01 7.086784761343e-01 6.869162007103e-01 6.419742334791e-01 5.903996675762e-01 5.547401724271e-01 5.522726252290e-01 5.812906052582e-01 6.228555552264e-01 6.558944704629e-01 6.673800811733e-01 6.551732732671e-01 6.275090915246e-01 6.002668021492e-01 5.889734276470e-01 5.941302336761e-01 6.015420053617e-01 6.296977584956e-01 6.559320739250e-01 6.699388018970e-01 6.727159403484e-01 6.238537620648e-01 5.527854273512e-01 4.940393450981e-01 4.822105173739e-01 5.230917983670e-01 5.867372946792e-01 6.377003245351e-01 6.531524694602e-01 6.246961576847e-01 5.580661251026e-01 4.758359560569e-01 4.232844018689e-01 4.407754114579e-01 5.123369934891e-01 5.926247715009e-01 6.372212046118e-01 6.488612420849e-01 6.124471086060e-01 5.371016716117e-01 4.528842403584e-01 4.100304858914e-01 4.449403234496e-01 5.310081705047e-01 6.167526360024e-01 6.677037301051e-01 6.683326982792e-01 6.187054713996e-01 5.349777532144e-01 4.538439731595e-01 4.299020251562e-01 4.883402501019e-01 5.899405113919e-01 6.846387498568e-01 7.423970971876e-01 7.514553101095e-01 7.153549024132e-01 6.527771791492e-01 5.967063475259e-01 5.827429269654e-01 6.188953482091e-01 6.708440850066e-01 7.429285210091e-01 8.022373511853e-01 8.378764864995e-01 8.025741217818e-01 7.123744028307e-01 6.020944660985e-01 5.209047928836e-01 5.165604242244e-01 5.831631366950e-01 6.680305043688e-01 7.261929159086e-01 7.352930971583e-01 6.926753808089e-01 6.150128652903e-01 5.436798993636e-01 5.510189011086e-01 6.274624776251e-01 7.427199639717e-01 8.430136294840e-01 8.821649265655e-01 8.577440646724e-01 7.797914759391e-01 6.630882337690e-01 5.567873904156e-01 5.352198325117e-01 6.234641165370e-01 7.600224769457e-01 8.792226650576e-01 9.441710969140e-01 9.412105420071e-01 8.764340028130e-01 7.767801160580e-01 6.922082871705e-01 6.810201855992e-01 7.576747538395e-01 8.760789474914e-01 9.812250777074e-01 1.038553105155e+00 1.035359315323e+00 9.789362637421e-01 8.961741202387e-01 8.306465482587e-01 8.246248516157e-01 8.846860316086e-01 9.754064155532e-01 1.051875443500e+00 1.083244050263e+00 1.057970338608e+00 9.840315447344e-01 8.889489187301e-01 8.166475611251e-01 8.082285584545e-01 8.667662979714e-01 9.539389719850e-01 1.024940202522e+00 1.051011791459e+00 1.023710637672e+00 9.549066106067e-01 8.766050878673e-01 8.359443122762e-01 8.710479262848e-01 9.865895939166e-01 1.110722750453e+00 1.208287703631e+00 1.249733015337e+00 1.221760200654e+00 1.129064166983e+00 9.959818742087e-01 8.696519972369e-01 8.137952030945e-01 8.643150565082e-01 9.828896450991e-01 1.067056957262e+00 1.106230309234e+00 1.098263426297e+00 1.034470508862e+00 9.380358648173e-01 8.549593118016e-01 8.360644657311e-01 8.912005394958e-01 9.594043157936e-01 1.027663406792e+00 1.075494632230e+00 1.083663745865e+00 1.049511386877e+00 9.859220797342e-01 9.196351903887e-01 8.857885332245e-01 9.150798200121e-01 1.018955883719e+00 1.109971733072e+00 1.168382854952e+00 1.180771843468e+00 1.148417241821e+00 1.088135857771e+00 1.028882672154e+00 1.001026397477e+00 1.018169799137e+00 1.066948861088e+00 1.118096641087e+00 1.145022228822e+00 1.134171508018e+00 1.087945185951e+00 1.023749739296e+00 9.689729309913e-01 9.485006111365e-01 9.677123383189e-01 1.007760055879e+00 1.039604731671e+00 1.040199347668e+00 1.000491336268e+00 9.278392431426e-01 8.459255039470e-01 7.895542120909e-01 7.864677842567e-01 8.332220876882e-01 8.977569554109e-01 9.448262499178e-01 9.520948226222e-01 9.138825645480e-01 8.412050235619e-01 7.608056953806e-01 7.088916768554e-01 7.105547745399e-01 7.563264550958e-01 8.110067390483e-01 8.409422239596e-01 8.276211092614e-01 7.702732191280e-01 6.866589502088e-01 6.134281581350e-01 5.944477798414e-01 6.431394316619e-01 7.255510191387e-01 7.959359429562e-01 8.228843801002e-01 7.929724507406e-01 7.103388730728e-01 5.991954132661e-01 5.102399474126e-01 5.080223369578e-01 5.991846011024e-01 7.229382873287e-01 8.239008588671e-01 8.714454708159e-01 8.539838326669e-01 7.758493978944e-01 6.577915100997e-01 5.411868692429e-01 4.870460357803e-01 5.290481844435e-01 6.251083450999e-01 7.168627094121e-01 7.691053035918e-01 7.841523093485e-01 7.364322828700e-01 6.518899769925e-01 5.649955591081e-01 5.185828555746e-01 5.389949296739e-01 6.056177447468e-01 6.695769378585e-01 6.672960750629e-01 6.292056837945e-01 5.461489243986e-01 4.293702969619e-01 3.226722179934e-01 3.054603426703e-01 3.922602487417e-01 5.000788733819e-01 5.638860832699e-01 5.829573085564e-01 5.597762978066e-01 4.969149843983e-01 4.122252848178e-01 3.444362981982e-01 3.473539374580e-01 4.324084999828e-01 5.482438741092e-01 6.328054611065e-01 6.629295758717e-01 6.320314182279e-01 5.473843623648e-01 4.336795956922e-01 3.452367477615e-01 3.571997855780e-01 4.596170632654e-01 5.762813928067e-01 6.588845707872e-01 6.857027518702e-01 6.518387445611e-01 5.675199172930e-01 4.618313629297e-01 3.907470586693e-01 4.128150341039e-01 5.075719970403e-01 6.086897522063e-01 6.719299871639e-01 6.764346334842e-01 6.178640375611e-01 5.069887009000e-01 3.752711002562e-01 2.953145195365e-01 3.470780834241e-01 4.722132668676e-01 5.861657031022e-01 6.498569797205e-01 6.478504385854e-01 5.798482487196e-01 4.603329325788e-01 3.265493459089e-01 2.651991318189e-01 3.436376572237e-01 4.718355060247e-01 5.728355975773e-01 6.154106343719e-01 5.894501606727e-01 5.009095747553e-01 3.759543771718e-01 2.778101834237e-01 3.079842238167e-01 4.326670987989e-01 5.631828419761e-01 6.550809412181e-01 6.872868392645e-01 6.515504415470e-01 5.512567148750e-01 4.058758540489e-01 2.496766024736e-01 2.726525457003e-01 4.724887071330e-01 6.777668375538e-01 8.279922780282e-01 8.955430043859e-01 8.682913522365e-01 7.487760106834e-01 5.574357414655e-01 3.521471680904e-01 3.113810369575e-01 5.062376928007e-01 7.369542624722e-01 9.147039521948e-01 1.003953656891e+00 9.893934434504e-01 8.721010145688e-01 6.710884001757e-01 4.353539604626e-01 3.145684340442e-01 4.720839973207e-01 7.120656291284e-01 9.068259656361e-01 1.011706707424e+00 1.008365086578e+00 8.965718895074e-01 6.944992054848e-01 4.483169151154e-01 3.005057257117e-01 4.482652289377e-01 6.922393217564e-01 8.897436876364e-01 9.939375397831e-01 9.860986962271e-01 8.664810088634e-01 6.548467458432e-01 4.037928619413e-01 2.938402638596e-01 4.933380847476e-01 7.531582163023e-01 9.535052659901e-01 1.052736567386e+00 1.033653574116e+00 8.978996714323e-01 6.671430651644e-01 3.982728109249e-01 2.970887196749e-01 5.239057079890e-01 7.968885598569e-01 1.000858781677e+00 1.095188073182e+00 1.063361327511e+00 9.085067371319e-01 6.560277031072e-01 3.792125274229e-01 3.516540416017e-01 6.508515868305e-01 9.951202408341e-01 1.255597241429e+00 1.401277619302e+00 1.415430361867e+00 1.295972052179e+00 1.059443990478e+00 7.499388152258e-01 4.886858805490e-01 5.492306386425e-01 8.631546335440e-01 1.181635471126e+00 1.394810421803e+00 1.440586909707e+00 1.362699412797e+00 1.149330331271e+00 8.268722519802e-01 4.729184058000e-01 3.781941893246e-01 6.839825339661e-01 1.011334865220e+00 1.212037317889e+00 1.290976466824e+00 1.257089376711e+00 1.108733834419e+00 8.653234253091e-01 5.735113273760e-01 3.652595483975e-01 4.810303369065e-01 7.549162032111e-01 9.990334153956e-01 1.153937033221e+00 1.195864954452e+00 1.120317343931e+00 9.404947487044e-01 6.910296700628e-01 4.120231137051e-01 4.009941777290e-01 6.849022195976e-01 9.739780884171e-01 1.170887432383e+00 1.239252202471e+00 1.177719283387e+00 9.973969620547e-01 7.343803285234e-01 4.803971493998e-01 4.640192893677e-01 7.134006705735e-01 9.946258807888e-01 1.203662031515e+00 1.298629036257e+00 1.263721472733e+00 1.104087615863e+00 8.481267720973e-01 5.663188324273e-01 4.521506985590e-01 6.556872354093e-01 9.525939423555e-01 1.198216401981e+00 1.337415155294e+00 1.346518089293e+00 1.222897659593e+00 9.839049685446e-01 6.725025182777e-01 4.045640374375e-01 4.689990744081e-01 7.690857982012e-01 1.056154994235e+00 1.251780784286e+00 1.324906493887e+00 1.266710093372e+00 1.087302092658e+00 8.166929300581e-01 5.182216111516e-01 3.691640937270e-01 5.432852854813e-01 7.958027203336e-01 9.676296538895e-01 1.044274419359e+00 1.034124943289e+00 9.324252148605e-01 7.526438670279e-01 5.283257042495e-01 3.412382049179e-01 3.644959517482e-01 5.547655602698e-01 7.462894479694e-01 8.775395834930e-01 9.261236801296e-01 8.893894898847e-01 7.741530640931e-01 5.938982549611e-01 3.787473976616e-01 2.785706274775e-01 4.255251036048e-01 6.402010620913e-01 8.196913599929e-01 9.294627676796e-01 9.545771213524e-01 8.921440297304e-01 7.503208766130e-01 5.498872444583e-01 3.380163389665e-01 2.658327378200e-01 4.339475107916e-01 6.500537518797e-01 8.275866136754e-01 9.363016953978e-01 9.625489267959e-01 9.039006465396e-01 7.686572062942e-01 5.775994965286e-01 3.760684013974e-01 2.901477433042e-01 4.238495645800e-01 6.224602688033e-01 7.907559415514e-01 8.948441384232e-01 9.200852525615e-01 8.635913210162e-01 7.330867184049e-01 5.481382574453e-01 3.507194475877e-01 2.612073535363e-01 3.879078999016e-01 5.749260876192e-01 7.292898385878e-01 8.191803361815e-01 8.311685283856e-01 7.632387224599e-01 6.239116063035e-01 4.344913810645e-01 2.499946889870e-01 2.510158028128e-01 4.391322119879e-01 6.346822606310e-01 7.816746417461e-01 8.571999068921e-01 8.507003352409e-01 7.616512916884e-01 5.996197182489e-01 3.870870326999e-01 1.934870188147e-01 2.710163614416e-01 5.027597595852e-01 7.174152502845e-01 8.746751057028e-01 9.549014257163e-01 9.489536131449e-01 8.577204594330e-01 6.930498013786e-01 4.823006981510e-01 2.983603877211e-01 3.276495764266e-01 5.331188426459e-01 7.452785657564e-01 9.054144418497e-01 9.884160448608e-01 9.827836765964e-01 8.877167421652e-01 7.125881088408e-01 4.777203474317e-01 2.291988766624e-01 2.119118772244e-01 4.539509458355e-01 6.876664258557e-01 8.615276217981e-01 9.540515565365e-01 9.548849905245e-01 8.635960835505e-01 6.894690715361e-01 4.517580523418e-01 1.905116399027e-01 1.924603020441e-01 4.548851991111e-01 6.939376033582e-01 8.694848914383e-01 9.617812450256e-01 9.610170880858e-01 8.672774366427e-01 6.909467817563e-01 4.546422933233e-01 2.176677425349e-01 2.555894501236e-01 5.090226058803e-01 7.481176730274e-01 9.252193328727e-01 1.018403197318e+00 1.017098043251e+00 9.212556374421e-01 7.418474202125e-01 5.039152099118e-01 2.741972789303e-01 2.953413195690e-01 5.408778367159e-01 7.882012049204e-01 9.780249590490e-01 1.085219130058e+00 1.097712965103e+00 1.014386930033e+00 8.450538059226e-01 6.119084720760e-01 3.623368824796e-01 2.618393393302e-01 4.496806482321e-01 6.895344445036e-01 8.837554585747e-01 1.000976425053e+00 1.027304952865e+00 9.605650542205e-01 8.095715059483e-01 5.952283100884e-01 3.612193487476e-01 2.516961765989e-01 4.138162493509e-01 6.369895456671e-01 8.194726125511e-01 9.293058668503e-01 9.527293001867e-01 8.878246359062e-01 7.439741464043e-01 5.442221063548e-01 3.423818157474e-01 2.947809243740e-01 4.668855864247e-01 6.791824107715e-01 8.513550969143e-01 9.534341535719e-01 9.720097253664e-01 9.050425730407e-01 7.611737346249e-01 5.612090337152e-01 3.504403949443e-01 2.668883223183e-01 4.181568627216e-01 6.248792873477e-01 7.966649991185e-01 9.034406906813e-01 9.329017796142e-01 8.843967792834e-01 7.685334515695e-01 6.095884704062e-01 4.557015092063e-01 3.956082044258e-01 4.793417343667e-01 6.249337605381e-01 7.547706417446e-01 8.331575424181e-01 8.461981510296e-01 7.941980271442e-01 6.910234206834e-01 5.680007745815e-01 4.818016270878e-01 4.951031062213e-01 5.985042743848e-01 7.259939704259e-01 8.272985651876e-01 8.757892879566e-01 8.606667614676e-01 7.838835978198e-01 6.607442155706e-01 5.255491213537e-01 4.430434474263e-01 4.787804486974e-01 6.036318607343e-01 7.431232523053e-01 8.506378079845e-01 9.032988354874e-01 8.928311681477e-01 8.227825870095e-01 7.089862622162e-01 5.833399964913e-01 4.993299137857e-01 5.103151180920e-01 6.038368804026e-01 7.197325599857e-01 8.121330415713e-01 8.572798062458e-01 8.467706464657e-01 7.845107556053e-01 6.868179809160e-01 5.849890394805e-01 5.255253750698e-01 5.450431069548e-01 6.280983924115e-01 7.276054510319e-01 8.062253802051e-01 8.437805271633e-01 8.336769237274e-01 7.806760916998e-01 7.005685828177e-01 6.204280090106e-01 5.744989582036e-01 5.852441705038e-01 6.417218650062e-01 7.115261075374e-01 7.658836674923e-01 7.883130856237e-01 7.740695751008e-01 7.286363292531e-01 6.666735403638e-01 6.100702209575e-01 5.812589061387e-01 5.897763813546e-01 6.244652381946e-01 6.633398303613e-01 6.875363119341e-01 6.871878093445e-01 6.618903196612e-01 6.198377813977e-01 5.759429409121e-01 5.472201311932e-01 5.439677900982e-01 5.624764036218e-01 5.883886176645e-01 6.069271172280e-01 6.097683762373e-01 5.972269429323e-01 5.778057882678e-01 5.650764538027e-01 5.706919431584e-01 5.960256431356e-01 6.305269365628e-01 6.583578198500e-01 6.659528968824e-01 6.464189208419e-01 6.019751512371e-01 5.461205737960e-01 5.045792001373e-01 5.066077160295e-01 5.605850675278e-01 6.448419565405e-01 7.284477313920e-01 7.869845241988e-01 8.054546626440e-01 7.780593826808e-01 7.084318967871e-01 6.113141971994e-01 5.162714244070e-01 4.681845761476e-01 4.985827870698e-01 5.854050800107e-01 6.816817561282e-01 7.527864353667e-01 7.798595389241e-01 7.561864252860e-01 6.857833776663e-01 5.844581400467e-01 4.837928457135e-01 4.328315406410e-01 4.654416522780e-01 5.535849538642e-01 6.455247624076e-01 7.061075451661e-01 7.171335734481e-01 6.725388721610e-01 5.767032162866e-01 4.458671747925e-01 3.180988965592e-01 2.764489075846e-01 3.642139067241e-01 4.958291457760e-01 6.074899480054e-01 6.715060292807e-01 6.755230254986e-01 6.169338074399e-01 5.017487301515e-01 3.456329279615e-01 1.879695825484e-01 1.789472834104e-01 3.314966141477e-01 4.863593186516e-01 5.997467761717e-01 6.544302598352e-01 6.429565712253e-01 5.661793405603e-01 4.337556437201e-01 2.689461257328e-01 1.565280336436e-01 2.646521812298e-01 4.440925762414e-01 6.007019022186e-01 7.067972910647e-01 7.484404095312e-01 7.205315557695e-01 6.269125954626e-01 4.822602030724e-01 3.219238246987e-01 2.471985158215e-01 3.562536459258e-01 5.296860005561e-01 6.828283111505e-01 7.836418782192e-01 8.167799111291e-01 7.769980655966e-01 6.680790505799e-01 5.029771744228e-01 3.081609140785e-01 1.706088630540e-01 2.753084608495e-01 4.596741079272e-01 6.144573210423e-01 7.109732054957e-01 7.366239430186e-01 6.884466672718e-01 5.725075914500e-01 4.048165290212e-01 2.219526220713e-01 1.750517618141e-01 3.395752228648e-01 5.176356706521e-01 6.518561972609e-01 7.213535466003e-01 7.165699800129e-01 6.371990498110e-01 4.924175562259e-01 3.042955095836e-01 1.523950835383e-01 2.656011076435e-01 4.734588014329e-01 6.556063310273e-01 7.810521132206e-01 8.335319549263e-01 8.061688488415e-01 7.014472757435e-01 5.321174577039e-01 3.272512992217e-01 1.911658698895e-01 3.221479066547e-01 5.356574222774e-01 7.194021955694e-01 8.407828901634e-01 8.837395769596e-01 8.426414378849e-01 7.219127029335e-01 5.369606268738e-01 3.217836663599e-01 2.008411480293e-01 3.522869326698e-01 5.668935515755e-01 7.433161891150e-01 8.505275778441e-01 8.736573189767e-01 8.087549623329e-01 6.624334802300e-01 4.531586214931e-01 2.272403925055e-01 2.142571783955e-01 4.449008896153e-01 6.732879383952e-01 8.447518540492e-01 9.354766966703e-01 9.332954351272e-01 8.367323242404e-01 6.555639408185e-01 4.141778553186e-01 1.947365478989e-01 3.113539898933e-01 5.855889808019e-01 8.338790411396e-01 1.013729676104e+00 1.102298872986e+00 1.088040760279e+00 9.705873095383e-01 7.612527782087e-01 4.855691640125e-01 2.185212746139e-01 3.109940613261e-01 6.127057056047e-01 8.878919025360e-01 1.089135392268e+00 1.192304596178e+00 1.185443189838e+00 1.068264450341e+00 8.521896464395e-01 5.607899572924e-01 2.431614958512e-01 2.323486028579e-01 5.453588740109e-01 8.322278831283e-01 1.041419901581e+00 1.148864316930e+00 1.142937801229e+00 1.024122071235e+00 8.051449398723e-01 5.122281539906e-01 2.106955191185e-01 2.874836195151e-01 6.042914116661e-01 8.850308686094e-01 1.083247840747e+00 1.175266621166e+00 1.150268164643e+00 1.010351826277e+00 7.715133153655e-01 4.698208337464e-01 2.394484708753e-01 4.323477180065e-01 7.606001226669e-01 1.047360035050e+00 1.246068170936e+00 1.331883062688e+00 1.293863506647e+00 1.134820932388e+00 8.723066264656e-01 5.452054965865e-01 2.861431076723e-01 4.577736352727e-01 8.038912338712e-01 1.113085230432e+00 1.330913261987e+00 1.429816026561e+00 1.397243987804e+00 1.234609916949e+00 9.570314298850e-01 5.939859944438e-01 2.163269225216e-01 3.409648509805e-01 7.353640538460e-01 1.080397122739e+00 1.328974852861e+00 1.454861530178e+00 1.445319826565e+00 1.301329904373e+00 1.037805668677e+00 6.844444500768e-01 3.051929429281e-01 2.981964912865e-01 6.744285219472e-01 1.025661156978e+00 1.286790219712e+00 1.428574240248e+00 1.436882284246e+00 1.311872817434e+00 1.068209977395e+00 7.368654298814e-01 3.862643382302e-01 3.206764140201e-01 6.437466173449e-01 9.794334786463e-01 1.235381810836e+00 1.377696264070e+00 1.390937855886e+00 1.274950237558e+00 1.045181873820e+00 7.366353446077e-01 4.346837705951e-01 4.101881663412e-01 6.995690555250e-01 1.014904355262e+00 1.258375534478e+00 1.392087134213e+00 1.398893401244e+00 1.277478835393e+00 1.041969908492e+00 7.249619572497e-01 4.063700771619e-01 3.783127940739e-01 6.860240594015e-01 1.013230497092e+00 1.266221813929e+00 1.408568539516e+00 1.422979462625e+00 1.307005401687e+00 1.072354442829e+00 7.453814893285e-01 3.797147513878e-01 2.583782964123e-01 5.923012441114e-01 9.438431982904e-01 1.219880836058e+00 1.387302767903e+00 1.429399386775e+00 1.343275416738e+00 1.139826690492e+00 8.447591552299e-01 5.089458629020e-01 3.074344032063e-01 5.195490527938e-01 8.427239064607e-01 1.116098279134e+00 1.294823433238e+00 1.358833992808e+00 1.303013308611e+00 1.135876281873e+00 8.798503010341e-01 5.771010598211e-01 3.390925720815e-01 4.238976413664e-01 6.929717429572e-01 9.405887384489e-01 1.108525491189e+00 1.173979391056e+00 1.130279519000e+00 9.838013711326e-01 7.534049074024e-01 4.743326763817e-01 2.470258603408e-01 3.534292513070e-01 6.149180267048e-01 8.438390959467e-01 9.958528970553e-01 1.052489626210e+00 1.008417038164e+00 8.697440915293e-01 6.536545308605e-01 3.918682357298e-01 1.875113580227e-01 3.323766835063e-01 5.864465670149e-01 8.010535936339e-01 9.428217748813e-01 9.967353485720e-01 9.590460298944e-01 8.366102935766e-01 6.474789847841e-01 4.268688252230e-01 2.696969736978e-01 3.514456732770e-01 5.532953323279e-01 7.378416540236e-01 8.632035413123e-01 9.131140000261e-01 8.841154165046e-01 7.837814608049e-01 6.317850638456e-01 4.666359721612e-01 3.662386289382e-01 4.138881944882e-01 5.518732588927e-01 6.880514883469e-01 7.788479466765e-01 8.063131082133e-01 7.663691055384e-01 6.659520400081e-01 5.237132978165e-01 3.778048283959e-01 3.075802602332e-01 3.759667534272e-01 5.072199507484e-01 6.253859776246e-01 6.978961174650e-01 7.117760520175e-01 6.653897546101e-01 5.666483680787e-01 4.343133242924e-01 3.071627227791e-01 2.648447423650e-01 3.452776635240e-01 4.650493709691e-01 5.646787325960e-01 6.204521668831e-01 6.241792988233e-01 5.779151869068e-01 4.937978402650e-01 3.974703149252e-01 3.348990349829e-01 3.529763800192e-01 4.349140948010e-01 5.276968615928e-01 5.963112741141e-01 6.238976317111e-01 6.054001936708e-01 5.457516197753e-01 4.612691590428e-01 3.845361745954e-01 3.635016103978e-01 4.187877552445e-01 5.140773079684e-01 6.061114164564e-01 6.687099037778e-01 6.887528621361e-01 6.625448059234e-01 5.948683960455e-01 5.000941913269e-01 4.065368300545e-01 3.605683851370e-01 3.964785185024e-01 4.878557574048e-01 5.879876108024e-01 6.677014477614e-01 7.127929660644e-01 7.187405204843e-01 6.886280184483e-01 6.325748119737e-01 5.676357892101e-01 5.166075105343e-01 5.007753442625e-01 5.256746379235e-01 5.768742051356e-01 6.335179475573e-01 6.799466796384e-01 7.081475350889e-01 7.165114589015e-01 7.081573476495e-01 6.892666283676e-01 6.672210528409e-01 6.486769302520e-01 6.378675084078e-01 6.358670995326e-01 6.411785012276e-01 6.511754668031e-01 6.632335933481e-01 6.751960632659e-01 6.852405983882e-01 6.916411399669e-01 6.928921587076e-01 6.880886069005e-01 6.775420173023e-01 6.631988637835e-01 6.485128091935e-01 6.375022905042e-01 6.331227804477e-01 6.356894369089e-01 6.425041281700e-01 6.491421316755e-01 6.515942338696e-01 6.482747480798e-01 6.411276306169e-01 6.353487473864e-01 6.372923689944e-01 6.509142544268e-01 6.746866332154e-01 7.014816112278e-01 7.214233092000e-01 7.256216241147e-01 7.092469651043e-01 6.740185905428e-01 6.302455645197e-01 5.974846929650e-01 5.988537167083e-01 6.455069254942e-01 7.262728633909e-01 8.167897819277e-01 8.928984048674e-01 9.364374279284e-01 9.366818800219e-01 8.911839460679e-01 8.073613966507e-01 7.056469130180e-01 6.236610738751e-01 6.089642578568e-01 6.796988539844e-01 8.028609308249e-01 9.317456926991e-01 1.031977019799e+00 1.082835079937e+00 1.074852036964e+00 1.009075963312e+00 8.980512195960e-01 7.689160563388e-01 6.675392869417e-01 6.476998157041e-01 7.223602779444e-01 8.465033656447e-01 9.670849361004e-01 1.049040700647e+00 1.073975419921e+00 1.036787816667e+00 9.447953576780e-01 8.194535758436e-01 7.004408858501e-01 6.439905280025e-01 6.860296299112e-01 7.981864545586e-01 9.230584077638e-01 1.017233556360e+00 1.056054776646e+00 1.029516004435e+00 9.404379478791e-01 8.055427090971e-01 6.608396688990e-01 5.698523082134e-01 5.962055106211e-01 7.219790371277e-01 8.754539646893e-01 1.003262687121e+00 1.076216434616e+00 1.081093822040e+00 1.017191316283e+00 8.961821472175e-01 7.451110360501e-01 6.139996284505e-01 5.741125450788e-01 6.540110595832e-01 7.970145001325e-01 9.373885400610e-01 1.036336274658e+00 1.075243581456e+00 1.049681784140e+00 9.676374511192e-01 8.503115349823e-01 7.345038678677e-01 6.699858237443e-01 6.910582326503e-01 7.789353298001e-01 8.836394478218e-01 9.639637018730e-01 9.965728853924e-01 9.733191904919e-01 8.993480116546e-01 7.934192611634e-01 6.898200247684e-01 6.350167290288e-01 6.595143299380e-01 7.439698967987e-01 8.411754928313e-01 9.121355113335e-01 9.342064052372e-01 8.987867655982e-01 8.098468371177e-01 6.849713191902e-01 5.604544465127e-01 4.956051849987e-01 5.351908720363e-01 6.465679943745e-01 7.665704950035e-01 8.531268070973e-01 8.844946825069e-01 8.528371291873e-01 7.620871386411e-01 6.291373896159e-01 4.906790437769e-01 4.162274897974e-01 4.670612775073e-01 5.982297505481e-01 7.339790337923e-01 8.312349056493e-01 8.690058399653e-01 8.396797936079e-01 7.467619334342e-01 6.060152052030e-01 4.529010927395e-01 3.639434579340e-01 4.206442967230e-01 5.672410581537e-01 7.151822380892e-01 8.201938093627e-01 8.613596208182e-01 8.306214713689e-01 7.304053531033e-01 5.742685734411e-01 3.938955002484e-01 2.763279236525e-01 3.534330369011e-01 5.334008031429e-01 7.045506303808e-01 8.251711776230e-01 8.760800351755e-01 8.494925860270e-01 7.472588656931e-01 5.811346900414e-01 3.772679967146e-01 2.164318752628e-01 2.990341943560e-01 5.067762721458e-01 6.990376927868e-01 8.363440255454e-01 9.003177376476e-01 8.829795551069e-01 7.855126009107e-01 6.182242012511e-01 4.024343634478e-01 1.949029897810e-01 2.371544675492e-01 4.577823580174e-01 6.634981773453e-01 8.133138958835e-01 8.888719656735e-01 8.818038197162e-01 7.926431152417e-01 6.305731013947e-01 4.134451304599e-01 1.765909104180e-01 1.664063938056e-01 3.972712246115e-01 6.071050009266e-01 7.598209544235e-01 8.388990755931e-01 8.370135160652e-01 7.559202333645e-01 6.070700732576e-01 4.148985938734e-01 2.423769315100e-01 2.670606220965e-01 4.504519757030e-01 6.324500015740e-01 7.644157766992e-01 8.273042841275e-01 8.149881135188e-01 7.330254815155e-01 6.012187247577e-01 4.632044185211e-01 4.033943305555e-01 4.824337434439e-01 6.326854938741e-01 7.741202723728e-01 8.651960911249e-01 8.865152473194e-01 8.335965463470e-01 7.168234666838e-01 5.676829619930e-01 4.577087219740e-01 4.875346595624e-01 6.435331254234e-01 8.274219808494e-01 9.755392184099e-01 1.054249551040e+00 1.046623696045e+00 9.488911077399e-01 7.707240880521e-01 5.409064958770e-01 3.438857068607e-01 3.895605114526e-01 6.313925228429e-01 8.850309047949e-01 1.083379885857e+00 1.195656863742e+00 1.206281399810e+00 1.112244206547e+00 9.234597031255e-01 6.659799608285e-01 4.040948688019e-01 3.475400774912e-01 5.809252908668e-01 8.589226187843e-01 1.084342526282e+00 1.220589121328e+00 1.250356688267e+00 1.170591882243e+00 9.928389925000e-01 7.474233851204e-01 5.049979746579e-01 4.403625405051e-01 6.329237515714e-01 8.918699040513e-01 1.106189506617e+00 1.230855591586e+00 1.245306944022e+00 1.145457363831e+00 9.432774124675e-01 6.719691779564e-01 4.213548088066e-01 4.349805316449e-01 7.064378731058e-01 1.000858004593e+00 1.229308933495e+00 1.353206537919e+00 1.353474129740e+00 1.226378848233e+00 9.834703186332e-01 6.550000182404e-01 3.281558787457e-01 3.847160062739e-01 7.498631137429e-01 1.104584395081e+00 1.375669635496e+00 1.528170899366e+00 1.543246834639e+00 1.416801538237e+00 1.159751836586e+00 7.992891826413e-01 3.949525390495e-01 2.949622450283e-01 6.875484374958e-01 1.088805819602e+00 1.404769332399e+00 1.597407072821e+00 1.645798183596e+00 1.544389624765e+00 1.303419303640e+00 9.499667788727e-01 5.386317939286e-01 2.976181059789e-01 6.094112571475e-01 1.015225695668e+00 1.347901324443e+00 1.559463169971e+00 1.625513748006e+00 1.538685578937e+00 1.308523625724e+00 9.630586825304e-01 5.626169909237e-01 3.456192987641e-01 6.485879505456e-01 1.055846264845e+00 1.394457213201e+00 1.611408199914e+00 1.679597267357e+00 1.589670698984e+00 1.349272387030e+00 9.833203723176e-01 5.413339101377e-01 2.535923762187e-01 6.191242949970e-01 1.071678445932e+00 1.445362067656e+00 1.692354030264e+00 1.785681388544e+00 1.714913605883e+00 1.486117432325e+00 1.121513398293e+00 6.601351923116e-01 2.056777115063e-01 4.678822458919e-01 9.469256631634e-01 1.349843454457e+00 1.628345310837e+00 1.754653042481e+00 1.717084714470e+00 1.520413441943e+00 1.185807139033e+00 7.518762871000e-01 3.057946314045e-01 3.909225204175e-01 8.392935972683e-01 1.235212456322e+00 1.515472396254e+00 1.649610723014e+00 1.624597269061e+00 1.444203186209e+00 1.129086692206e+00 7.194689174073e-01 3.200710462186e-01 4.305271199939e-01 8.552936997462e-01 1.236725502993e+00 1.507483013091e+00 1.635763593081e+00 1.607671734962e+00 1.425965102021e+00 1.109824914171e+00 6.963604488189e-01 2.797098609069e-01 4.111058753639e-01 8.529571345803e-01 1.244419294744e+00 1.526027966113e+00 1.667452279551e+00 1.654891940576e+00 1.490644822237e+00 1.193190329239e+00 7.988423950516e-01 3.880349903702e-01 3.626763342930e-01 7.587502863250e-01 1.143215511926e+00 1.430673025393e+00 1.587383856275e+00 1.598416502980e+00 1.465184458216e+00 1.205291463320e+00 8.545487259348e-01 4.880991576486e-01 3.750590657703e-01 6.697863846388e-01 1.010598147162e+00 1.274411803743e+00 1.421326804857e+00 1.435162600572e+00 1.316708690189e+00 1.082856858071e+00 7.691293166751e-01 4.537797107234e-01 3.855676956810e-01 6.498682183916e-01 9.498633634241e-01 1.178368321016e+00 1.298286582185e+00 1.295025370180e+00 1.170093056785e+00 9.400904156862e-01 6.393818612959e-01 3.506761871305e-01 3.561690522051e-01 6.371631425475e-01 9.162173206150e-01 1.117929787566e+00 1.213768712370e+00 1.193032636244e+00 1.059369317094e+00 8.304111215994e-01 5.412857256651e-01 2.859010239468e-01 3.590099912574e-01 6.361710451459e-01 8.893690216416e-01 1.062740850738e+00 1.133447712328e+00 1.094030293366e+00 9.503006409197e-01 7.213339733255e-01 4.448740970007e-01 2.404536025869e-01 3.840089845298e-01 6.502922713391e-01 8.764799702857e-01 1.021337156914e+00 1.067119667165e+00 1.009921773703e+00 8.588385427910e-01 6.376777526236e-01 3.988332852326e-01 3.022999907287e-01 4.763117035383e-01 7.125240984565e-01 9.050728100193e-01 1.017887214829e+00 1.035576014650e+00 9.562805619416e-01 7.906070530540e-01 5.632653805654e-01 3.301446511436e-01 2.765755810475e-01 4.746457869217e-01 6.997328784583e-01 8.717792287270e-01 9.629341932906e-01 9.619837728462e-01 8.697882341255e-01 6.984488144016e-01 4.725721883200e-01 2.484113085492e-01 2.400210913237e-01 4.489640691197e-01 6.528202120756e-01 7.969865335187e-01 8.621044364613e-01 8.425317176795e-01 7.445855244447e-01 5.882270925568e-01 4.167805420322e-01 3.304309052331e-01 4.214895307156e-01 5.904268783860e-01 7.415157244302e-01 8.358284610443e-01 8.581701171171e-01 8.084130837176e-01 7.015074957863e-01 5.728595867706e-01 4.887138485388e-01 5.191564759893e-01 6.436499365988e-01 7.861196957702e-01 8.939540007987e-01 9.403406369513e-01 9.158868746243e-01 8.264166058694e-01 6.953479053039e-01 5.719513565298e-01 5.331673671367e-01 6.158932259059e-01 7.612085016094e-01 8.982258600430e-01 9.848028265482e-01 1.000277601885e+00 9.397060770734e-01 8.129879530085e-01 6.486584482793e-01 5.071970113219e-01 4.848308936678e-01 6.016949590197e-01 7.651211748524e-01 9.015428861613e-01 9.744836345334e-01 9.686037784838e-01 8.842777968985e-01 7.383165593402e-01 5.720689051041e-01 4.720205099449e-01 5.308293056679e-01 6.986677066681e-01 8.745294443179e-01 1.002032296074e+00 1.054258850189e+00 1.022436222647e+00 9.144153290755e-01 7.589673807633e-01 6.192354599752e-01 5.960150772746e-01 7.251641732166e-01 9.222962197055e-01 1.104600986346e+00 1.225320886169e+00 1.260941422455e+00 1.205134031812e+00 1.068548718062e+00 8.833955298697e-01 7.165217375098e-01 6.734016756336e-01 7.975553478837e-01 1.002091646345e+00 1.195084572457e+00 1.324669439757e+00 1.365538790739e+00 1.311158032873e+00 1.172369976350e+00 9.802839715103e-01 7.955750178437e-01 7.138536702379e-01 7.934816300507e-01 9.681605389925e-01 1.142605755115e+00 1.259424334142e+00 1.291732585327e+00 1.234098187699e+00 1.100547226493e+00 9.278597043042e-01 7.835634162129e-01 7.542220826179e-01 8.607826887120e-01 1.027793937943e+00 1.175637902436e+00 1.257229914746e+00 1.251649020748e+00 1.159063041111e+00 1.001692456601e+00 8.317087207516e-01 7.401636847202e-01 8.044974362342e-01 9.838363822002e-01 1.181388661683e+00 1.329088890014e+00 1.389594630799e+00 1.347280581344e+00 1.205420999526e+00 9.886340374970e-01 7.557624251972e-01 6.304203313878e-01 7.313688030657e-01 9.719797083270e-01 1.217399076790e+00 1.396035079759e+00 1.472783279124e+00 1.433889608742e+00 1.283520078886e+00 1.045323120996e+00 7.729285174675e-01 5.878016182830e-01 6.550555295965e-01 9.016495156727e-01 1.160968109069e+00 1.351814515828e+00 1.437897798767e+00 1.406135659110e+00 1.262247349751e+00 1.032349985224e+00 7.740835154855e-01 6.104400477632e-01 6.850861513713e-01 9.188322088696e-01 1.158345814097e+00 1.325673927951e+00 1.385452416627e+00 1.325993886907e+00 1.155704514664e+00 9.069441300326e-01 6.574589665691e-01 5.792966832747e-01 7.686889226780e-01 1.056887410720e+00 1.311931727248e+00 1.473652473818e+00 1.512701690987e+00 1.419640089633e+00 1.203472039115e+00 8.954943517419e-01 5.755855896791e-01 4.848188672136e-01 7.594542804676e-01 1.120831805974e+00 1.429027829344e+00 1.629404731303e+00 1.694293871767e+00 1.613902887937e+00 1.395114850799e+00 1.062095786976e+00 6.644102390511e-01 3.615703395958e-01 5.503135961990e-01 9.423439309735e-01 1.290607826335e+00 1.531668605158e+00 1.636126874233e+00 1.592626785821e+00 1.405890021989e+00 1.096207865974e+00 7.011888530867e-01 3.111293074206e-01 3.815674119699e-01 7.740134928855e-01 1.126252055844e+00 1.374158019414e+00 1.489294773623e+00 1.460017271509e+00 1.289922870429e+00 9.970921461207e-01 6.135258839426e-01 2.033907746058e-01 3.304459657022e-01 7.382266799970e-01 1.083447512891e+00 1.322620223618e+00 1.431094649294e+00 1.398219435939e+00 1.227522891493e+00 9.361679770053e-01 5.536491340412e-01 1.290586914953e-01 3.459347661510e-01 7.611935034508e-01 1.106803010549e+00 1.347607823263e+00 1.460620706763e+00 1.435746753653e+00 1.276719872240e+00 1.001264802039e+00 6.424505797645e-01 2.776816698345e-01 3.382162043397e-01 7.092574196465e-01 1.044823987166e+00 1.287412126169e+00 1.410727752194e+00 1.403410102780e+00 1.267874519052e+00 1.019741359248e+00 6.875232545998e-01 3.219922076863e-01 2.222254006856e-01 5.522348593967e-01 8.664730315439e-01 1.096261782195e+00 1.216452123965e+00 1.216623194117e+00 1.099449096380e+00 8.802315248139e-01 5.872987664826e-01 2.775865145424e-01 2.448313343505e-01 5.306433993873e-01 7.986427297583e-01 9.881850205132e-01 1.076474738527e+00 1.055252128510e+00 9.291978506214e-01 7.164470035158e-01 4.546609245897e-01 2.602019532093e-01 3.894239807780e-01 6.513050899294e-01 8.809512386760e-01 1.033148978222e+00 1.087912169180e+00 1.039414368402e+00 8.949895695306e-01 6.766948966273e-01 4.333415555689e-01 3.117335163995e-01 4.696478944195e-01 7.121720015936e-01 9.173982670104e-01 1.043934269049e+00 1.073335308408e+00 1.001139295021e+00 8.354272377110e-01 5.975128509503e-01 3.336356381050e-01 2.332187625518e-01 4.526698293836e-01 7.067850798781e-01 9.045931233223e-01 1.015886483809e+00 1.026543946185e+00 9.345277845509e-01 7.493843637781e-01 4.929165195743e-01 2.160994944031e-01 2.358893524250e-01 5.226135962748e-01 7.877630048006e-01 9.834594152982e-01 1.086426477031e+00 1.084864658123e+00 9.779444533586e-01 7.755660457476e-01 4.974971959625e-01 1.741061372916e-01 1.854133952996e-01 5.098403085731e-01 7.889646507046e-01 9.923054765489e-01 1.099480052920e+00 1.099837459631e+00 9.933846425142e-01 7.909322069185e-01 5.139783742351e-01 2.025712957118e-01 2.043399910889e-01 5.159111840182e-01 7.925922477945e-01 9.943428976629e-01 1.099440066629e+00 1.096885659537e+00 9.867369207317e-01 7.804049364947e-01 5.018929985871e-01 2.109151558895e-01 2.722012076338e-01 5.821776549005e-01 8.645573569740e-01 1.073255007155e+00 1.184620163181e+00 1.186665053863e+00 1.078967952304e+00 8.732791444095e-01 5.961480713994e-01 3.145559082458e-01 3.095565226671e-01 5.964157166709e-01 8.891195461279e-01 1.116183119874e+00 1.247863450909e+00 1.268983914773e+00 1.176460932363e+00 9.790396316221e-01 6.976144965946e-01 3.726366779542e-01 2.021181702259e-01 4.774082646060e-01 7.949080375925e-01 1.051588359260e+00 1.215549415369e+00 1.269642120714e+00 1.208404238177e+00 1.037851707633e+00 7.753237517844e-01 4.516453764065e-01 1.691253317854e-01 3.709075552043e-01 7.007189937851e-01 9.805588639966e-01 1.174971477247e+00 1.264721640636e+00 1.242107239333e+00 1.111089245451e+00 8.880991618509e-01 6.064421323795e-01 3.515488761288e-01 3.786554783321e-01 6.475283836188e-01 9.233358047457e-01 1.135802277088e+00 1.256940799717e+00 1.274972156277e+00 1.191242244714e+00 1.020770186337e+00 7.962941895818e-01 5.846839254623e-01 5.153816133128e-01 6.515904087146e-01 8.671236677447e-01 1.058865287622e+00 1.180607113579e+00 1.212341583067e+00 1.150271100247e+00 1.004910595498e+00 8.033436776424e-01 6.006837106432e-01 5.045137678797e-01 5.970586305773e-01 7.865695907193e-01 9.667710119531e-01 1.086258198741e+00 1.122065973969e+00 1.067845535974e+00 9.311409134799e-01 7.350820370881e-01 5.299146044312e-01 4.280512327944e-01 5.307298331434e-01 7.330886623055e-01 9.241730384162e-01 1.055557290796e+00 1.105912424865e+00 1.069511664071e+00 9.544327380316e-01 7.850532030334e-01 6.122236306573e-01 5.301978621672e-01 6.117655674381e-01 7.895129886990e-01 9.690424156312e-01 1.098635630518e+00 1.153317672114e+00 1.124469345442e+00 1.017267249396e+00 8.517795146376e-01 6.696421662419e-01 5.492173412380e-01 5.775403002856e-01 7.249514109512e-01 8.943024820015e-01 1.024035410151e+00 1.083999682645e+00 1.062098346007e+00 9.596818051218e-01 7.909168972199e-01 5.866977147872e-01 4.144758609699e-01 4.006032692714e-01 5.490783121406e-01 7.278039172123e-01 8.656996879169e-01 9.333345270634e-01 9.192019129847e-01 8.240109680585e-01 6.596270541069e-01 4.520767991810e-01 2.683507373787e-01 2.913653886024e-01 4.838839381350e-01 6.776556067360e-01 8.194946860014e-01 8.881680353125e-01 8.753277714905e-01 7.829887698495e-01 6.237112271091e-01 4.247964133801e-01 2.594640113383e-01 3.043489686098e-01 4.962655608977e-01 6.851134485784e-01 8.228751550855e-01 8.895440125443e-01 8.774680944169e-01 7.893369256285e-01 6.387191206469e-01 4.550314893721e-01 3.099741195878e-01 3.396819974642e-01 5.050415409790e-01 6.779148905931e-01 8.059436763781e-01 8.675211205792e-01 8.548098396233e-01 7.707590120827e-01 6.294616535865e-01 4.608868776329e-01 3.318865998258e-01 3.510811235298e-01 4.895233399732e-01 6.380438485993e-01 7.449983006169e-01 7.891173384561e-01 7.639224187760e-01 6.748318313063e-01 5.410052648888e-01 4.055009929688e-01 3.550338263982e-01 4.435342089244e-01 5.926581457388e-01 7.277674763243e-01 8.129298600728e-01 8.313434562324e-01 7.784469914001e-01 6.608699015683e-01 4.992172464801e-01 3.439913638375e-01 3.144330337213e-01 4.511674346687e-01 6.302104388302e-01 7.805177942646e-01 8.720325483845e-01 8.905651528604e-01 8.326347858085e-01 7.047682074652e-01 5.250133330181e-01 3.344806769309e-01 2.567653325172e-01 3.928013264022e-01 5.859569286118e-01 7.497553004991e-01 8.539029135803e-01 8.848059720365e-01 8.393389924521e-01 7.240283604018e-01 5.560976150576e-01 3.713023516636e-01 2.645781066711e-01 3.539552241048e-01 5.262152885803e-01 6.806068867619e-01 7.825146575041e-01 8.184359073255e-01 7.868742992309e-01 6.976316965333e-01 5.745130981787e-01 4.634193674019e-01 4.336872710993e-01 5.108913814383e-01 6.361309049767e-01 7.500932020212e-01 8.209853447993e-01 8.353336364073e-01 7.931389043036e-01 7.077366437658e-01 6.088872481722e-01 5.455527632531e-01 5.642439736246e-01 6.578523718344e-01 7.766376911859e-01 8.767160845938e-01 9.317853590714e-01 9.296681440102e-01 8.699386610951e-01 7.638593534359e-01 6.369083605361e-01 5.342330592325e-01 5.126892797181e-01 5.847516071946e-01 7.000159349695e-01 8.068007759797e-01 8.753287681462e-01 8.924605107647e-01 8.572469378362e-01 7.795689956306e-01 6.806267456327e-01 5.937439979862e-01 5.574330631323e-01 5.877147095216e-01 6.601883947340e-01 7.369688955915e-01 7.913558440454e-01 8.110704733260e-01 7.958906785264e-01 7.557743435590e-01 7.090473813485e-01 6.780151070520e-01 6.789929717914e-01 7.116754450427e-01 7.603860163268e-01 8.056287151747e-01 8.331262667168e-01 8.367896208743e-01 8.185523056970e-01 7.870270272962e-01 7.549027520656e-01 7.345306817412e-01 7.324886012704e-01 7.465766684076e-01 7.682427210697e-01 7.881257814075e-01 8.002764506766e-01 8.034808323475e-01 8.002922935827e-01 7.946500014303e-01 7.891986965360e-01 7.836066173559e-01 7.749999296248e-01 7.603143747876e-01 7.392993131296e-01 7.167231934860e-01 7.022866528625e-01 7.067726954092e-01 7.349936852320e-01 7.810411859536e-01 8.305422762340e-01 8.671315707390e-01 8.779671984795e-01 8.571465518083e-01 8.082004335319e-01 7.463479827761e-01 6.990393135045e-01 6.973379756922e-01 7.534043714049e-01 8.484256363191e-01 9.490607747817e-01 1.025667099724e+00 1.058486251562e+00 1.038747835673e+00 9.696207892907e-01 8.683717429748e-01 7.695869080188e-01 7.221668585945e-01 7.600110372916e-01 8.656420944386e-01 9.898605479836e-01 1.088922160680e+00 1.134931935415e+00 1.114803064675e+00 1.029491340798e+00 8.955377092361e-01 7.502665996799e-01 6.575288044352e-01 6.790682414359e-01 7.998447422467e-01 9.485168461598e-01 1.066760409218e+00 1.120873354014e+00 1.095583756865e+00 9.912316993720e-01 8.252874077003e-01 6.415287590253e-01 5.321982918229e-01 5.965037502831e-01 7.832942729449e-01 9.837623592666e-01 1.134998267422e+00 1.204914724179e+00 1.179460147557e+00 1.059782906063e+00 8.641104961744e-01 6.387598266268e-01 4.965673873792e-01 5.840801956222e-01 8.228072291969e-01 1.071295232256e+00 1.261601646721e+00 1.360666962904e+00 1.353884745079e+00 1.242200637965e+00 1.043593622926e+00 8.009092803316e-01 6.089124217165e-01 6.194755827927e-01 8.257944448660e-01 1.076724225585e+00 1.280889900774e+00 1.395173387217e+00 1.400129579531e+00 1.294089450014e+00
 7.186728951696e-01 6.968680782253e-01 6.543849357233e-01 6.020536126985e-01 5.580610794712e-01 5.413997416374e-01 5.588882562655e-01 5.987693925212e-01 6.284814351362e-01 6.388790445253e-01 6.254250227589e-01 5.958698059649e-01 5.676766455843e-01 5.616223056302e-01 5.878762354351e-01 6.370604360714e-01 6.882177812625e-01 7.218594076796e-01 7.264986333777e-01 7.005234228257e-01 6.524093905650e-01 5.999542159187e-01 5.658509949543e-01 5.656677425576e-01 5.952201181940e-01 6.344646708816e-01 6.626645316904e-01 6.676455746493e-01 6.482255067749e-01 6.136688919678e-01 5.810350163978e-01 5.673887945348e-01 5.779608551777e-01 6.045591953035e-01 6.397723205205e-01 6.667191830716e-01 6.734646131072e-01 6.540840247469e-01 6.010121403091e-01 5.330283957189e-01 4.825637093388e-01 4.799398731390e-01 5.245647415874e-01 5.853608635192e-01 6.298835640427e-01 6.385114051741e-01 6.055611174308e-01 5.392309032937e-01 4.636089440033e-01 4.219131218346e-01 4.468717883483e-01 5.203047191794e-01 5.985238963222e-01 6.476888387326e-01 6.465733473583e-01 5.962595536798e-01 5.108309340550e-01 4.258320190053e-01 3.971847184652e-01 4.524543216942e-01 5.499764215860e-01 6.373181628683e-01 6.836038622738e-01 6.762119558680e-01 6.174958874715e-01 5.258237731165e-01 4.408195423534e-01 4.199404709759e-01 4.843605326984e-01 5.882960696679e-01 6.811517262890e-01 7.347895697199e-01 7.396709826435e-01 7.017657090746e-01 6.423242990817e-01 5.958997030019e-01 5.955976687687e-01 6.448806331587e-01 7.161720769627e-01 7.868992645138e-01 8.328123201191e-01 8.386302109661e-01 7.899107983553e-01 6.986098485396e-01 5.976074713557e-01 5.350640587375e-01 5.470388859237e-01 6.155837957496e-01 6.908098586837e-01 7.343326333914e-01 7.285044447260e-01 6.745804429309e-01 5.934411060342e-01 5.295897812216e-01 5.404015845218e-01 6.259528134792e-01 7.408583004219e-01 8.364059607035e-01 8.803116481079e-01 8.567418876727e-01 7.680319503025e-01 6.419364384982e-01 5.359826087218e-01 5.293037553046e-01 6.338700633431e-01 7.767307976704e-01 8.935608888354e-01 9.508886770504e-01 9.380839641584e-01 8.642682141986e-01 7.599828577090e-01 6.790944267515e-01 6.793488879755e-01 7.660016212427e-01 8.866315605551e-01 9.871927515461e-01 1.036144996607e+00 1.024016647038e+00 9.616004763608e-01 8.795796591554e-01 8.239769441220e-01 8.334650101028e-01 9.053279688495e-01 9.989078878743e-01 1.070390700117e+00 1.092176838469e+00 1.056362772096e+00 9.748767578389e-01 8.796066775809e-01 8.174960725392e-01 8.259821897626e-01 8.981861156129e-01 9.902944025268e-01 1.058609005543e+00 1.077674455515e+00 1.042726677777e+00 9.695892856692e-01 8.938696562751e-01 8.631480832089e-01 9.037422006091e-01 1.017711362715e+00 1.142975342090e+00 1.238180577205e+00 1.275768438086e+00 1.245232305010e+00 1.153160163976e+00 1.024679125763e+00 9.054172019291e-01 8.531679867284e-01 8.981902102949e-01 1.005897845613e+00 1.080922307089e+00 1.133950898829e+00 1.123605285772e+00 1.054898319435e+00 9.553263651000e-01 8.725206237068e-01 8.559024009056e-01 9.138818288398e-01 1.003410195756e+00 1.086561789940e+00 1.136303535919e+00 1.137746563026e+00 1.091784714550e+00 1.015725960380e+00 9.422373861161e-01 9.114161528867e-01 9.483585687562e-01 1.039851947419e+00 1.132184194931e+00 1.191814997334e+00 1.203227276398e+00 1.168376630084e+00 1.105386282212e+00 1.044412650978e+00 1.016259664777e+00 1.033801134504e+00 1.082463875580e+00 1.132379779671e+00 1.157225051790e+00 1.144379868610e+00 1.097536405282e+00 1.035321256713e+00 9.853635969044e-01 9.707598893129e-01 9.937416543712e-01 1.033408076382e+00 1.060743638122e+00 1.053932920146e+00 1.005684820856e+00 9.255934868157e-01 8.401626212257e-01 7.868055069723e-01 7.926610478816e-01 8.494443823653e-01 9.208589888984e-01 9.705597698279e-01 9.767823666317e-01 9.348491357270e-01 8.568042887786e-01 7.704138531163e-01 7.130395924846e-01 7.109142170229e-01 7.546899337290e-01 8.083182132036e-01 8.375525109532e-01 8.240249702833e-01 7.676208946953e-01 6.869127790092e-01 6.185570708881e-01 6.039078169186e-01 6.527080599074e-01 7.307490579111e-01 7.942606159162e-01 8.136953462424e-01 7.773109703601e-01 6.912714281857e-01 5.828244455841e-01 5.061049618314e-01 5.212420298370e-01 6.217478320126e-01 7.450340032010e-01 8.399661220497e-01 8.790611296687e-01 8.530489272637e-01 7.685599441834e-01 6.492849340373e-01 5.403796799568e-01 5.027170566425e-01 5.580610341196e-01 6.569059303204e-01 7.435572697267e-01 7.827832865108e-01 7.803781442127e-01 7.331483081397e-01 6.567286896393e-01 5.818048320534e-01 5.457736942499e-01 5.678194683225e-01 6.276337288127e-01 6.815674573007e-01 6.895011698030e-01 6.510223230315e-01 5.667828243111e-01 4.547210914570e-01 3.605737976393e-01 3.519143647242e-01 4.321207217150e-01 5.311467514582e-01 5.973970709869e-01 6.154131503466e-01 5.841047484132e-01 5.114244793491e-01 4.203856851860e-01 3.573669202619e-01 3.767359123182e-01 4.701582444739e-01 5.790488307019e-01 6.553669164671e-01 6.760600353798e-01 6.347669065447e-01 5.394725005580e-01 4.163511110548e-01 3.250503804997e-01 3.479155175858e-01 4.625248849259e-01 5.851911832162e-01 6.694661513732e-01 6.955604955043e-01 6.600033760226e-01 5.742340370805e-01 4.683222664785e-01 3.981245331930e-01 4.195789890383e-01 5.112845006281e-01 6.083550708797e-01 6.675962861786e-01 6.692265594566e-01 6.105501340986e-01 5.052142231744e-01 3.900179033538e-01 3.381014703497e-01 4.018620100596e-01 5.213680279944e-01 6.261683352792e-01 6.806786532848e-01 6.705361722118e-01 5.965497326291e-01 4.748600473833e-01 3.453443225878e-01 2.922528756994e-01 3.686056308913e-01 4.904328163150e-01 5.853020784792e-01 6.224885430191e-01 5.925533377137e-01 5.025423405394e-01 3.802601198433e-01 2.933898424571e-01 3.339923545074e-01 4.626013149642e-01 5.920525767936e-01 6.783824627769e-01 7.007933967108e-01 6.518751198911e-01 5.362454737368e-01 3.742182045743e-01 2.322546536124e-01 2.986759878034e-01 5.025871318686e-01 6.976857829548e-01 8.334301503552e-01 8.854644400286e-01 8.442998885021e-01 7.154414545449e-01 5.240867913343e-01 3.418082664545e-01 3.500028998176e-01 5.507013428674e-01 7.676479380079e-01 9.264075897092e-01 9.950649475733e-01 9.609461108518e-01 8.278651945797e-01 6.185764222403e-01 3.926159903014e-01 3.280959386886e-01 5.187293236728e-01 7.541755470115e-01 9.337397195763e-01 1.019656314367e+00 9.971199181154e-01 8.691038358675e-01 6.578247227979e-01 4.194129163375e-01 3.233755386282e-01 5.021278078758e-01 7.410273984756e-01 9.246672452708e-01 1.011947426010e+00 9.871291056231e-01 8.533235972701e-01 6.339419345200e-01 3.905066402673e-01 3.204856712695e-01 5.306986353186e-01 7.805299432817e-01 9.657601421280e-01 1.048089987247e+00 1.012881777424e+00 8.645117265548e-01 6.282796054974e-01 3.714040770417e-01 3.222696087686e-01 5.605320498200e-01 8.202581898678e-01 1.004868643933e+00 1.077962665454e+00 1.026274677573e+00 8.567254229338e-01 6.013967366377e-01 3.590179458092e-01 4.153532356886e-01 7.155679643556e-01 1.023302998288e+00 1.256350084744e+00 1.380254846699e+00 1.378216263597e+00 1.249855543534e+00 1.013255007052e+00 7.149153694020e-01 4.825604430879e-01 5.661598964594e-01 8.699541756851e-01 1.172287485315e+00 1.374275604894e+00 1.450671301884e+00 1.373172614316e+00 1.154569745978e+00 8.289738343838e-01 4.815111677932e-01 4.045502893808e-01 7.060860346671e-01 1.029673903591e+00 1.250490045004e+00 1.342431478502e+00 1.302544196077e+00 1.137829005878e+00 8.728099876508e-01 5.610758516459e-01 3.616193350437e-01 5.230320668324e-01 8.179512875253e-01 1.067283830136e+00 1.216069213497e+00 1.242461791858e+00 1.144181621987e+00 9.370848395200e-01 6.587388103619e-01 4.055342950525e-01 4.575529903184e-01 7.443805849210e-01 1.017676824518e+00 1.193574762405e+00 1.240054885927e+00 1.158036143285e+00 9.620442502704e-01 6.938641816948e-01 4.620835969386e-01 4.991002787694e-01 7.618579889884e-01 1.032907933791e+00 1.223341358725e+00 1.296138493734e+00 1.238871423043e+00 1.060107103429e+00 7.930129134780e-01 5.212968389550e-01 4.656980234478e-01 7.056814995451e-01 1.000850230601e+00 1.230986658056e+00 1.348523332979e+00 1.333724533732e+00 1.187326174337e+00 9.304019184961e-01 6.130304470095e-01 3.824389955817e-01 5.212398859166e-01 8.340451640479e-01 1.111556889870e+00 1.289126611616e+00 1.340027421564e+00 1.258502113817e+00 1.057599834291e+00 7.708998564367e-01 4.713132219246e-01 3.718178358955e-01 5.889558885197e-01 8.495196140863e-01 1.033632620020e+00 1.114290959496e+00 1.089080453862e+00 9.633796756131e-01 7.563394270132e-01 5.080296840248e-01 3.221897034640e-01 3.960697984583e-01 6.151335170072e-01 8.139687830527e-01 9.398186996572e-01 9.731268357763e-01 9.115092998884e-01 7.675420943840e-01 5.664506593725e-01 3.552442474970e-01 2.949438792625e-01 4.668237162886e-01 6.819436152218e-01 8.542549781066e-01 9.530449955662e-01 9.653231707066e-01 8.900973088610e-01 7.377585771521e-01 5.326026789753e-01 3.318964719821e-01 2.990226530534e-01 4.778975223635e-01 6.879448582780e-01 8.547331541720e-01 9.502240561897e-01 9.622799247504e-01 8.901297305043e-01 7.440264101770e-01 5.477478779274e-01 3.551037128860e-01 3.074990249949e-01 4.618112865275e-01 6.581131184053e-01 8.169886618600e-01 9.086545385640e-01 9.205209995600e-01 8.514535072096e-01 7.109548481386e-01 5.209440403700e-01 3.295942952041e-01 2.709752443622e-01 4.138924110038e-01 5.966899194659e-01 7.407084790792e-01 8.179087008629e-01 8.168834837867e-01 7.374175447441e-01 5.900036304962e-01 3.993593095876e-01 2.347106673329e-01 2.811956314483e-01 4.739397243985e-01 6.603350032084e-01 7.939348931405e-01 8.542796070984e-01 8.325266353538e-01 7.297214728857e-01 5.569336581889e-01 3.390126157276e-01 1.670566249201e-01 3.010752566659e-01 5.365190309720e-01 7.429351571924e-01 8.876470836849e-01 9.535187400723e-01 9.333281379609e-01 8.297971793652e-01 6.568257230394e-01 4.455893603467e-01 2.838633419381e-01 3.538082734999e-01 5.642496373778e-01 7.675419461236e-01 9.141580359098e-01 9.818746712298e-01 9.611784633124e-01 8.530695415661e-01 6.687813460017e-01 4.315712269013e-01 2.037592066639e-01 2.572670916451e-01 4.993338017573e-01 7.210532525325e-01 8.795574835943e-01 9.552544560866e-01 9.393683575284e-01 8.329574022769e-01 6.465495684359e-01 4.001789118095e-01 1.376077573006e-01 2.211593988489e-01 4.890961815265e-01 7.193466096813e-01 8.815939255580e-01 9.585129687403e-01 9.420670245193e-01 8.338962024903e-01 6.456564951308e-01 4.009476564372e-01 1.693076345874e-01 2.752912610095e-01 5.376681975849e-01 7.690710542706e-01 9.330183394254e-01 1.010525983817e+00 9.929836001756e-01 8.820637642220e-01 6.904029832282e-01 4.456453909507e-01 2.326709621234e-01 3.244841013431e-01 5.846039989096e-01 8.269062145516e-01 1.005493735207e+00 1.098598729065e+00 1.096246995479e+00 9.992553073443e-01 8.195790758254e-01 5.829215324142e-01 3.483888083466e-01 3.026843541638e-01 5.051532160234e-01 7.385793040531e-01 9.222291942745e-01 1.027082847992e+00 1.040665767978e+00 9.622984520684e-01 8.025810116209e-01 5.852239195768e-01 3.617944977600e-01 2.873831964423e-01 4.555118645152e-01 6.707577577276e-01 8.433019745206e-01 9.423264816462e-01 9.550171882422e-01 8.806574531803e-01 7.301385669189e-01 5.290292213361e-01 3.383925527820e-01 3.180216125205e-01 4.950409476687e-01 7.008881690424e-01 8.635827424802e-01 9.549887267877e-01 9.629500281322e-01 8.867124374650e-01 7.364378780653e-01 5.354531456626e-01 3.369129925469e-01 2.906709209609e-01 4.544501924158e-01 6.559720290693e-01 8.186433441546e-01 9.150401399318e-01 9.343001437261e-01 8.772281117811e-01 7.562248061598e-01 5.984112467859e-01 4.569837555294e-01 4.199695370381e-01 5.155221739159e-01 6.593808063577e-01 7.824596822496e-01 8.526082049671e-01 8.577842089684e-01 7.999912861044e-01 6.951562311537e-01 5.772705078462e-01 5.038538941881e-01 5.286417604816e-01 6.334224108214e-01 7.556515360867e-01 8.489808482061e-01 8.887432735037e-01 8.655435578672e-01 7.828111926898e-01 6.577652944695e-01 5.274571651702e-01 4.576441638704e-01 5.036127180527e-01 6.284396142199e-01 7.620670812928e-01 8.614152872510e-01 9.054930293305e-01 8.875935855472e-01 8.130494900341e-01 7.000211410416e-01 5.834104751527e-01 5.171489687327e-01 5.436363985745e-01 6.398650195105e-01 7.491905425875e-01 8.306990357978e-01 8.633778141674e-01 8.407986657481e-01 7.689501438598e-01 6.669818126765e-01 5.702519001691e-01 5.276093376303e-01 5.671343274320e-01 6.613736482328e-01 7.621972724159e-01 8.355571772199e-01 8.640030360022e-01 8.430533857545e-01 7.795083822390e-01 6.915998839008e-01 6.095256027083e-01 5.699009825255e-01 5.922033055107e-01 6.583964165282e-01 7.325581861755e-01 7.862598802502e-01 8.045073158865e-01 7.842718909983e-01 7.329672189475e-01 6.675154977210e-01 6.120400956640e-01 5.895387237936e-01 6.065982236861e-01 6.477650829447e-01 6.889128429455e-01 7.111727430297e-01 7.056044374749e-01 6.732637860680e-01 6.243746190735e-01 5.765366389084e-01 5.493029815110e-01 5.531102763204e-01 5.810597684990e-01 6.149770784136e-01 6.377872249133e-01 6.402530713959e-01 6.226142909599e-01 5.941565355254e-01 5.707122426876e-01 5.677670187284e-01 5.900458790591e-01 6.273966271760e-01 6.620323312844e-01 6.780231782216e-01 6.665147803244e-01 6.279985563274e-01 5.740168044750e-01 5.280461422724e-01 5.192149313698e-01 5.610220503801e-01 6.372142853567e-01 7.178460467729e-01 7.773284206528e-01 7.994221903628e-01 7.774088122470e-01 7.142212625196e-01 6.238429327098e-01 5.342848991633e-01 4.870504265650e-01 5.119406023731e-01 5.913920187595e-01 6.822519581956e-01 7.505127497612e-01 7.770178328864e-01 7.547405476037e-01 6.874724875479e-01 5.907807009714e-01 4.953623885028e-01 4.471998828460e-01 4.770109263136e-01 5.595937336314e-01 6.466667770178e-01 7.040853681266e-01 7.138781021447e-01 6.702082872593e-01 5.778957653984e-01 4.540535557788e-01 3.374017903035e-01 3.024713695328e-01 3.819148542782e-01 5.028360029425e-01 6.056742007375e-01 6.625553637283e-01 6.610082817422e-01 5.985637808279e-01 4.816258585876e-01 3.270468538187e-01 1.806447462891e-01 1.964934007173e-01 3.498132238195e-01 4.997191016709e-01 6.068188683955e-01 6.545236906607e-01 6.356702745500e-01 5.511827201078e-01 4.101927027408e-01 2.334730835624e-01 1.147337223019e-01 2.597840072558e-01 4.506083508260e-01 6.101400771037e-01 7.158914136696e-01 7.554038243085e-01 7.242764468148e-01 6.267513696273e-01 4.776786866641e-01 3.125396134226e-01 2.373894963870e-01 3.538885263741e-01 5.313869021346e-01 6.859520850319e-01 7.867528943921e-01 8.189811164392e-01 7.777285653883e-01 6.670005754227e-01 4.998294479651e-01 3.023668189059e-01 1.623333402863e-01 2.726228028171e-01 4.591206792611e-01 6.140782431011e-01 7.099330262744e-01 7.344482015800e-01 6.847857406836e-01 5.668733079306e-01 3.958156544103e-01 2.039124194533e-01 1.488907590309e-01 3.241818892150e-01 5.047398266461e-01 6.386399762873e-01 7.066930369213e-01 6.998677054072e-01 6.179164088084e-01 4.693554156373e-01 2.730742896929e-01 1.014803848863e-01 2.492242191871e-01 4.671834535611e-01 6.509945729036e-01 7.755556470223e-01 8.260353265587e-01 7.960426293172e-01 6.880628275226e-01 5.140612707846e-01 2.996959550676e-01 1.480621478344e-01 3.028191293388e-01 5.256972544562e-01 7.121371607396e-01 8.340970219589e-01 8.768333669487e-01 8.351800153005e-01 7.135469015591e-01 5.265104945471e-01 3.043866780515e-01 1.667509755069e-01 3.277436720873e-01 5.462033845403e-01 7.227835543008e-01 8.292391237727e-01 8.516728341327e-01 7.864826362086e-01 6.401174458443e-01 4.297105418109e-01 1.949674189848e-01 1.870008044303e-01 4.283845803937e-01 6.554401162249e-01 8.230590005904e-01 9.096222040187e-01 9.038544071472e-01 8.046763464111e-01 6.217495776979e-01 3.781688135349e-01 1.566784113251e-01 3.067700432755e-01 5.851223222666e-01 8.295125451250e-01 1.003584512844e+00 1.086212524650e+00 1.066771977130e+00 9.454689732722e-01 7.338998057012e-01 4.574745166812e-01 1.942423907753e-01 3.150619949070e-01 6.180734797419e-01 8.882834824514e-01 1.083195135451e+00 1.180077000675e+00 1.167811552412e+00 1.046666428899e+00 8.282788464505e-01 5.357006872562e-01 2.144366263877e-01 2.249151091702e-01 5.426923330311e-01 8.245781547680e-01 1.027113880771e+00 1.127994877580e+00 1.116540822467e+00 9.937730652784e-01 7.723929156819e-01 4.770016074448e-01 1.628296217193e-01 2.725229474931e-01 5.947766514016e-01 8.694642869913e-01 1.059313614934e+00 1.142938577072e+00 1.110699451711e+00 9.653079965762e-01 7.225818520587e-01 4.164614509437e-01 1.902974189159e-01 4.267881783559e-01 7.572181381224e-01 1.036356408109e+00 1.224946178757e+00 1.300669059642e+00 1.254132336750e+00 1.089290244437e+00 8.246152631932e-01 5.007907962326e-01 2.686639513757e-01 4.751059411580e-01 8.171491817482e-01 1.114836729687e+00 1.319387916269e+00 1.405351840445e+00 1.361693228859e+00 1.191063995720e+00 9.095847051956e-01 5.479275596976e-01 1.899694929887e-01 3.711092717138e-01 7.564226893509e-01 1.087089707894e+00 1.319875772251e+00 1.430206646862e+00 1.406782726406e+00 1.251786785634e+00 9.809064334741e-01 6.238114132324e-01 2.451025306953e-01 3.090185722509e-01 6.923283869514e-01 1.032137964890e+00 1.277627997186e+00 1.402736903863e+00 1.395245712521e+00 1.256702465670e+00 1.002496270908e+00 6.630845489709e-01 3.059659119133e-01 3.037265374943e-01 6.554886823834e-01 9.859406300470e-01 1.228737867701e+00 1.355552988221e+00 1.353687814002e+00 1.224921137430e+00 9.862276897891e-01 6.743578961468e-01 3.843287930695e-01 4.132144600865e-01 7.183371318206e-01 1.025591194185e+00 1.254343500925e+00 1.371541231439e+00 1.362808305234e+00 1.229116311221e+00 9.869129089998e-01 6.727657366249e-01 3.833926132393e-01 4.196153658079e-01 7.293413891704e-01 1.040383573169e+00 1.273100000713e+00 1.394198314995e+00 1.388591240518e+00 1.255848771147e+00 1.009609420976e+00 6.786322286898e-01 3.272012058482e-01 2.977899323412e-01 6.409958551178e-01 9.764208663306e-01 1.231100265096e+00 1.375213600966e+00 1.394391196361e+00 1.287904265513e+00 1.068661181431e+00 7.645742167315e-01 4.334841496229e-01 3.013622958667e-01 5.653776797078e-01 8.837693569922e-01 1.139667244571e+00 1.296343462604e+00 1.337161732115e+00 1.259600583868e+00 1.074481575470e+00 8.066236529367e-01 5.035418080224e-01 3.087783916154e-01 4.634785957825e-01 7.394440517190e-01 9.748629331998e-01 1.124394191315e+00 1.169491439888e+00 1.106344973070e+00 9.438845054293e-01 7.038691131724e-01 4.281761249747e-01 2.521653562842e-01 4.105618507679e-01 6.668147532788e-01 8.806696321836e-01 1.014292603816e+00 1.051732912743e+00 9.899199483823e-01 8.373174121143e-01 6.141143503768e-01 3.598768944485e-01 2.171994017161e-01 3.923726219975e-01 6.338236185785e-01 8.312723386495e-01 9.540572484663e-01 9.889636069989e-01 9.342981190311e-01 7.991646790201e-01 6.045757175853e-01 3.926840751971e-01 2.787887523390e-01 3.939116902273e-01 5.891188440872e-01 7.570118059209e-01 8.627609790746e-01 8.931247717377e-01 8.473716185253e-01 7.361866879695e-01 5.838428672676e-01 4.379486761432e-01 3.840148398836e-01 4.659062858700e-01 6.039437760009e-01 7.250139125347e-01 7.952646265344e-01 8.010909654859e-01 7.416475676653e-01 6.272934377496e-01 4.819680840348e-01 3.553841134722e-01 3.343592908576e-01 4.339730488067e-01 5.659966805829e-01 6.725862307192e-01 7.288863774999e-01 7.257465857443e-01 6.646417854894e-01 5.569067620068e-01 4.263832094478e-01 3.204189308438e-01 3.117073901903e-01 3.998743924713e-01 5.094158882798e-01 5.936813897575e-01 6.332348374858e-01 6.227459455516e-01 5.674045839495e-01 4.833763556401e-01 4.013425215321e-01 3.663994768197e-01 4.037700899863e-01 4.834754306561e-01 5.617535621630e-01 6.113388137172e-01 6.197776186994e-01 5.857166662411e-01 5.183191536702e-01 4.394996276217e-01 3.869360532913e-01 3.985465001473e-01 4.691203983685e-01 5.586989850709e-01 6.334905242598e-01 6.742192733155e-01 6.726017985627e-01 6.293762937599e-01 5.542419212208e-01 4.677547434711e-01 4.041354001113e-01 4.006282648776e-01 4.590723046070e-01 5.440290622504e-01 6.221803898309e-01 6.747469297765e-01 6.942707285907e-01 6.818158156661e-01 6.455799568676e-01 5.997179464409e-01 5.617019487245e-01 5.463105855306e-01 5.574879943409e-01 5.865943713397e-01 6.199656090937e-01 6.469898026633e-01 6.632557128265e-01 6.701458351620e-01 6.726504003915e-01 6.762079595480e-01 6.835456939669e-01 6.930623892357e-01 6.998766153653e-01 6.986489970318e-01 6.865512298950e-01 6.652402014553e-01 6.414619995096e-01 6.254047516493e-01 6.262747132893e-01 6.465296365638e-01 6.796569204898e-01 7.137184363787e-01 7.368271346094e-01 7.409501640468e-01 7.236858669929e-01 6.888731480271e-01 6.463600464475e-01 6.102047950293e-01 5.937149516312e-01 6.020466920958e-01 6.286878409343e-01 6.603216394769e-01 6.845806248804e-01 6.946535128706e-01 6.905569589965e-01 6.783728997781e-01 6.676983493059e-01 6.670167633468e-01 6.786008431423e-01 6.967291845316e-01 7.109348210626e-01 7.114495785314e-01 6.938652179707e-01 6.622155198755e-01 6.306213391443e-01 6.208120496277e-01 6.506682557108e-01 7.193411522692e-01 8.073096408135e-01 8.892755718885e-01 9.436289027701e-01 9.558755787659e-01 9.200044487751e-01 8.400820818673e-01 7.333637113095e-01 6.356858299573e-01 6.002922404549e-01 6.602092458786e-01 7.877073918254e-01 9.299929355134e-01 1.046588378215e+00 1.112685008831e+00 1.115851280663e+00 1.054744689107e+00 9.398296877169e-01 7.964705118940e-01 6.711625287261e-01 6.282198138831e-01 6.970605985159e-01 8.316150260259e-01 9.688098418301e-01 1.067174961572e+00 1.104880487949e+00 1.074696401972e+00 9.824929080017e-01 8.487257993203e-01 7.133327549786e-01 6.382631611527e-01 6.724585139295e-01 7.909622917257e-01 9.284548981086e-01 1.035219793632e+00 1.083329495037e+00 1.061017833361e+00 9.701447213473e-01 8.271307746509e-01 6.688603206164e-01 5.643798729047e-01 5.899272684994e-01 7.280101670884e-01 8.964430785128e-01 1.036389927000e+00 1.116481030810e+00 1.122384512985e+00 1.052858237226e+00 9.195670990692e-01 7.504949704334e-01 6.002347086003e-01 5.542976161756e-01 6.492628361201e-01 8.135084087798e-01 9.711839573872e-01 1.080785687361e+00 1.122837025865e+00 1.092592486096e+00 9.982153038893e-01 8.620058636803e-01 7.245143402318e-01 6.457713023902e-01 6.718921493289e-01 7.791195423136e-01 9.048280433792e-01 1.001359764242e+00 1.043094919853e+00 1.021000179987e+00 9.399286306260e-01 8.189884015770e-01 6.947140755440e-01 6.215992293099e-01 6.425634402240e-01 7.385909043251e-01 8.526830042664e-01 9.391329947969e-01 9.722450047945e-01 9.419676880718e-01 8.514576117456e-01 7.177710565171e-01 5.772199415658e-01 4.939072165390e-01 5.268592248802e-01 6.464511463058e-01 7.800855379517e-01 8.799506204927e-01 9.217908695108e-01 8.964141126593e-01 8.068276366811e-01 6.689623885913e-01 5.178823517896e-01 4.232706422374e-01 4.610179000952e-01 5.952515981875e-01 7.413335683083e-01 8.503586749020e-01 8.988298939821e-01 8.777287769999e-01 7.895120674097e-01 6.486787828967e-01 4.877425934973e-01 3.772402153573e-01 4.105188450617e-01 5.519776428580e-01 7.049542236691e-01 8.185155162116e-01 8.691335723348e-01 8.474510400020e-01 7.550532410732e-01 6.047289629485e-01 4.261806410087e-01 2.960596428243e-01 3.461255191008e-01 5.160604423716e-01 6.867412954468e-01 8.105892341996e-01 8.664698537439e-01 8.456730850361e-01 7.494365855917e-01 5.890360817294e-01 3.898481677835e-01 2.264206472068e-01 2.908474998767e-01 4.912971016875e-01 6.812391816902e-01 8.182597061477e-01 8.832479437563e-01 8.678701653653e-01 7.730437336410e-01 6.088220503750e-01 3.962680075550e-01 1.918441577452e-01 2.352160134327e-01 4.537373193322e-01 6.572610008634e-01 8.053273520893e-01 8.796832646974e-01 8.719607376480e-01 7.826014974476e-01 6.205686720751e-01 4.030850329159e-01 1.622875544125e-01 1.583297119407e-01 3.944804734304e-01 6.042401827381e-01 7.559780408583e-01 8.338060621198e-01 8.305015357650e-01 7.476737432128e-01 5.962732030507e-01 3.992500686421e-01 2.164867650005e-01 2.462058446278e-01 4.397427631706e-01 6.254992007451e-01 7.586491282751e-01 8.211529616079e-01 8.068607352337e-01 7.206749978668e-01 5.809594883019e-01 4.295426479566e-01 3.578294471701e-01 4.432598707164e-01 6.054167184959e-01 7.562817277316e-01 8.544949362617e-01 8.809708401326e-01 8.307493946908e-01 7.126724147347e-01 5.547780140337e-01 4.245920848896e-01 4.370000893648e-01 5.932348951332e-01 7.833572884684e-01 9.389457565894e-01 1.025685613797e+00 1.026240862229e+00 9.360548458511e-01 7.632100253662e-01 5.324861014894e-01 3.162284962799e-01 3.392186495633e-01 5.832539981405e-01 8.408286158282e-01 1.043949267871e+00 1.162411611784e+00 1.180499994472e+00 1.094488320345e+00 9.128773010016e-01 6.586182967689e-01 3.861054325045e-01 2.981158212883e-01 5.295018895770e-01 8.102741751702e-01 1.039193398321e+00 1.180536106566e+00 1.216912625522e+00 1.144372527281e+00 9.725330785946e-01 7.275193208657e-01 4.693514719122e-01 3.715287590759e-01 5.603358842426e-01 8.238244504912e-01 1.043007008617e+00 1.173917858441e+00 1.196281809362e+00 1.105233549899e+00 9.106339554824e-01 6.403639017537e-01 3.687968333493e-01 3.568587785301e-01 6.348600278174e-01 9.325956832695e-01 1.163902802737e+00 1.292716938849e+00 1.300605544498e+00 1.183420621264e+00 9.512871133185e-01 6.308356559171e-01 2.943901914784e-01 3.353365215778e-01 7.023266193545e-01 1.054276168565e+00 1.324206124233e+00 1.478982948123e+00 1.500114190390e+00 1.383051581831e+00 1.137563362396e+00 7.884596665277e-01 3.865736863307e-01 2.506836521384e-01 6.387986477804e-01 1.035212539774e+00 1.348961069098e+00 1.543589914879e+00 1.598521573213e+00 1.507841277282e+00 1.280811820497e+00 9.427512868560e-01 5.435547341383e-01 2.801234356137e-01 5.612121552157e-01 9.549135520218e-01 1.280822485635e+00 1.490874494662e+00 1.560809189563e+00 1.482945657085e+00 1.265964720935e+00 9.363545828708e-01 5.508605142409e-01 3.303759933853e-01 6.141176617855e-01 1.006880787514e+00 1.335000985437e+00 1.546300348390e+00 1.614121944128e+00 1.529017889117e+00 1.297935892272e+00 9.443603229962e-01 5.143811222742e-01 2.282444811128e-01 5.932134038348e-01 1.034551592781e+00 1.397928237505e+00 1.638172683813e+00 1.729242624588e+00 1.660871724069e+00 1.438656571358e+00 1.083621896918e+00 6.319250581396e-01 1.691847527278e-01 4.438116817283e-01 9.167503195819e-01 1.311513009072e+00 1.584486286394e+00 1.709113062284e+00 1.673987389769e+00 1.483543754449e+00 1.158000385868e+00 7.340116194689e-01 2.909401502708e-01 3.676811224657e-01 8.102933255556e-01 1.199866145647e+00 1.476745655527e+00 1.611512133899e+00 1.591401863533e+00 1.419981333204e+00 1.117436329210e+00 7.236956794380e-01 3.420093926880e-01 4.248226310821e-01 8.282704407140e-01 1.198745732660e+00 1.464271340252e+00 1.592474025327e+00 1.569234402853e+00 1.396951471881e+00 1.094411544637e+00 6.992718742339e-01 3.109308801438e-01 4.165147241262e-01 8.341499099435e-01 1.213637824674e+00 1.489550585615e+00 1.630677887070e+00 1.622828987235e+00 1.467747682093e+00 1.183153366578e+00 8.046428554792e-01 4.111930769982e-01 3.624210693734e-01 7.320256589570e-01 1.105340712784e+00 1.388703776608e+00 1.547241964366e+00 1.565593207746e+00 1.444573427988e+00 1.200910230171e+00 8.692054012310e-01 5.204653542471e-01 3.840304745093e-01 6.353196514097e-01 9.567765538465e-01 1.211894822370e+00 1.357654780869e+00 1.377014508867e+00 1.270085402468e+00 1.052959803320e+00 7.602658117273e-01 4.676498479041e-01 3.940396090619e-01 6.273290967650e-01 9.069093260431e-01 1.122952749352e+00 1.237083346781e+00 1.234268429587e+00 1.115423559262e+00 8.961349385861e-01 6.091237469037e-01 3.337513788543e-01 3.411395684282e-01 6.108131943127e-01 8.781607028239e-01 1.071508494343e+00 1.163582017220e+00 1.144086874780e+00 1.016412329493e+00 7.972264161099e-01 5.195163093836e-01 2.702688953195e-01 3.354693497036e-01 6.016839477459e-01 8.450637523419e-01 1.012243040707e+00 1.081576497411e+00 1.046060368085e+00 9.113671061942e-01 6.959133030752e-01 4.360760061811e-01 2.420443147020e-01 3.644759383612e-01 6.115271964052e-01 8.236797002086e-01 9.596791395624e-01 1.002352812210e+00 9.481075024868e-01 8.059396585940e-01 5.992524800358e-01 3.800616496178e-01 2.996537937974e-01 4.623056180558e-01 6.804340555823e-01 8.573231750354e-01 9.589394074981e-01 9.710077548477e-01 8.922940241084e-01 7.337024218990e-01 5.205475031978e-01 3.127001485523e-01 2.885763315664e-01 4.776213609726e-01 6.857061338895e-01 8.428588888512e-01 9.233633448795e-01 9.171960584118e-01 8.259870609655e-01 6.624765733753e-01 4.528836629805e-01 2.603081247182e-01 2.693783619984e-01 4.557269600930e-01 6.408813749639e-01 7.718156154659e-01 8.296890557607e-01 8.097963172760e-01 7.194884293610e-01 5.800443874586e-01 4.356941803979e-01 3.717660588798e-01 4.475933003954e-01 5.890675890151e-01 7.175744634525e-01 7.965973853435e-01 8.123741132712e-01 7.666465662649e-01 6.766665098147e-01 5.792489776547e-01 5.314152271850e-01 5.740776295525e-01 6.808050299454e-01 7.946283937760e-01 8.739557503400e-01 8.968586245394e-01 8.574054868574e-01 7.652349882662e-01 6.490870219525e-01 5.632498392133e-01 5.707732429079e-01 6.734274990225e-01 8.102698353023e-01 9.257069535044e-01 9.868487165786e-01 9.783128065614e-01 8.992877117127e-01 7.642103842076e-01 6.086286167709e-01 5.027329691174e-01 5.277391873087e-01 6.617937721410e-01 8.166532516933e-01 9.338121151695e-01 9.841177259798e-01 9.567098495867e-01 8.560471745758e-01 7.041784910023e-01 5.513734132495e-01 4.908941037608e-01 5.827711766826e-01 7.529674593778e-01 9.143726277559e-01 1.020129398804e+00 1.048204321188e+00 9.938244747838e-01 8.695550961992e-01 7.117526742811e-01 5.962153224879e-01 6.208436345582e-01 7.808568683780e-01 9.813767672410e-01 1.150764202945e+00 1.249748060677e+00 1.259594359473e+00 1.178274532940e+00 1.021630531957e+00 8.302831493117e-01 6.860201292158e-01 6.966093348644e-01 8.625582955749e-01 1.078786893479e+00 1.263824818682e+00 1.373990771378e+00 1.389049594270e+00 1.306749782735e+00 1.142809570640e+00 9.356644285876e-01 7.592862672533e-01 7.198496992944e-01 8.463701506212e-01 1.043088124586e+00 1.218254399302e+00 1.322064128777e+00 1.332676086721e+00 1.248805203018e+00 1.089195508066e+00 8.980515914610e-01 7.563061268642e-01 7.589735343552e-01 9.029619704313e-01 1.091357372602e+00 1.244273381994e+00 1.318390061647e+00 1.295911689457e+00 1.179899322453e+00 9.962257682998e-01 8.043950897165e-01 7.118958305599e-01 8.029025983259e-01 1.011583105361e+00 1.227246660217e+00 1.381467764928e+00 1.438546000512e+00 1.384528519078e+00 1.224475141047e+00 9.852633451382e-01 7.308893415788e-01 6.034808350747e-01 7.335181464090e-01 1.001672491544e+00 1.262800404907e+00 1.447194300752e+00 1.521426029737e+00 1.473117406888e+00 1.308011139771e+00 1.051887901974e+00 7.627310858784e-01 5.765349054969e-01 6.709927871386e-01 9.423583086397e-01 1.215444868959e+00 1.411539769233e+00 1.495708440482e+00 1.455859501432e+00 1.298890189976e+00 1.052581979246e+00 7.778338541170e-01 6.079620885570e-01 6.975587727265e-01 9.494847152072e-01 1.200970438749e+00 1.373777564747e+00 1.432847291058e+00 1.366880153555e+00 1.184833672324e+00 9.197587830311e-01 6.515735587611e-01 5.670860844085e-01 7.727590253449e-01 1.077930884356e+00 1.344703146807e+00 1.512751583028e+00 1.552841913616e+00 1.455779872499e+00 1.230957157653e+00 9.100092899021e-01 5.731485377870e-01 4.752339430554e-01 7.656472314602e-01 1.141319740397e+00 1.459549802864e+00 1.665816273826e+00 1.732456266235e+00 1.649834640104e+00 1.425209897152e+00 1.083257492395e+00 6.737822815511e-01 3.572200025414e-01 5.523143814114e-01 9.553011881836e-01 1.311439321302e+00 1.557353293758e+00 1.663650456248e+00 1.619161116322e+00 1.429077122506e+00 1.114546288041e+00 7.148133468594e-01 3.257134321676e-01 3.979759969025e-01 7.909142704883e-01 1.145164315720e+00 1.393755608839e+00 1.507572360454e+00 1.474927599813e+00 1.299700922885e+00 1.000416965491e+00 6.093728509892e-01 1.890432183595e-01 3.371089313412e-01 7.517302604049e-01 1.099015956413e+00 1.337400938722e+00 1.442607315668e+00 1.404367832495e+00 1.226770453324e+00 9.277214022099e-01 5.376968443135e-01 1.122570582279e-01 3.757247649963e-01 7.943614982446e-01 1.140810270577e+00 1.379740208978e+00 1.488219651806e+00 1.456462799944e+00 1.288746021750e+00 1.003533455856e+00 6.349293432820e-01 2.658131830343e-01 3.571494357772e-01 7.387850755090e-01 1.079000107975e+00 1.323073319319e+00 1.445112120639e+00 1.434133881624e+00 1.293111371444e+00 1.038453221920e+00 6.998717483581e-01 3.314881512956e-01 2.375593798509e-01 5.670019747303e-01 8.828388842969e-01 1.113024025531e+00 1.231811385450e+00 1.228824221887e+00 1.107069727332e+00 8.823597592166e-01 5.836266329731e-01 2.693071886126e-01 2.499195186289e-01 5.429627932981e-01 8.125975814188e-01 1.001170527502e+00 1.086355708419e+00 1.060269498092e+00 9.281130187340e-01 7.087980717940e-01 4.418833966260e-01 2.563614918088e-01 4.088403953054e-01 6.782852324883e-01 9.103565244421e-01 1.061981903650e+00 1.113598154518e+00 1.059620758242e+00 9.076297937633e-01 6.797795305211e-01 4.248056870661e-01 2.982931306035e-01 4.712216518839e-01 7.248123283910e-01 9.368913668491e-01 1.067398734517e+00 1.098292242334e+00 1.025256875283e+00 8.563499466401e-01 6.121925075358e-01 3.345320298310e-01 2.050680438726e-01 4.308848232201e-01 6.921305255092e-01 8.945403489344e-01 1.008704217901e+00 1.020715252377e+00 9.285411883173e-01 7.414398230867e-01 4.796777108608e-01 1.832708798833e-01 2.088298127842e-01 5.129166260694e-01 7.825342430237e-01 9.795334749806e-01 1.082223856304e+00 1.079351226375e+00 9.704409711812e-01 7.658192840993e-01 4.861187675998e-01 1.676409321565e-01 2.136960654350e-01 5.357571257077e-01 8.151459227596e-01 1.018484509680e+00 1.124926286331e+00 1.123718702829e+00 1.014930668725e+00 8.095761866863e-01 5.296246316040e-01 2.169536011406e-01 2.070540871352e-01 5.178911867043e-01 7.973513629971e-01 1.001930091084e+00 1.109309330380e+00 1.108206435109e+00 9.984445022546e-01 7.910813665090e-01 5.089808954451e-01 2.036001890832e-01 2.511194084978e-01 5.694610462310e-01 8.570589539461e-01 1.070274068228e+00 1.185865534823e+00 1.191839554813e+00 1.087647141087e+00 8.848859357133e-01 6.098542305008e-01 3.274820628086e-01 3.067467948937e-01 5.876855771369e-01 8.808583710712e-01 1.110351531581e+00 1.245581001134e+00 1.271012777265e+00 1.183353267766e+00 9.913653180245e-01 7.166875498694e-01 4.035555697454e-01 2.407802531265e-01 4.873301417372e-01 7.979455020276e-01 1.054115778481e+00 1.220197365939e+00 1.277804448476e+00 1.220765409709e+00 1.054574350161e+00 7.962934577278e-01 4.771374542748e-01 1.957574076954e-01 3.650108015391e-01 6.910012389187e-01 9.731910847620e-01 1.172199647629e+00 1.267556525580e+00 1.250612132353e+00 1.124299988129e+00 9.036758086897e-01 6.192273537475e-01 3.462459374441e-01 3.461356402964e-01 6.187410993882e-01 9.031767224971e-01 1.125456679054e+00 1.256964023694e+00 1.285026353082e+00 1.209773022440e+00 1.044580242648e+00 8.194992499490e-01 5.958629400165e-01 5.007368620121e-01 6.235279946569e-01 8.435411022465e-01 1.047152264332e+00 1.184049177955e+00 1.232262943563e+00 1.186408823280e+00 1.055353075770e+00 8.638941331797e-01 6.615818738901e-01 5.429492680710e-01 6.003713422030e-01 7.741106702603e-01 9.552170818251e-01 1.084330632978e+00 1.134067836743e+00 1.095172313401e+00 9.727221125019e-01 7.869783957497e-01 5.820599361118e-01 4.547445753713e-01 5.197266680156e-01 7.094500904777e-01 9.048924377974e-01 1.048778701894e+00 1.115435317325e+00 1.096006793571e+00 9.954064230376e-01 8.337156977980e-01 6.537990217872e-01 5.390900336850e-01 5.818057356961e-01 7.460613680789e-01 9.315094550305e-01 1.077266892804e+00 1.153527135830e+00 1.148303164070e+00 1.063533173859e+00 9.151733531691e-01 7.374210420311e-01 5.940474367507e-01 5.722054089714e-01 6.836328101160e-01 8.434438908453e-01 9.802452724779e-01 1.056904035145e+00 1.057176396322e+00 9.793673175094e-01 8.349006142099e-01 6.508861626157e-01 4.826445545868e-01 4.306323434195e-01 5.350571974598e-01 6.961608622307e-01 8.332252821301e-01 9.094423702270e-01 9.093219651356e-01 8.308153843996e-01 6.835695677732e-01 4.913250190710e-01 3.116295721179e-01 2.954613768501e-01 4.616345228557e-01 6.510232947513e-01 7.978852932425e-01 8.766311654866e-01 8.764165715290e-01 7.971333219585e-01 6.492134817534e-01 4.569031026007e-01 2.819503463579e-01 2.903359565974e-01 4.720930649273e-01 6.665249806829e-01 8.162605274868e-01 8.982083211880e-01 9.025456034743e-01 8.298289658157e-01 6.911521460674e-01 5.114764739220e-01 3.474256142845e-01 3.248562971899e-01 4.672650182695e-01 6.427129533565e-01 7.834166964319e-01 8.624075795733e-01 8.688726103921e-01 8.032361209204e-01 6.767899896965e-01 5.146466412196e-01 3.696662496532e-01 3.417293580980e-01 4.527567950772e-01 5.990192792759e-01 7.152897654175e-01 7.743903106777e-01 7.665689789089e-01 6.945100602650e-01 5.740800928808e-01 4.415542100219e-01 3.704720209926e-01 4.289757629120e-01 5.658610078519e-01 7.025339134445e-01 7.970754765032e-01 8.293341946344e-01 7.923437022481e-01 6.906127068207e-01 5.422096782164e-01 3.905145919974e-01 3.347283182075e-01 4.408954352010e-01 6.115599612970e-01 7.660338993538e-01 8.683555503761e-01 9.012234890977e-01 8.588127888575e-01 7.455187421700e-01 5.769555182452e-01 3.879944723775e-01 2.751252741115e-01 3.678077962678e-01 5.533492572287e-01 7.239017604914e-01 8.410485528096e-01 8.878440923118e-01 8.587950500022e-01 7.583527746083e-01 6.016167956595e-01 4.202519008703e-01 2.925582324795e-01 3.445326445435e-01 5.087814914733e-01 6.706437458871e-01 7.862982283675e-01 8.382451441314e-01 8.220870244912e-01 7.447668213113e-01 6.263660247486e-01 5.065696553696e-01 4.508760901834e-01 5.046027274171e-01 6.255950553783e-01 7.490693520556e-01 8.362976294075e-01 8.690805692596e-01 8.433840738550e-01 7.680341088134e-01 6.666424771306e-01 5.814522613513e-01 5.647852225515e-01 6.334248614731e-01 7.478152525856e-01 8.586346162419e-01 9.330056493571e-01 9.537084697119e-01 9.159262837616e-01 8.262423946400e-01 7.038296705673e-01 5.846076296281e-01 5.226087090691e-01 5.558984801033e-01 6.567241147206e-01 7.692737676528e-01 8.549200194255e-01 8.941165384086e-01 8.808324853635e-01 8.200612915948e-01 7.275749120444e-01 6.309716714408e-01 5.682286056641e-01 5.700425924180e-01 6.299777903197e-01 7.123635345476e-01 7.842695868227e-01 8.268416386855e-01 8.339405863945e-01 8.097822157331e-01 7.672760259968e-01 7.256439397878e-01 7.046643634239e-01 7.149345777483e-01 7.513707864346e-01 7.978903146251e-01 8.375858686201e-01 8.590592722523e-01 8.581216583067e-01 8.373921023484e-01 8.049235414186e-01 7.720088647241e-01 7.497570498216e-01 7.449277933726e-01 7.572874777617e-01 7.807165321652e-01 8.069575793691e-01 8.288754681721e-01 8.418466224156e-01 8.436185401003e-01 8.336802235751e-01 8.128146756098e-01 7.832181451033e-01 7.491798663269e-01 7.177695061679e-01 6.984426361051e-01 7.000972432261e-01 7.260009297692e-01 7.705131241961e-01 8.210023775038e-01 8.627411370690e-01 8.832350930481e-01 8.750658848480e-01 8.379754933689e-01 7.809578200916e-01 7.239176238356e-01 6.953635846960e-01 7.184663554866e-01 7.915553245723e-01 8.892709926883e-01 9.809339183739e-01 1.042274242695e+00 1.058568213042e+00 1.025469503855e+00 9.502763235452e-01 8.541889517592e-01 7.739776940819e-01 7.529559343761e-01 8.093474422122e-01 9.167217711623e-01 1.030089585302e+00 1.112417528385e+00 1.140798388736e+00 1.105885989270e+00 1.011900071875e+00 8.787017463286e-01 7.467688639221e-01 6.778731706020e-01 7.173359093010e-01 8.376713880868e-01 9.734268806312e-01 1.073859258649e+00 1.109747786711e+00 1.068877591655e+00 9.543131768695e-01 7.868399297038e-01 6.157578242726e-01 5.370809467916e-01 6.259482967542e-01 8.130508022468e-01 1.001198330563e+00 1.135698957030e+00 1.188495422987e+00 1.148402055201e+00 1.019365180567e+00 8.234715126616e-01 6.149235929817e-01 5.158674459183e-01 6.357435429021e-01 8.733844692697e-01 1.108167370603e+00 1.280988294736e+00 1.362230176013e+00 1.339695225606e+00 1.216670047881e+00 1.014038036772e+00 7.796671877270e-01 6.157656230924e-01 6.579549180652e-01 8.690371662681e-01 1.109418751971e+00 1.297917083002e+00 1.395295641883e+00 1.384767986573e+00 1.267439520958e+00
 7.197016303097e-01 6.983876720446e-01 6.579942066566e-01 6.096632120473e-01 5.702380422451e-01 5.559275930794e-01 5.717568957120e-01 6.073864834052e-01 6.350939906402e-01 6.386790008697e-01 6.190362289239e-01 5.866544008178e-01 5.611214747657e-01 5.628080294535e-01 5.980184383937e-01 6.532394795254e-01 7.062347147408e-01 7.383694877944e-01 7.396885367464e-01 7.101769360366e-01 6.598055194944e-01 6.074734129957e-01 5.757648441244e-01 5.783111727426e-01 6.085029719005e-01 6.454095274833e-01 6.687546157998e-01 6.672626236253e-01 6.407321020546e-01 5.995796735936e-01 5.624644945611e-01 5.485092847630e-01 5.646592063764e-01 6.011679965854e-01 6.413139712464e-01 6.675029788035e-01 6.679651171409e-01 6.382546306658e-01 5.814502180128e-01 5.165468370473e-01 4.745256629054e-01 4.804870120627e-01 5.277811272339e-01 5.850635312488e-01 6.230244722220e-01 6.251499144081e-01 5.883880427350e-01 5.232510499290e-01 4.551102919972e-01 4.280904452537e-01 4.614079023012e-01 5.358077699445e-01 6.118667189190e-01 6.539904276319e-01 6.415461218738e-01 5.785695219632e-01 4.839052090009e-01 3.996011209530e-01 3.872839685436e-01 4.620923303056e-01 5.689721988463e-01 6.566362795142e-01 6.977707116189e-01 6.824385836753e-01 6.151784544095e-01 5.165835544196e-01 4.292699734329e-01 4.129433289891e-01 4.833161272115e-01 5.886053575898e-01 6.786030943443e-01 7.272988532296e-01 7.274115608119e-01 6.873853744692e-01 6.311391947050e-01 5.947420216836e-01 6.083765587662e-01 6.696192677034e-01 7.485432141480e-01 8.157421084992e-01 8.494121285971e-01 8.376720654663e-01 7.782668758922e-01 6.866725442925e-01 5.970338102037e-01 5.543239216681e-01 5.811331131446e-01 6.502029195406e-01 7.153766895221e-01 7.442760950791e-01 7.237385938303e-01 6.588424787042e-01 5.744108965832e-01 5.178075917545e-01 5.401201320322e-01 6.335735308174e-01 7.490899525765e-01 8.430737380880e-01 8.814193579226e-01 8.525132338227e-01 7.547609643210e-01 6.218721294410e-01 5.192986428901e-01 5.291174063420e-01 6.480480738679e-01 7.947146033558e-01 9.074391550742e-01 9.560809160107e-01 9.328925413562e-01 8.499765298516e-01 7.415493756499e-01 6.654099836715e-01 6.777843900764e-01 7.738899404933e-01 8.958329627046e-01 9.910776538729e-01 1.031175995293e+00 1.009882494908e+00 9.415352197768e-01 8.606686000618e-01 8.154268569239e-01 8.399883504672e-01 9.224578975448e-01 1.018004063254e+00 1.084303625942e+00 1.097000311582e+00 1.051803549479e+00 9.646632022019e-01 8.718043576933e-01 8.222826545833e-01 8.479896332411e-01 9.321502213875e-01 1.027248469220e+00 1.091559566298e+00 1.103037475461e+00 1.060536956589e+00 9.835937933217e-01 9.107088183805e-01 8.889974596373e-01 9.406202159218e-01 1.057328278025e+00 1.182009102620e+00 1.273976933707e+00 1.307599415725e+00 1.274408148493e+00 1.182605112259e+00 1.058084449264e+00 9.451848022183e-01 8.966961282535e-01 9.381321101039e-01 1.035221323173e+00 1.110911577093e+00 1.160070279537e+00 1.144194174430e+00 1.070088575384e+00 9.674678794964e-01 8.858628711076e-01 8.746002225336e-01 9.406543017462e-01 1.042423404115e+00 1.133544106131e+00 1.183167333024e+00 1.177722078436e+00 1.120962547796e+00 1.034206585763e+00 9.550056554286e-01 9.263952919819e-01 9.688432817002e-01 1.059995950015e+00 1.152614925070e+00 1.211180600174e+00 1.219704280836e+00 1.181053230623e+00 1.114843203316e+00 1.052620132730e+00 1.025545917666e+00 1.045210648922e+00 1.095117670980e+00 1.144462109165e+00 1.167251130934e+00 1.152023196600e+00 1.104017490614e+00 1.043319068100e+00 9.979791894475e-01 9.893664391762e-01 1.016526169544e+00 1.056398152546e+00 1.079838482289e+00 1.066160499223e+00 1.009832971406e+00 9.227486585229e-01 8.343568207567e-01 7.846553813092e-01 7.997353731098e-01 8.661504194517e-01 9.437052175654e-01 9.953308027556e-01 9.999841456051e-01 9.540554077212e-01 8.706751450239e-01 7.787015722955e-01 7.166475571264e-01 7.116568496454e-01 7.541681328281e-01 8.071638949316e-01 8.359183331016e-01 8.223436962851e-01 7.670911665379e-01 6.895732159371e-01 6.263188134273e-01 6.159560952404e-01 6.646970519353e-01 7.383241012902e-01 7.950898836957e-01 8.073414014007e-01 7.650958971216e-01 6.766757589120e-01 5.724225457640e-01 5.089468359406e-01 5.395501454129e-01 6.463520294790e-01 7.672180265136e-01 8.550920894637e-01 8.853455427471e-01 8.509760827130e-01 7.610557240318e-01 6.425144939655e-01 5.441657639229e-01 5.243071313217e-01 5.912273330348e-01 6.901162081251e-01 7.679239026508e-01 8.027914916275e-01 7.907993915852e-01 7.423963435847e-01 6.714993957635e-01 6.059127682224e-01 5.777898030611e-01 6.008770773836e-01 6.551839755410e-01 7.010063202005e-01 7.106768505350e-01 6.718317999270e-01 5.889040493646e-01 4.847729423874e-01 4.059784459840e-01 4.073545905655e-01 4.829386457381e-01 5.733440322789e-01 6.334763529729e-01 6.441711221770e-01 6.026348882608e-01 5.190333889475e-01 4.209377958859e-01 3.622454545345e-01 3.964843524617e-01 4.991227325960e-01 6.072520695197e-01 6.783196542849e-01 6.913667059893e-01 6.410174503504e-01 5.361514028884e-01 4.043107185036e-01 3.100499179756e-01 3.422690454405e-01 4.665477101255e-01 5.935893830551e-01 6.787076704917e-01 7.036839116374e-01 6.662304274139e-01 5.787919345260e-01 4.722265135203e-01 4.022875950961e-01 4.230013979055e-01 5.121247636923e-01 6.058102310137e-01 6.619048996714e-01 6.618669840545e-01 6.048352224517e-01 5.075106552388e-01 4.109919137730e-01 3.835759894470e-01 4.550693741457e-01 5.683262707033e-01 6.635142624436e-01 7.083366924077e-01 6.898081514397e-01 6.101609044623e-01 4.877190485591e-01 3.657700389874e-01 3.253181042289e-01 4.024199076643e-01 5.181552815671e-01 6.060462417904e-01 6.364966394886e-01 6.008260302609e-01 5.071467673987e-01 3.852072667160e-01 3.060146139553e-01 3.554098515212e-01 4.868496079851e-01 6.148138647920e-01 6.959649601302e-01 7.099561889741e-01 6.504088565986e-01 5.238187737921e-01 3.551617759742e-01 2.310844269293e-01 3.253343047889e-01 5.274294528259e-01 7.116088478865e-01 8.332602494665e-01 8.706843204729e-01 8.168791174629e-01 6.802816124705e-01 4.912381155405e-01 3.357161423538e-01 3.853276402423e-01 5.883428143876e-01 7.917151561719e-01 9.320297126862e-01 9.809418980618e-01 9.284797999082e-01 7.812971775981e-01 5.664174155132e-01 3.572947408260e-01 3.527109781451e-01 5.649099979214e-01 7.927856348670e-01 9.562385162258e-01 1.023105666376e+00 9.819556319687e-01 8.390497861408e-01 6.212433468995e-01 3.974830698486e-01 3.569348048417e-01 5.567605248973e-01 7.883909927166e-01 9.573057789888e-01 1.027313290983e+00 9.856284351973e-01 8.383041629955e-01 6.127619681187e-01 3.810379990334e-01 3.509490983128e-01 5.680833909264e-01 8.071575429508e-01 9.768226928125e-01 1.042037857455e+00 9.907455729002e-01 8.300648158885e-01 5.891093569829e-01 3.472925144366e-01 3.484493150114e-01 5.941551657194e-01 8.408349553296e-01 1.006714490216e+00 1.059549036758e+00 9.894711316276e-01 8.075053124907e-01 5.537971714694e-01 3.563039937170e-01 4.770400998432e-01 7.731363939580e-01 1.056284155136e+00 1.264528671960e+00 1.367462125610e+00 1.349608855201e+00 1.212026871198e+00 9.742308114743e-01 6.853765866471e-01 4.799515328373e-01 5.851084521281e-01 8.841845120170e-01 1.180491018921e+00 1.369942355655e+00 1.450706728779e+00 1.371830364983e+00 1.149994565740e+00 8.243647836134e-01 4.891250006024e-01 4.378538146611e-01 7.379317922822e-01 1.058475359911e+00 1.282749029672e+00 1.375138667587e+00 1.327317467698e+00 1.148554949233e+00 8.675491413596e-01 5.465105829739e-01 3.749840065976e-01 5.762509230541e-01 8.813578422039e-01 1.128299110451e+00 1.265772377522e+00 1.273830512945e+00 1.152791430177e+00 9.226658150556e-01 6.306664453960e-01 4.084216042778e-01 5.149631584779e-01 8.037317785495e-01 1.061816746851e+00 1.216551972122e+00 1.240682217170e+00 1.137651351831e+00 9.255668490301e-01 6.524826356803e-01 4.462246864412e-01 5.332484962464e-01 8.061985439253e-01 1.066918217253e+00 1.238923430182e+00 1.289828899608e+00 1.210627455424e+00 1.013395881695e+00 7.365047305085e-01 4.799561685504e-01 4.862577849045e-01 7.539334330106e-01 1.044352600406e+00 1.257700515930e+00 1.352877460918e+00 1.313946016775e+00 1.145064803173e+00 8.712993443406e-01 5.518101240644e-01 3.745786085433e-01 5.796591291847e-01 8.988024047401e-01 1.164140087449e+00 1.321672757427e+00 1.348656679333e+00 1.242391409341e+00 1.018884077350e+00 7.155613694037e-01 4.188378433558e-01 3.866332643729e-01 6.459532279591e-01 9.145236641334e-01 1.099445608261e+00 1.173263855634e+00 1.131088188872e+00 9.818987960020e-01 7.493040356351e-01 4.802996929119e-01 3.070762038715e-01 4.354560289033e-01 6.762984766374e-01 8.777304625229e-01 9.947332655289e-01 1.011194609435e+00 9.306454809366e-01 7.646738303147e-01 5.494296033676e-01 3.406373879392e-01 3.204058294819e-01 5.134511214872e-01 7.296679743295e-01 8.955340027682e-01 9.834537506433e-01 9.823762753971e-01 8.933786442650e-01 7.294821119533e-01 5.195696754200e-01 3.340730471947e-01 3.410066481970e-01 5.294418083484e-01 7.344128838363e-01 8.909066451983e-01 9.728799342490e-01 9.697256444247e-01 8.824623738355e-01 7.235868185089e-01 5.207282577680e-01 3.393931237824e-01 3.337744862952e-01 5.070746309479e-01 7.022775610343e-01 8.528321038053e-01 9.324871115774e-01 9.306623081472e-01 8.481126779135e-01 6.964316697677e-01 5.006705486519e-01 3.176970236397e-01 2.924046542426e-01 4.481684980749e-01 6.268302075392e-01 7.611106391155e-01 8.259501213831e-01 8.118524658989e-01 7.205762411884e-01 5.651660685450e-01 3.757105594224e-01 2.407601452432e-01 3.251711487286e-01 5.177084667293e-01 6.942474732588e-01 8.141659502568e-01 8.587871491643e-01 8.208393320425e-01 7.030211962005e-01 5.182455784950e-01 2.953395266824e-01 1.624091654399e-01 3.432357230332e-01 5.791001050335e-01 7.769240068378e-01 9.087370882169e-01 9.594100478986e-01 9.235447134536e-01 8.057821701496e-01 6.223687690701e-01 4.095434318520e-01 2.753635626398e-01 3.860956747541e-01 6.017822679686e-01 7.974567071983e-01 9.311911823527e-01 9.834812582568e-01 9.468611127603e-01 8.243299263510e-01 6.294288897204e-01 3.899816994636e-01 1.960564241095e-01 3.120271627718e-01 5.528294471647e-01 7.636516861769e-01 9.073803478916e-01 9.661324996064e-01 9.327344932483e-01 8.098804559779e-01 6.096289779601e-01 3.535481468205e-01 9.948975371846e-02 2.653684414680e-01 5.326119805139e-01 7.538185324594e-01 9.028399593387e-01 9.640869002537e-01 9.311933304790e-01 8.074732478052e-01 6.062207321039e-01 3.532157014151e-01 1.423439736886e-01 3.137303606652e-01 5.778461100393e-01 8.002949834946e-01 9.504488341081e-01 1.011404740903e+00 9.763640359850e-01 8.488765786949e-01 6.437767162526e-01 3.934642276151e-01 2.167185920305e-01 3.760054182479e-01 6.432190289679e-01 8.790486571967e-01 1.045546411540e+00 1.123345341552e+00 1.104387598036e+00 9.915471781926e-01 7.993683324422e-01 5.584099008157e-01 3.443878664496e-01 3.546389019516e-01 5.704885116412e-01 7.996014465351e-01 9.739256140176e-01 1.066693210834e+00 1.066951068346e+00 9.757274051085e-01 8.058093355037e-01 5.846095025766e-01 3.734802967140e-01 3.319824912962e-01 5.049752981316e-01 7.138086032639e-01 8.774903991207e-01 9.661396081302e-01 9.678794667865e-01 8.833213308656e-01 7.251911833982e-01 5.223663382283e-01 3.445660569171e-01 3.493703451922e-01 5.295649085627e-01 7.293945726091e-01 8.830554820504e-01 9.638169494243e-01 9.607136246369e-01 8.744082254357e-01 7.169591403253e-01 5.152249841562e-01 3.330647399431e-01 3.252753819528e-01 4.986259760547e-01 6.949440246051e-01 8.484283120432e-01 9.338870627022e-01 9.419186750008e-01 8.749951489618e-01 7.477912250598e-01 5.912567494578e-01 4.649173171762e-01 4.535292968101e-01 5.619086031547e-01 7.052498613317e-01 8.221591240017e-01 8.838475695957e-01 8.802196268318e-01 8.152133474517e-01 7.071989179775e-01 5.932911197800e-01 5.318930733626e-01 5.680498109977e-01 6.756313770425e-01 7.944085199873e-01 8.810993426090e-01 9.128066553200e-01 8.816143309265e-01 7.926514570625e-01 6.654327723862e-01 5.400635391964e-01 4.824120504342e-01 5.369913351109e-01 6.611745523897e-01 7.889778750102e-01 8.801504102264e-01 9.153192288857e-01 8.893519389225e-01 8.095482917093e-01 6.967777513109e-01 5.892568696598e-01 5.405474198956e-01 5.815543039124e-01 6.805486574697e-01 7.839107870032e-01 8.547787787335e-01 8.746583056449e-01 8.392016920196e-01 7.568267001274e-01 6.502076688181e-01 5.597595667446e-01 5.361480604051e-01 5.962636520825e-01 7.013043601358e-01 8.030987728507e-01 8.706457635230e-01 8.889962083408e-01 8.558090403342e-01 7.802036989953e-01 6.834509926578e-01 5.999048910289e-01 5.690887908737e-01 6.058835192898e-01 6.835690972625e-01 7.627613510002e-01 8.156485279277e-01 8.288764789574e-01 8.013203004811e-01 7.426716716384e-01 6.726573919971e-01 6.182717456827e-01 6.031486334224e-01 6.301380233854e-01 6.788102275828e-01 7.227140180263e-01 7.429271647587e-01 7.314667523952e-01 6.910113234935e-01 6.341945430365e-01 5.819467689560e-01 5.569448753100e-01 5.694541116640e-01 6.083614991347e-01 6.511145466222e-01 6.782929361943e-01 6.798358808173e-01 6.560082437006e-01 6.170155072082e-01 5.812424790794e-01 5.687038526688e-01 5.882927029481e-01 6.301320923492e-01 6.735543976734e-01 6.994398537199e-01 6.965256928245e-01 6.634242324736e-01 6.098352165653e-01 5.574178260744e-01 5.356825983490e-01 5.637622766645e-01 6.316114889761e-01 7.102599662982e-01 7.722773927135e-01 7.995600958793e-01 7.840279259712e-01 7.276353190763e-01 6.433951098184e-01 5.576987351232e-01 5.092558530363e-01 5.273639705287e-01 5.992946012840e-01 6.853390567419e-01 7.516639067865e-01 7.784557499579e-01 7.581329131159e-01 6.941297213656e-01 6.017091557627e-01 5.107193925949e-01 4.645453141166e-01 4.916256978612e-01 5.694526654842e-01 6.526815455375e-01 7.079016453630e-01 7.172104677878e-01 6.749132369958e-01 5.862391916938e-01 4.690904487871e-01 3.622216942853e-01 3.319191731530e-01 4.033559468482e-01 5.143600231379e-01 6.092033077638e-01 6.598170024237e-01 6.536009733272e-01 5.883822629942e-01 4.715064291595e-01 3.227286253147e-01 1.981087189969e-01 2.333214620395e-01 3.798449390182e-01 5.219814502188e-01 6.212865774012e-01 6.607999569233e-01 6.333188644051e-01 5.397685434663e-01 3.888113993087e-01 1.981523120239e-01 7.652095389582e-02 2.681701949285e-01 4.685120760242e-01 6.304447439482e-01 7.352736142675e-01 7.715343850291e-01 7.353178146694e-01 6.311307510987e-01 4.737292384807e-01 2.979610999621e-01 2.183565542445e-01 3.486214579751e-01 5.350038536602e-01 6.940268366511e-01 7.966371027059e-01 8.287327951247e-01 7.858139840322e-01 6.722048481745e-01 5.011395267764e-01 2.985447361616e-01 1.535304239555e-01 2.719948761194e-01 4.631538599288e-01 6.202217885673e-01 7.166997100781e-01 7.406462984610e-01 6.893596791299e-01 5.687866539143e-01 3.935445586947e-01 1.925876714061e-01 1.291042533126e-01 3.160346849781e-01 5.002016323595e-01 6.351007981313e-01 7.027320045203e-01 6.944225166440e-01 6.100420800810e-01 4.578325808711e-01 2.546332769381e-01 6.073227116047e-02 2.451995092619e-01 4.701358366153e-01 6.556528870560e-01 7.799114459510e-01 8.287446857583e-01 7.959689689262e-01 6.840059786753e-01 5.041309163191e-01 2.783894367232e-01 1.018586487094e-01 2.890489059742e-01 5.225686781907e-01 7.132213928936e-01 8.370625007380e-01 8.803302415767e-01 8.381850523107e-01 7.150310223067e-01 5.248102518144e-01 2.944657656173e-01 1.340364023750e-01 3.068589820061e-01 5.312770325341e-01 7.100980015606e-01 8.175540281249e-01 8.404863078133e-01 7.755476946606e-01 6.290930841474e-01 4.172467382371e-01 1.728481324908e-01 1.638224246911e-01 4.148479963829e-01 6.417071849676e-01 8.071562725394e-01 8.910731461559e-01 8.827788822172e-01 7.814584258277e-01 5.966427747479e-01 3.500473616473e-01 1.224538393790e-01 3.044294165810e-01 5.859757048654e-01 8.275278180120e-01 9.971209386796e-01 1.074873298843e+00 1.050872956608e+00 9.258500507823e-01 7.117669259494e-01 4.343065618348e-01 1.772199788248e-01 3.246899777370e-01 6.280806281429e-01 8.941569526793e-01 1.083675407782e+00 1.174916555252e+00 1.157475928911e+00 1.032213245875e+00 8.112444713519e-01 5.180157367057e-01 1.998832686297e-01 2.349163423404e-01 5.505842619262e-01 8.269923351969e-01 1.023251973106e+00 1.117896166760e+00 1.100951684026e+00 9.740411709199e-01 7.502512767806e-01 4.540764630959e-01 1.395197815344e-01 2.773443403188e-01 5.970008985184e-01 8.645403379506e-01 1.046048394723e+00 1.121325902898e+00 1.081605009996e+00 9.301902166664e-01 6.829549525549e-01 3.722821962665e-01 1.560836831024e-01 4.316014098149e-01 7.612557616146e-01 1.032613262039e+00 1.211294855183e+00 1.276886950790e+00 1.221362805770e+00 1.049816909054e+00 7.818236544874e-01 4.606213335342e-01 2.603163427099e-01 4.971369392069e-01 8.346673210199e-01 1.121369219739e+00 1.312913361045e+00 1.385734095986e+00 1.330315483596e+00 1.150695915318e+00 8.644062341474e-01 5.047047235449e-01 1.831785932319e-01 4.134121719404e-01 7.876182691003e-01 1.103555072081e+00 1.319996253220e+00 1.413720068490e+00 1.374859414797e+00 1.206967883829e+00 9.268606344049e-01 5.650905734873e-01 1.943095426052e-01 3.427167188828e-01 7.251524526278e-01 1.052248616666e+00 1.281269284564e+00 1.388502421626e+00 1.363542168509e+00 1.209493753599e+00 9.428933191922e-01 5.945713435505e-01 2.357790557695e-01 3.208966273020e-01 6.868667274702e-01 1.008374844882e+00 1.236040721596e+00 1.345348828868e+00 1.325993631032e+00 1.181806746966e+00 9.317826049709e-01 6.159265210655e-01 3.470982828018e-01 4.391021071155e-01 7.549051516018e-01 1.052593271688e+00 1.265444156721e+00 1.364377194264e+00 1.337673561209e+00 1.188820861434e+00 9.372273109182e-01 6.254231685966e-01 3.748512434321e-01 4.749978814455e-01 7.859814066939e-01 1.082053799669e+00 1.294798757881e+00 1.393900008504e+00 1.366584270150e+00 1.214749166306e+00 9.545619906666e-01 6.188563388608e-01 2.935433435296e-01 3.599076798982e-01 7.037326109352e-01 1.022771080758e+00 1.255838764545e+00 1.375661072721e+00 1.370154263605e+00 1.240953061608e+00 1.003431218226e+00 6.888189226067e-01 3.682372011164e-01 3.293350586120e-01 6.280462503215e-01 9.380205106398e-01 1.174866376396e+00 1.307616603143e+00 1.322721319868e+00 1.220389801198e+00 1.014147132567e+00 7.321377621726e-01 4.314799906898e-01 3.067290135783e-01 5.247545075327e-01 8.024604803387e-01 1.023632324080e+00 1.152433015334e+00 1.174148881747e+00 1.088014459652e+00 9.060547638976e-01 6.542150337223e-01 3.863296923324e-01 2.840428097874e-01 4.852315807321e-01 7.361249640822e-01 9.346451302787e-01 1.048434781066e+00 1.064247567738e+00 9.817238690937e-01 8.125033451939e-01 5.817162697636e-01 3.440195230246e-01 2.785018092149e-01 4.724988269376e-01 7.014522471379e-01 8.811016082465e-01 9.831988866405e-01 9.964892228193e-01 9.217345005866e-01 7.711089389364e-01 5.704524536829e-01 3.743595975479e-01 3.171205091182e-01 4.587345733315e-01 6.456720878605e-01 7.958397827684e-01 8.799653854728e-01 8.877678923308e-01 8.216018497106e-01 6.961540314469e-01 5.423710030805e-01 4.208022473610e-01 4.176338553190e-01 5.293149393134e-01 6.674666580651e-01 7.743906185290e-01 8.238363187660e-01 8.064217011496e-01 7.250019497514e-01 5.944376765418e-01 4.466785675156e-01 3.480411137107e-01 3.798148092531e-01 5.049331185555e-01 6.372374486287e-01 7.325768444759e-01 7.720687832728e-01 7.503483501012e-01 6.725434763430e-01 5.545826122140e-01 4.275855391556e-01 3.481547453630e-01 3.725263500035e-01 4.689867688932e-01 5.705973222850e-01 6.402777585183e-01 6.628896987044e-01 6.366193944031e-01 5.708591448611e-01 4.874093929003e-01 4.227928937655e-01 4.168038779408e-01 4.721849353089e-01 5.510531672765e-01 6.164336530836e-01 6.469305448257e-01 6.343349477374e-01 5.816056488133e-01 5.035066461866e-01 4.297831926660e-01 4.030296913555e-01 4.456609188728e-01 5.306073104434e-01 6.168332352353e-01 6.767207362090e-01 6.961529343051e-01 6.714515642098e-01 6.084699248948e-01 5.235608901629e-01 4.462129631407e-01 4.158951064530e-01 4.520508421171e-01 5.294176660983e-01 6.100608666908e-01 6.690183154282e-01 6.949082395913e-01 6.868493847270e-01 6.528765277705e-01 6.087257556726e-01 5.746653440900e-01 5.671748105559e-01 5.882830507599e-01 6.246798921874e-01 6.584504416902e-01 6.767447128834e-01 6.754203951823e-01 6.593880138034e-01 6.410161156181e-01 6.354769859515e-01 6.523370797992e-01 6.886458269431e-01 7.307528370366e-01 7.622388660435e-01 7.705221435928e-01 7.501268157158e-01 7.042553205107e-01 6.458945451898e-01 5.974055418171e-01 5.836961666894e-01 6.152462439274e-01 6.781034680183e-01 7.461465418299e-01 7.963807558430e-01 8.144374632657e-01 7.951475995057e-01 7.424189589184e-01 6.695745141318e-01 5.994448851777e-01 5.601461559483e-01 5.694465993397e-01 6.184510044195e-01 6.806073453124e-01 7.315409975882e-01 7.571971169626e-01 7.541700850097e-01 7.284820805236e-01 6.937879985315e-01 6.673591051972e-01 6.622084782906e-01 6.788554556168e-01 7.051621802355e-01 7.247909247632e-01 7.259537409786e-01 7.062272853138e-01 6.748455166905e-01 6.522375010587e-01 6.623462254699e-01 7.157292257138e-01 7.996821451370e-01 8.880006282361e-01 9.547982331442e-01 9.810604065657e-01 9.568227910187e-01 8.827158189716e-01 7.728097890386e-01 6.604230754664e-01 6.020935465645e-01 6.464789093342e-01 7.754358625917e-01 9.302941110118e-01 1.063357521708e+00 1.145180239399e+00 1.160201370938e+00 1.104732560193e+00 9.873128421805e-01 8.316065217092e-01 6.837693841882e-01 6.163779327829e-01 6.772258589864e-01 8.215890490539e-01 9.753653664110e-01 1.090122958286e+00 1.140562334813e+00 1.117422977199e+00 1.025274773440e+00 8.837247808043e-01 7.327698544709e-01 6.389838782805e-01 6.643743692689e-01 7.889201104918e-01 9.391209025902e-01 1.058602170250e+00 1.116156630626e+00 1.098347486581e+00 1.006233230213e+00 8.561257029996e-01 6.858373433685e-01 5.691071524616e-01 5.935289072592e-01 7.426693015514e-01 9.248098036106e-01 1.075964752899e+00 1.162607389695e+00 1.169315165437e+00 1.094388008125e+00 9.496310630998e-01 7.640853216865e-01 5.966455254801e-01 5.464048994989e-01 6.567850714189e-01 8.408487507053e-01 1.014072969867e+00 1.132836788048e+00 1.176915418008e+00 1.141303207411e+00 1.034411235629e+00 8.796312640896e-01 7.210557788243e-01 6.291448404247e-01 6.625575625520e-01 7.905161173322e-01 9.368558331765e-01 1.048369105852e+00 1.097768761446e+00 1.075457770604e+00 9.862235285243e-01 8.496549678325e-01 7.044182506242e-01 6.128768083062e-01 6.315343963294e-01 7.412332282496e-01 8.734596191777e-01 9.756647087059e-01 1.019456646510e+00 9.936465178831e-01 9.008857137490e-01 7.580452895029e-01 6.016872064693e-01 4.999542490593e-01 5.258430238668e-01 6.538997251103e-01 8.015189200767e-01 9.147951562627e-01 9.669376697311e-01 9.474906491126e-01 8.587615912718e-01 7.161561973091e-01 5.538582296076e-01 4.412652306028e-01 4.655374660462e-01 6.018964661523e-01 7.579849152270e-01 8.785771918440e-01 9.374133239499e-01 9.240290294982e-01 8.399781500578e-01 6.989439929308e-01 5.316488064483e-01 4.036746734617e-01 4.138146777540e-01 5.482179781912e-01 7.057053433551e-01 8.278279060357e-01 8.878953618065e-01 8.750596925790e-01 7.900956341692e-01 6.452741124007e-01 4.691373474966e-01 3.302866657667e-01 3.529183269912e-01 5.092030132845e-01 6.784916731174e-01 8.057066559486e-01 8.669243624651e-01 8.522046586476e-01 7.621479801881e-01 6.077598084709e-01 4.143689401501e-01 2.516276448104e-01 2.937326196616e-01 4.825259253693e-01 6.692765738731e-01 8.061473072663e-01 8.724823637678e-01 8.593123352052e-01 7.672302870277e-01 6.061705121258e-01 3.974668651418e-01 1.988749419572e-01 2.395814186968e-01 4.531129157813e-01 6.539883125073e-01 8.002670498129e-01 8.733006537497e-01 8.645545528702e-01 7.743619496562e-01 6.115594629254e-01 3.930858347203e-01 1.496239666153e-01 1.590156641896e-01 3.991871510629e-01 6.090624406159e-01 7.599565641305e-01 8.362785983151e-01 8.308090658372e-01 7.450212545593e-01 5.894796956425e-01 3.858804671060e-01 1.910937942072e-01 2.307226964582e-01 4.371284908958e-01 6.281872736810e-01 7.636107631144e-01 8.262007153480e-01 8.096572039768e-01 7.181331794273e-01 5.683077102919e-01 3.990312874687e-01 3.088827325178e-01 4.030789367319e-01 5.814645790061e-01 7.448684673764e-01 8.524771606289e-01 8.855308522834e-01 8.384826593968e-01 7.184568822361e-01 5.494385021185e-01 3.920363174503e-01 3.776334643737e-01 5.356846857535e-01 7.364241306602e-01 9.034981092330e-01 1.001684741540e+00 1.013173493350e+00 9.325517490353e-01 7.663190742494e-01 5.353349537993e-01 2.972452674430e-01 2.831859675297e-01 5.301120925501e-01 7.940467638343e-01 1.004412184050e+00 1.131390903187e+00 1.158954968596e+00 1.082527776579e+00 9.091792066838e-01 6.590082802459e-01 3.768268455698e-01 2.487436450224e-01 4.776125663101e-01 7.633250401856e-01 9.978795611766e-01 1.146343946200e+00 1.191104589589e+00 1.127243282385e+00 9.625415787031e-01 7.193369801057e-01 4.468914585959e-01 3.071391046492e-01 4.900704438424e-01 7.603616034197e-01 9.866790520535e-01 1.126072780517e+00 1.158449898204e+00 1.078171320736e+00 8.932640027180e-01 6.272617261791e-01 3.388105407434e-01 2.879514699910e-01 5.696705005431e-01 8.708196358479e-01 1.106194077033e+00 1.241537995268e+00 1.258658938014e+00 1.152809373514e+00 9.327890077467e-01 6.223843948551e-01 2.812316703768e-01 2.925276561803e-01 6.572926300928e-01 1.006970615675e+00 1.277476929039e+00 1.436608325984e+00 1.465843124449e+00 1.360010623265e+00 1.127809211543e+00 7.923600044921e-01 3.996611780484e-01 2.244933955657e-01 5.943361399314e-01 9.846985737886e-01 1.297235769623e+00 1.495525643222e+00 1.558835884258e+00 1.480698281179e+00 1.269473708889e+00 9.492973897971e-01 5.679531866466e-01 2.951144676377e-01 5.261600200907e-01 9.021526626721e-01 1.220488832579e+00 1.429594939228e+00 1.504461122092e+00 1.436799980185e+00 1.234485382295e+00 9.230519304015e-01 5.579569900748e-01 3.413446213428e-01 5.924104371951e-01 9.658039974532e-01 1.282331964771e+00 1.488042897110e+00 1.555961096886e+00 1.476306108415e+00 1.255426019419e+00 9.160257653590e-01 5.039235968939e-01 2.351089017854e-01 5.801284915877e-01 1.005751138873e+00 1.357692856268e+00 1.590854709338e+00 1.679446903951e+00 1.613141041168e+00 1.397087248460e+00 1.051421005158e+00 6.107959175370e-01 1.550856629109e-01 4.328820000937e-01 8.963123595675e-01 1.282761948511e+00 1.550493858320e+00 1.673603709703e+00 1.640818776834e+00 1.456316937039e+00 1.139792265469e+00 7.274243247287e-01 2.996159827746e-01 3.651927506326e-01 7.941198457593e-01 1.176342348604e+00 1.450068737752e+00 1.585831817666e+00 1.570849148288e+00 1.408514491010e+00 1.118931500211e+00 7.429664204877e-01 3.858872438511e-01 4.384964084376e-01 8.126195169661e-01 1.170327205629e+00 1.430386417898e+00 1.558610138976e+00 1.540273194990e+00 1.377376881497e+00 1.088573958364e+00 7.128956819224e-01 3.557281820777e-01 4.346320180078e-01 8.230529811255e-01 1.189240217310e+00 1.459024857851e+00 1.599493081677e+00 1.595825340788e+00 1.449224552571e+00 1.176879352942e+00 8.143448349682e-01 4.416047157186e-01 3.789252399917e-01 7.184824765829e-01 1.079368868059e+00 1.358186041081e+00 1.518093134761e+00 1.543087554968e+00 1.433433816192e+00 1.205254931478e+00 8.926190330541e-01 5.644735733744e-01 4.164240704859e-01 6.210764902890e-01 9.199025611344e-01 1.165462723074e+00 1.309993248611e+00 1.335099400805e+00 1.240255313509e+00 1.041239444740e+00 7.730185407480e-01 5.106298312112e-01 4.367090945699e-01 6.294675441507e-01 8.822538235427e-01 1.082966743858e+00 1.189966705915e+00 1.187079881461e+00 1.074628452454e+00 8.678678776621e-01 6.001520073445e-01 3.535660773485e-01 3.632643582910e-01 6.074687119647e-01 8.572138811325e-01 1.039366379449e+00 1.125986716473e+00 1.106645075894e+00 9.845283211738e-01 7.759671355898e-01 5.139627439187e-01 2.848294786993e-01 3.392162014857e-01 5.848353386034e-01 8.148459928373e-01 9.742534103644e-01 1.041443170049e+00 1.009689953680e+00 8.848808094112e-01 6.858950335186e-01 4.510688369402e-01 2.854610196695e-01 3.785917651308e-01 5.948888624993e-01 7.877404523580e-01 9.120196175867e-01 9.499129914312e-01 8.979937031497e-01 7.656785349785e-01 5.775352988211e-01 3.886163714907e-01 3.331106040636e-01 4.760227225728e-01 6.692591123454e-01 8.263794044554e-01 9.139631401879e-01 9.183917943523e-01 8.392014477991e-01 6.883681073315e-01 4.939645289321e-01 3.240319973181e-01 3.311721322880e-01 5.030183254617e-01 6.893762185835e-01 8.285018368114e-01 8.959535738645e-01 8.828121690297e-01 7.918951224075e-01 6.376580793940e-01 4.505598935086e-01 3.026860233038e-01 3.297208187018e-01 4.886779130241e-01 6.503872425896e-01 7.645077064778e-01 8.123870485347e-01 7.903948349058e-01 7.074982711216e-01 5.871140493855e-01 4.738714748925e-01 4.349761165163e-01 4.997835485652e-01 6.136007970462e-01 7.163530923495e-01 7.761568429225e-01 7.816010869509e-01 7.370644897459e-01 6.628097124971e-01 5.963499300961e-01 5.828805972758e-01 6.389520179836e-01 7.338035011810e-01 8.231112991808e-01 8.747798178468e-01 8.724533751044e-01 8.147074412408e-01 7.164311416949e-01 6.136502474779e-01 5.650958656955e-01 6.144684734907e-01 7.350406806185e-01 8.667804436237e-01 9.645325455571e-01 1.002501030536e+00 9.702382411886e-01 8.714570384681e-01 7.262513176881e-01 5.795326604657e-01 5.113999362007e-01 5.797331546789e-01 7.293489625381e-01 8.786261410440e-01 9.796531265074e-01 1.009108929324e+00 9.604287216737e-01 8.426022532832e-01 6.842071092448e-01 5.466030747884e-01 5.261483593814e-01 6.470386493349e-01 8.206448129621e-01 9.707306994579e-01 1.057230501094e+00 1.062152750885e+00 9.845717997693e-01 8.421993866254e-01 6.805628353594e-01 5.900501100940e-01 6.595708075355e-01 8.464290109190e-01 1.051431672612e+00 1.210999767381e+00 1.291034336100e+00 1.276572145631e+00 1.169474927052e+00 9.908799708068e-01 7.910412412800e-01 6.691926284369e-01 7.303034112605e-01 9.322541226852e-01 1.159786063646e+00 1.339371073482e+00 1.432875217262e+00 1.423915505087e+00 1.313987901421e+00 1.123603869211e+00 8.993787700955e-01 7.315862101387e-01 7.363102167686e-01 9.071309831284e-01 1.125003759525e+00 1.302559161053e+00 1.395568095883e+00 1.386000198461e+00 1.276066555106e+00 1.088949758339e+00 8.767381068079e-01 7.363848839690e-01 7.722777627799e-01 9.535067277443e-01 1.163959242276e+00 1.324019738686e+00 1.393131487357e+00 1.355829509198e+00 1.217530976444e+00 1.007278279221e+00 7.914604079867e-01 6.953145629749e-01 8.113908594110e-01 1.048152107917e+00 1.282061688034e+00 1.443997268787e+00 1.499190688685e+00 1.434871922844e+00 1.257634272639e+00 9.965013244258e-01 7.204365997795e-01 5.902765927917e-01 7.475057958108e-01 1.041069086564e+00 1.317459465460e+00 1.508030837167e+00 1.580286656073e+00 1.522833172486e+00 1.342865209391e+00 1.068452636699e+00 7.625504019719e-01 5.770946805411e-01 6.993129642305e-01 9.946239761475e-01 1.281887615437e+00 1.484083123280e+00 1.566996600313e+00 1.519270168216e+00 1.348975606098e+00 1.085848442224e+00 7.947030162726e-01 6.195874596217e-01 7.238930652913e-01 9.936355928921e-01 1.257865234631e+00 1.437288677236e+00 1.496571221946e+00 1.424553793593e+00 1.230739764748e+00 9.490799744139e-01 6.615383553425e-01 5.674626061561e-01 7.858568212315e-01 1.107407284041e+00 1.386804481437e+00 1.562388014051e+00 1.604478433854e+00 1.503891577075e+00 1.270396077764e+00 9.361696937947e-01 5.818419484138e-01 4.729150074146e-01 7.757485993538e-01 1.165651227867e+00 1.494736384167e+00 1.707658368018e+00 1.776395698360e+00 1.691345114224e+00 1.460192923520e+00 1.108412498704e+00 6.869474035116e-01 3.602295971453e-01 5.633750265038e-01 9.776554253636e-01 1.342395776335e+00 1.593594071181e+00 1.701598826982e+00 1.655376394637e+00 1.460705914415e+00 1.139943511159e+00 7.349698186356e-01 3.510973654274e-01 4.272894214986e-01 8.192456755255e-01 1.175877038117e+00 1.425585914802e+00 1.538059197935e+00 1.501456234024e+00 1.320060211431e+00 1.013254051219e+00 6.149998624233e-01 1.970534756929e-01 3.582705114058e-01 7.750562235261e-01 1.124137000967e+00 1.361781659309e+00 1.463348219837e+00 1.418766516687e+00 1.232680534730e+00 9.238315787344e-01 5.237369259897e-01 9.452066251126e-02 4.060318227508e-01 8.302004657726e-01 1.178606387007e+00 1.415925972297e+00 1.519288312455e+00 1.479262186227e+00 1.300757615600e+00 1.003069277389e+00 6.212480859024e-01 2.439505224605e-01 3.786733532665e-01 7.751362731895e-01 1.121485673431e+00 1.367187618538e+00 1.487025199904e+00 1.470568539851e+00 1.321556594011e+00 1.057477334989e+00 7.097064380341e-01 3.373846987127e-01 2.602007540573e-01 5.933311245001e-01 9.120492136552e-01 1.142845663418e+00 1.259457231240e+00 1.251649747226e+00 1.122982535816e+00 8.901328416412e-01 5.833808074293e-01 2.658456928799e-01 2.668225287211e-01 5.665796739970e-01 8.383996862388e-01 1.026105047981e+00 1.107455838934e+00 1.074874412124e+00 9.341538117680e-01 7.051087543680e-01 4.293695805037e-01 2.515893539336e-01 4.305910313387e-01 7.102764838373e-01 9.464515143324e-01 1.098095963770e+00 1.146043010723e+00 1.084984296909e+00 9.227777423175e-01 6.816009476687e-01 4.095890682958e-01 2.761282198932e-01 4.735346625442e-01 7.430742317178e-01 9.646484783063e-01 1.100434638008e+00 1.133039537896e+00 1.058483101086e+00 8.850801232722e-01 6.333266536970e-01 3.421651070593e-01 1.840398736653e-01 4.169230738664e-01 6.866820674842e-01 8.948730427713e-01 1.012543228113e+00 1.025877119071e+00 9.329061969403e-01 7.428536712995e-01 4.751588737724e-01 1.601901118569e-01 1.913260640378e-01 5.109791152239e-01 7.855924055934e-01 9.847175251763e-01 1.087608182920e+00 1.083351093219e+00 9.718270355422e-01 7.639614743327e-01 4.818101957215e-01 1.717415218485e-01 2.447281691908e-01 5.648521062771e-01 8.454975531570e-01 1.049584805833e+00 1.155518074125e+00 1.152349557926e+00 1.040213570686e+00 8.304224258512e-01 5.456036498942e-01 2.300912583847e-01 2.146979253712e-01 5.268418232656e-01 8.107728535096e-01 1.019447225166e+00 1.129845970068e+00 1.130396481430e+00 1.020804464741e+00 8.121232828279e-01 5.271965758665e-01 2.155324745847e-01 2.433063101283e-01 5.647667236882e-01 8.574768385424e-01 1.075917642960e+00 1.196437506127e+00 1.206789609895e+00 1.106288695963e+00 9.065769437193e-01 6.343439690680e-01 3.544664387379e-01 3.170752239121e-01 5.862625594041e-01 8.789287623869e-01 1.111171040324e+00 1.250539315450e+00 1.280808176968e+00 1.198382672003e+00 1.012101039905e+00 7.445777422550e-01 4.439400969958e-01 2.876611906052e-01 5.037758988113e-01 8.056619483036e-01 1.061171861362e+00 1.229748984319e+00 1.291370822055e+00 1.239023400759e+00 1.077693647904e+00 8.243594132169e-01 5.113214915316e-01 2.361730003886e-01 3.672792930110e-01 6.849746371680e-01 9.685826468616e-01 1.172158374478e+00 1.273425172520e+00 1.262635394029e+00 1.141749161328e+00 9.247347996463e-01 6.402378775156e-01 3.561845551246e-01 3.264373019767e-01 5.967523464877e-01 8.875538922269e-01 1.118441935330e+00 1.259452883303e+00 1.296814892792e+00 1.229444840822e+00 1.069273186277e+00 8.442526719223e-01 6.115339158791e-01 4.948762958765e-01 6.051813513807e-01 8.299556937928e-01 1.045551604083e+00 1.197383543536e+00 1.261447117959e+00 1.230738957110e+00 1.112531835215e+00 9.296047958761e-01 7.272573203838e-01 5.901561214793e-01 6.151762862162e-01 7.723073470802e-01 9.543123794773e-01 1.093664822447e+00 1.157970218604e+00 1.134792647864e+00 1.026724592239e+00 8.514659717485e-01 6.483362774740e-01 5.008184848629e-01 5.261232170530e-01 6.975975486170e-01 8.952765295373e-01 1.051190245283e+00 1.134050765043e+00 1.131339638150e+00 1.044679685544e+00 8.902120573404e-01 7.041780737247e-01 5.594685274095e-01 5.598812409056e-01 7.069232557390e-01 8.981655214542e-01 1.061000769530e+00 1.159480762485e+00 1.177741341218e+00 1.114300110795e+00 9.812333679116e-01 8.067674590051e-01 6.438897958879e-01 5.757908414125e-01 6.486344695134e-01 7.983474758627e-01 9.439489335103e-01 1.039421902646e+00 1.063419695139e+00 1.010728131135e+00 8.897214569608e-01 7.236826821873e-01 5.586484768892e-01 4.759783570316e-01 5.356360782510e-01 6.758038322678e-01 8.115925129480e-01 8.974084383697e-01 9.127027213345e-01 8.521895815305e-01 7.232076095382e-01 5.475081567621e-01 3.755050647635e-01 3.264811780648e-01 4.564316318981e-01 6.367319011231e-01 7.875317327657e-01 8.764284205052e-01 8.890771365311e-01 8.227934295559e-01 6.857372184910e-01 4.993286502313e-01 3.158972250623e-01 2.844476747577e-01 4.505111857425e-01 6.504330169999e-01 8.131735153722e-01 9.113233371967e-01 9.324554247599e-01 8.748233974939e-01 7.470968684628e-01 5.706033026379e-01 3.915281030493e-01 3.207138669637e-01 4.349612651380e-01 6.130523606743e-01 7.678898610201e-01 8.655488698299e-01 8.918483577427e-01 8.446502224382e-01 7.327746198594e-01 5.778402734081e-01 4.236443211231e-01 3.565376820413e-01 4.342812986002e-01 5.751890900277e-01 7.003306839620e-01 7.744815403245e-01 7.837567488321e-01 7.278264948277e-01 6.194305740416e-01 4.893756808407e-01 4.001868325921e-01 4.271654956902e-01 5.491981447428e-01 6.874149482805e-01 7.922899496011e-01 8.392052551054e-01 8.182323924565e-01 7.314414318782e-01 5.941877604450e-01 4.437020372078e-01 3.633103665804e-01 4.360856690554e-01 5.965392243322e-01 7.556418928679e-01 8.697166004687e-01 9.175002298796e-01 8.904652688488e-01 7.907496706031e-01 6.317143367914e-01 4.438325213160e-01 3.056396958015e-01 3.555044085251e-01 5.322056919918e-01 7.108776117136e-01 8.426349772810e-01 9.064359040629e-01 8.942211409746e-01 8.084438182524e-01 6.625299868727e-01 4.856596964357e-01 3.447325433086e-01 3.591257282635e-01 5.091286951970e-01 6.768053880744e-01 8.062105886346e-01 8.743596299815e-01 8.734618145304e-01 8.076381252090e-01 6.939049808903e-01 5.672576610336e-01 4.884383968013e-01 5.161592165294e-01 6.293543723189e-01 7.607955136061e-01 8.635649216158e-01 9.137553972179e-01 9.029876106989e-01 8.359082642613e-01 7.312141749408e-01 6.256571319514e-01 5.740279552130e-01 6.149649641846e-01 7.240753846273e-01 8.467396035527e-01 9.416754360719e-01 9.856322511034e-01 9.691801577665e-01 8.946582490773e-01 7.764299091868e-01 6.439994580633e-01 5.472052402648e-01 5.411829498295e-01 6.257585416032e-01 7.450665911623e-01 8.496837125681e-01 9.122334150375e-01 9.212520588311e-01 8.772293327341e-01 7.916111517115e-01 6.876919998319e-01 6.018316089222e-01 5.747070295613e-01 6.191949157412e-01 7.057319389087e-01 7.946785928171e-01 8.592987008000e-01 8.871242212196e-01 8.771474208806e-01 8.380136838734e-01 7.866167952485e-01 7.449750510915e-01 7.325526436272e-01 7.553196933647e-01 8.021596326426e-01 8.536293750287e-01 8.923420719778e-01 9.077504335230e-01 8.969847129970e-01 8.642492671384e-01 8.198076793227e-01 7.780474022687e-01 7.535668359450e-01 7.551354664199e-01 7.811344483533e-01 8.210379899897e-01 8.612715525712e-01 8.901491764367e-01 9.000062743879e-01 8.876303427958e-01 8.542941259944e-01 8.058457741402e-01 7.529203363954e-01 7.102472984376e-01 6.930826295864e-01 7.097213294199e-01 7.554643372094e-01 8.151146914521e-01 8.706642998452e-01 9.069326888626e-01 9.140852066920e-01 8.889488959035e-01 8.363369955850e-01 7.707855090023e-01 7.171878013280e-01 7.046380120281e-01 7.479630286579e-01 8.340747164106e-01 9.333236071943e-01 1.017078353785e+00 1.065028039182e+00 1.066591462783e+00 1.021534005255e+00 9.413588042501e-01 8.513046207886e-01 7.895583878417e-01 7.923074190766e-01 8.638942936467e-01 9.720732304444e-01 1.075506028851e+00 1.142415265470e+00 1.154180385806e+00 1.105077266462e+00 1.002833710242e+00 8.711222312161e-01 7.537701590106e-01 7.090095286435e-01 7.655707902166e-01 8.863490851065e-01 1.011119524480e+00 1.095425505925e+00 1.114101339600e+00 1.057973631960e+00 9.330899316031e-01 7.641586001188e-01 6.067261317707e-01 5.576763606561e-01 6.663247844658e-01 8.526385583007e-01 1.029764749833e+00 1.149251668421e+00 1.186344359002e+00 1.132467124506e+00 9.943940153000e-01 7.983968477895e-01 6.068152998297e-01 5.456893229099e-01 6.882071002632e-01 9.234950903321e-01 1.146333876718e+00 1.303800231834e+00 1.369063997407e+00 1.332135685167e+00 1.198643139213e+00 9.925931346461e-01 7.672767609130e-01 6.309292198629e-01 6.997404497697e-01 9.138258295082e-01 1.144482847667e+00 1.318388607327e+00 1.399450270988e+00 1.373558043919e+00 1.248504213620e+00
 7.282739745350e-01 7.070679612938e-01 6.687591346069e-01 6.242064671225e-01 5.889255389279e-01 5.767517311094e-01 5.911925882751e-01 6.221087546697e-01 6.445209245264e-01 6.411465778988e-01 6.154909710289e-01 5.800988822611e-01 5.562327978909e-01 5.637439557459e-01 6.055523411863e-01 6.649047195617e-01 7.187342125242e-01 7.491949417198e-01 7.476556676731e-01 7.155062997366e-01 6.640370335461e-01 6.130172785633e-01 5.845858593251e-01 5.901762060440e-01 6.208986947675e-01 6.552607792009e-01 6.736423637464e-01 6.657617777076e-01 6.324612540568e-01 5.853950586074e-01 5.449103254715e-01 5.318409397785e-01 5.530353129529e-01 5.956654988586e-01 6.385227937809e-01 6.631197536148e-01 6.586396821707e-01 6.231068675997e-01 5.644564786100e-01 5.035385016420e-01 4.701820407686e-01 4.838758009888e-01 5.327097059259e-01 5.858574355440e-01 6.171572109334e-01 6.130973416411e-01 5.732313013829e-01 5.104960843314e-01 4.518797613749e-01 4.372977371876e-01 4.799135027288e-01 5.546840457480e-01 6.272461336779e-01 6.589128045950e-01 6.347522431713e-01 5.598188757621e-01 4.568895537757e-01 3.751838848799e-01 3.811148224621e-01 4.738070827963e-01 5.877463554727e-01 6.744135155175e-01 7.098917406316e-01 6.867463936443e-01 6.116614053632e-01 5.075528246898e-01 4.201152664046e-01 4.101882422324e-01 4.862771542230e-01 5.916832176663e-01 6.775880495370e-01 7.202977369230e-01 7.148215323226e-01 6.721296589199e-01 6.188918781764e-01 5.924363573959e-01 6.191334204617e-01 6.898560920330e-01 7.716206013022e-01 8.338406687474e-01 8.568857382454e-01 8.328392777679e-01 7.660365904022e-01 6.764967001212e-01 6.004375952875e-01 5.777731789226e-01 6.174146895728e-01 6.857321379017e-01 7.406981701736e-01 7.553050224344e-01 7.206165070838e-01 6.455417291836e-01 5.590277707524e-01 5.116398790821e-01 5.468818064174e-01 6.479159547350e-01 7.634853076829e-01 8.537616140338e-01 8.879673552902e-01 8.486974481570e-01 7.416203238635e-01 6.037049639185e-01 5.074828796770e-01 5.348543008659e-01 6.658434330390e-01 8.139269722003e-01 9.209040405069e-01 9.598303066834e-01 9.257118277845e-01 8.336306152408e-01 7.216100683497e-01 6.514465898971e-01 6.767120283164e-01 7.818087296963e-01 9.042767877653e-01 9.935776616624e-01 1.024400982842e+00 9.937155438728e-01 9.194462487544e-01 8.400361245307e-01 8.054276083072e-01 8.444937965825e-01 9.364352098678e-01 1.033219793913e+00 1.094325476409e+00 1.098618009818e+00 1.045395635518e+00 9.546567378393e-01 8.667364680499e-01 8.315472955177e-01 8.737956931366e-01 9.676655698795e-01 1.063706965888e+00 1.122762448326e+00 1.126215296281e+00 1.076462775709e+00 9.965582777406e-01 9.273294460459e-01 9.137390852006e-01 9.819042914008e-01 1.100830073457e+00 1.224286635934e+00 1.312578173741e+00 1.341954718796e+00 1.305728869728e+00 1.213586547461e+00 1.092223638468e+00 9.849913617852e-01 9.404813008889e-01 9.794120413809e-01 1.063235255803e+00 1.143932224759e+00 1.184062203002e+00 1.160243488496e+00 1.079893680878e+00 9.743148196297e-01 8.949194048030e-01 8.908058314995e-01 9.657570359560e-01 1.075446258022e+00 1.170017489984e+00 1.217184219540e+00 1.204379708213e+00 1.137815078421e+00 1.042371923264e+00 9.597018111410e-01 9.346459728173e-01 9.834295471660e-01 1.077584066658e+00 1.170089329066e+00 1.225782622326e+00 1.229573703237e+00 1.185845141968e+00 1.116088778430e+00 1.053506713421e+00 1.029455867679e+00 1.053458247320e+00 1.106241771936e+00 1.155738152245e+00 1.176403124653e+00 1.158173411855e+00 1.108114378445e+00 1.048045632134e+00 1.006664129740e+00 1.003766543447e+00 1.035245675240e+00 1.075812220666e+00 1.096048427553e+00 1.076293939792e+00 1.012747963060e+00 9.196290336574e-01 8.293393252044e-01 7.841955636019e-01 8.085706420155e-01 8.837122182616e-01 9.661383315015e-01 1.018525235724e+00 1.020749849250e+00 9.703812785246e-01 8.817609739951e-01 7.849848469049e-01 7.197312989681e-01 7.135957558603e-01 7.561131700827e-01 8.090943371978e-01 8.375361952315e-01 8.238641406658e-01 7.696664046050e-01 6.952554953092e-01 6.369617811312e-01 6.306290331634e-01 6.792013384900e-01 7.485824112408e-01 7.989942997475e-01 8.046641475836e-01 7.574384724289e-01 6.679136560732e-01 5.694263705442e-01 5.196246401507e-01 5.631507830033e-01 6.733031107928e-01 7.900092279154e-01 8.699852415038e-01 8.912006124265e-01 8.488925404796e-01 7.547325762955e-01 6.390970168639e-01 5.538797056907e-01 5.520727379449e-01 6.286717594574e-01 7.265534487019e-01 7.959877375892e-01 8.250229604384e-01 8.092226128986e-01 7.602305337357e-01 6.936272061233e-01 6.353495330258e-01 6.133062157870e-01 6.376211677300e-01 6.893343942100e-01 7.240051897822e-01 7.319876800678e-01 6.925435811958e-01 6.127211475797e-01 5.186867263058e-01 4.560574790530e-01 4.671354191188e-01 5.389520497599e-01 6.200399705408e-01 6.701557753984e-01 6.698739602751e-01 6.160987934967e-01 5.205879587417e-01 4.151895290581e-01 3.616963828711e-01 4.116458877159e-01 5.247523373304e-01 6.349519807776e-01 7.029181804872e-01 7.098626832710e-01 6.517650695379e-01 5.386350885168e-01 3.994322317153e-01 3.027637750951e-01 3.418946456963e-01 4.725653663416e-01 6.020367695035e-01 6.869791126924e-01 7.103539683564e-01 6.708634201162e-01 5.818538287088e-01 4.749212721728e-01 4.056957893323e-01 4.261479333169e-01 5.129912128482e-01 6.035283393298e-01 6.568488848094e-01 6.557830042218e-01 6.013998223013e-01 5.133140214009e-01 4.352382369875e-01 4.275653242653e-01 5.037063201804e-01 6.105600622512e-01 6.962071853401e-01 7.314106152262e-01 7.048385817533e-01 6.205122645274e-01 4.994860593310e-01 3.887933990222e-01 3.640561581076e-01 4.435683580785e-01 5.532860465348e-01 6.332232835404e-01 6.554643460990e-01 6.122522115523e-01 5.128463038248e-01 3.890952265205e-01 3.155140697798e-01 3.729281934244e-01 5.070733491556e-01 6.336225021363e-01 7.101891136790e-01 7.171947731310e-01 6.495482762597e-01 5.160317975948e-01 3.468411429495e-01 2.423130881633e-01 3.513128856521e-01 5.474835257837e-01 7.200681197298e-01 8.279215112909e-01 8.514806750676e-01 7.860342705674e-01 6.428908123011e-01 4.579430244885e-01 3.318316127150e-01 4.164473418074e-01 6.198748918789e-01 8.101901995309e-01 9.329127274648e-01 9.632082782250e-01 8.938650117373e-01 7.345025530699e-01 5.171826930066e-01 3.331550622312e-01 3.855381815942e-01 6.094891399988e-01 8.274087823786e-01 9.741485629538e-01 1.022195197200e+00 9.633640409508e-01 8.073411368324e-01 5.864365399616e-01 3.853440810020e-01 3.986322201132e-01 6.110488563910e-01 8.333304958671e-01 9.865841333410e-01 1.038917783995e+00 9.804842174091e-01 8.203867886639e-01 5.905838105289e-01 3.755312916245e-01 3.850517809828e-01 6.064455388312e-01 8.340986949054e-01 9.877022556513e-01 1.035461661631e+00 9.679399947705e-01 7.950117569959e-01 5.498944615722e-01 3.266818976261e-01 3.758920634532e-01 6.262233765544e-01 8.602267473323e-01 1.008153152287e+00 1.041783963307e+00 9.546964298052e-01 7.622325936388e-01 5.138931934187e-01 3.666790668158e-01 5.341424422067e-01 8.243164967589e-01 1.088741593170e+00 1.276078073502e+00 1.359989607884e+00 1.327269980882e+00 1.180597216970e+00 9.410228987022e-01 6.606772843063e-01 4.806627007213e-01 6.047497039580e-01 8.998138295287e-01 1.188550432266e+00 1.376290549891e+00 1.446753260894e+00 1.361670827561e+00 1.136268809712e+00 8.128971468355e-01 4.959295343735e-01 4.765680000852e-01 7.756320257645e-01 1.089696824176e+00 1.308502466070e+00 1.393641551895e+00 1.334934318306e+00 1.142972045025e+00 8.502478193611e-01 5.294608542097e-01 4.009134410554e-01 6.346338489895e-01 9.422605079038e-01 1.181084512047e+00 1.303306026653e+00 1.291162969265e+00 1.147988276086e+00 8.985878229022e-01 6.009999581719e-01 4.182465826208e-01 5.728256168349e-01 8.623647398544e-01 1.105414719004e+00 1.238840479493e+00 1.240304859108e+00 1.115904178079e+00 8.874496875790e-01 6.098896720640e-01 4.329825686798e-01 5.664589758366e-01 8.468893177673e-01 1.096970134545e+00 1.250665108191e+00 1.279996527375e+00 1.179373216592e+00 9.644268506371e-01 6.792063914352e-01 4.437783610078e-01 5.123159269178e-01 7.998145573254e-01 1.082916590823e+00 1.278401721487e+00 1.350790215834e+00 1.287807071678e+00 1.097070462165e+00 8.079410285753e-01 4.914676951236e-01 3.833250744921e-01 6.413560563363e-01 9.613255580812e-01 1.212054110699e+00 1.347823253865e+00 1.349601014315e+00 1.217727712084e+00 9.712081966674e-01 6.517953231431e-01 3.662140390522e-01 4.177618690577e-01 7.112210970153e-01 9.832218251693e-01 1.161886146698e+00 1.222417520826e+00 1.160525907421e+00 9.876549700159e-01 7.311659453304e-01 4.457900915662e-01 3.008953129579e-01 4.829490251329e-01 7.386438352868e-01 9.381564713956e-01 1.042574631833e+00 1.036858158784e+00 9.240671396535e-01 7.410458874517e-01 5.177593003247e-01 3.248365123247e-01 3.427140059361e-01 5.413082817837e-01 7.474658102596e-01 8.991662398736e-01 9.722508429648e-01 9.579329577651e-01 8.593649759620e-01 6.919432484857e-01 4.889685475894e-01 3.328002238690e-01 3.757058561169e-01 5.623801686468e-01 7.529867443799e-01 8.922940358228e-01 9.571053100694e-01 9.387779072866e-01 8.401367467719e-01 6.756455469620e-01 4.765632359864e-01 3.202355144454e-01 3.560410329292e-01 5.355994835127e-01 7.203500732915e-01 8.561012893581e-01 9.204859509634e-01 9.052176060706e-01 8.129233021041e-01 6.569915272932e-01 4.652467807321e-01 3.027912733672e-01 3.107407478753e-01 4.681528241412e-01 6.343992535355e-01 7.534715823033e-01 8.037205473446e-01 7.778595347919e-01 6.796786717199e-01 5.247873413789e-01 3.493603250479e-01 2.562370497730e-01 3.622894582622e-01 5.429159098935e-01 7.014760830594e-01 8.026313522493e-01 8.299112922866e-01 7.778562628401e-01 6.508306396873e-01 4.636731895644e-01 2.516400369359e-01 1.824762822426e-01 3.801616166740e-01 6.022130466513e-01 7.819091188232e-01 8.948359130928e-01 9.280628445254e-01 8.781541588538e-01 7.515869829463e-01 5.668100419118e-01 3.658974655250e-01 2.749582596473e-01 4.131343406763e-01 6.204692935485e-01 7.990076362062e-01 9.137668994022e-01 9.482526654501e-01 8.972559265914e-01 7.657701478004e-01 5.696381984648e-01 3.428682790052e-01 2.086693047293e-01 3.609867506419e-01 5.871299209016e-01 7.777370472592e-01 9.005677618052e-01 9.399036566910e-01 8.904316668368e-01 7.564379294493e-01 5.513316882921e-01 2.988928876365e-01 9.774205294957e-02 3.078797186521e-01 5.589480231694e-01 7.610444048909e-01 8.904330495772e-01 9.334923394550e-01 8.857298850903e-01 7.521328721043e-01 5.476378105589e-01 3.019237949005e-01 1.508200844841e-01 3.533878265284e-01 6.020197820612e-01 8.047479797051e-01 9.344168112477e-01 9.762829397554e-01 9.255525483281e-01 7.877384215093e-01 5.801982418822e-01 3.432915828197e-01 2.358944700000e-01 4.300136961559e-01 6.853112438749e-01 9.027792855030e-01 1.049551158165e+00 1.108618482763e+00 1.073979153216e+00 9.505290629638e-01 7.553105718112e-01 5.242063449886e-01 3.492621303320e-01 4.054953349717e-01 6.186001217805e-01 8.327024362443e-01 9.903329086471e-01 1.067383862819e+00 1.054727729695e+00 9.551025499266e-01 7.832121881268e-01 5.697539633914e-01 3.836623532900e-01 3.715103122119e-01 5.380728152535e-01 7.309929987241e-01 8.788400674852e-01 9.535672409834e-01 9.446504619807e-01 8.540400865632e-01 6.959972310164e-01 5.021388363792e-01 3.478743396694e-01 3.733966028411e-01 5.456553074438e-01 7.299317462531e-01 8.676401110309e-01 9.342004900537e-01 9.202137526978e-01 8.278191951935e-01 6.707882773664e-01 4.794161103380e-01 3.272360066111e-01 3.549488649910e-01 5.263098911910e-01 7.081020014821e-01 8.453446071086e-01 9.157793709081e-01 9.118637527971e-01 8.377760927701e-01 7.102146950473e-01 5.633835220760e-01 4.606251064865e-01 4.753513037738e-01 5.905298142261e-01 7.270956533827e-01 8.328887901058e-01 8.833455703430e-01 8.707346969987e-01 8.008701395913e-01 6.939721470051e-01 5.887882019601e-01 5.415627122416e-01 5.868327497354e-01 6.929710678703e-01 8.041468359582e-01 8.813943503030e-01 9.043850615828e-01 8.670160441675e-01 7.759724435074e-01 6.523455800697e-01 5.373839772249e-01 4.930663695581e-01 5.519250279296e-01 6.695817479676e-01 7.863985121596e-01 8.660819335215e-01 8.914907952171e-01 8.592540057145e-01 7.783803713171e-01 6.716264429900e-01 5.784468875712e-01 5.479655387238e-01 5.985782101085e-01 6.942573516422e-01 7.867435396831e-01 8.439983633114e-01 8.504903150052e-01 8.040827139130e-01 7.154008370552e-01 6.100650239929e-01 5.320220942114e-01 5.294742590457e-01 6.054984829179e-01 7.143582632082e-01 8.111846816748e-01 8.690528410795e-01 8.758491697051e-01 8.313752620721e-01 7.467712868113e-01 6.457853326268e-01 5.660653137480e-01 5.479900318374e-01 5.990973151911e-01 6.847628399474e-01 7.648424782109e-01 8.137861575511e-01 8.205372693273e-01 7.859813748996e-01 7.218257098690e-01 6.500508363458e-01 5.996572905034e-01 5.935944405194e-01 6.300597485035e-01 6.843637384457e-01 7.291094103905e-01 7.462645902184e-01 7.291988083401e-01 6.821499975298e-01 6.197707671619e-01 5.657008444297e-01 5.448796890761e-01 5.663824096463e-01 6.147418126722e-01 6.641185689406e-01 6.939441282538e-01 6.939993465793e-01 6.646859338900e-01 6.167314856429e-01 5.702228954515e-01 5.489271903922e-01 5.658076079692e-01 6.114702436180e-01 6.626148476939e-01 6.973881320639e-01 7.025631246478e-01 6.750925265682e-01 6.227591321342e-01 5.649719549288e-01 5.305713795244e-01 5.432966101650e-01 6.000912103839e-01 6.743293028580e-01 7.374461716861e-01 7.697835405430e-01 7.619509507487e-01 7.146566862578e-01 6.392833199169e-01 5.595408434470e-01 5.103357357896e-01 5.200702656255e-01 5.814158298782e-01 6.595171130072e-01 7.218641856402e-01 7.485702614092e-01 7.316326808885e-01 6.738427948284e-01 5.893806752894e-01 5.059173345355e-01 4.627603898910e-01 4.856855626466e-01 5.558399318269e-01 6.323686415115e-01 6.838100836930e-01 6.929731080911e-01 6.544559821769e-01 5.735763924178e-01 4.680257628388e-01 3.742722768221e-01 3.483069068197e-01 4.091743667784e-01 5.062419446689e-01 5.897817770372e-01 6.329099031582e-01 6.235222232310e-01 5.600549452519e-01 4.510648651618e-01 3.197741836272e-01 2.278650470075e-01 2.729006996671e-01 4.027385561948e-01 5.289990970649e-01 6.150911707881e-01 6.440324941767e-01 6.087527631636e-01 5.102122546758e-01 3.566988709525e-01 1.638315676940e-01 6.937958600781e-02 2.792065095216e-01 4.754621383600e-01 6.311337620730e-01 7.295292060560e-01 7.600390303561e-01 7.191643728010e-01 6.113314727998e-01 4.502805855458e-01 2.675661117337e-01 1.829219537536e-01 3.264290026469e-01 5.161134620470e-01 6.741548437805e-01 7.750123040626e-01 8.059822502824e-01 7.631843577423e-01 6.510992297127e-01 4.825942973707e-01 2.820825374062e-01 1.357871503903e-01 2.596153420659e-01 4.487230146227e-01 6.021919065229e-01 6.958725433596e-01 7.186579739590e-01 6.681692094959e-01 5.503158128542e-01 3.792286535491e-01 1.820351435445e-01 1.193450818613e-01 3.042130664117e-01 4.830408280551e-01 6.132675582317e-01 6.779608880494e-01 6.689705762629e-01 5.863935837017e-01 4.384732991682e-01 2.421786839372e-01 6.580696045632e-02 2.455436478682e-01 4.618341771619e-01 6.400224136420e-01 7.586616629647e-01 8.040247592035e-01 7.701295491000e-01 6.592220617757e-01 4.817121040366e-01 2.562219853662e-01 5.680730453705e-02 2.706016297148e-01 5.026800948584e-01 6.894299775331e-01 8.104258877432e-01 8.529971731420e-01 8.126709016906e-01 6.936796763397e-01 5.090860615995e-01 2.827027481399e-01 1.076221194273e-01 2.790934866702e-01 4.987965032009e-01 6.726990973834e-01 7.774642759292e-01 8.008576939375e-01 7.398141533541e-01 6.004201063406e-01 3.977541251117e-01 1.599127488627e-01 1.436970848964e-01 3.871556134008e-01 6.035981886080e-01 7.605618855427e-01 8.393893326896e-01 8.301527816156e-01 7.322467210413e-01 5.548084880150e-01 3.180729916826e-01 1.000738077100e-01 2.936445041771e-01 5.627822555363e-01 7.909392417239e-01 9.494893825471e-01 1.020096796049e+00 9.937810812055e-01 8.717458905977e-01 6.660353451487e-01 4.026840645568e-01 1.733177737209e-01 3.284517923913e-01 6.143379777083e-01 8.638474228672e-01 1.039856992543e+00 1.121985796602e+00 1.100789612498e+00 9.776892358303e-01 7.650410227130e-01 4.869348790424e-01 1.992722055501e-01 2.525559454578e-01 5.433619867817e-01 8.003946956569e-01 9.814436245202e-01 1.065830668310e+00 1.044459146742e+00 9.195083563601e-01 7.043203191842e-01 4.241966579286e-01 1.467626157795e-01 2.882977661506e-01 5.829222827025e-01 8.299783924820e-01 9.950039385360e-01 1.058889066242e+00 1.013847621435e+00 8.636700145899e-01 6.240677686114e-01 3.266748962951e-01 1.467548422457e-01 4.280330811882e-01 7.379506900134e-01 9.888344183943e-01 1.149940243370e+00 1.203017979102e+00 1.141574974258e+00 9.716692965590e-01 7.135548720286e-01 4.130979545489e-01 2.612362319870e-01 5.039268520341e-01 8.183945170414e-01 1.080480465223e+00 1.250260778456e+00 1.306636278506e+00 1.241932338747e+00 1.061505422057e+00 7.840308861820e-01 4.463193534383e-01 1.989290819997e-01 4.477930313851e-01 7.914828961341e-01 1.077562950448e+00 1.267187620905e+00 1.339216582872e+00 1.285611884769e+00 1.111269598057e+00 8.337851737972e-01 4.847714939822e-01 1.610708388119e-01 3.810377629191e-01 7.391663317905e-01 1.037840208218e+00 1.239632521806e+00 1.323570467371e+00 1.281430528407e+00 1.117915135054e+00 8.505377337000e-01 5.110416878410e-01 1.878782262997e-01 3.567543542323e-01 7.053338788180e-01 1.000673542471e+00 1.202107047782e+00 1.288437157936e+00 1.251883674502e+00 1.098339852444e+00 8.487800824505e-01 5.476255611532e-01 3.306203463158e-01 4.734007746395e-01 7.757355136914e-01 1.048055851244e+00 1.234631592877e+00 1.310301820708e+00 1.266221970739e+00 1.108421719570e+00 8.592825026305e-01 5.685129646846e-01 3.815318019273e-01 5.266455101322e-01 8.198090262763e-01 1.087261449032e+00 1.270667571198e+00 1.343313189081e+00 1.295164935949e+00 1.130534396925e+00 8.680591468351e-01 5.458394400616e-01 2.824255752495e-01 4.225430712910e-01 7.452959581751e-01 1.033623354110e+00 1.235083211349e+00 1.325480140078e+00 1.295427674553e+00 1.148991777597e+00 9.038639720872e-01 5.951727678233e-01 3.161159780003e-01 3.771838515336e-01 6.769799687169e-01 9.614714521817e-01 1.167903718526e+00 1.270332083025e+00 1.258472086144e+00 1.135294871163e+00 9.168762807168e-01 6.350373117744e-01 3.624679256624e-01 3.363709047462e-01 5.827901856819e-01 8.434545836303e-01 1.038594300160e+00 1.139712159187e+00 1.135890097234e+00 1.029469140991e+00 8.356159391456e-01 5.853272150986e-01 3.507338408471e-01 3.372575234932e-01 5.540542085199e-01 7.864720330178e-01 9.603973642363e-01 1.048698145393e+00 1.041287458564e+00 9.408234506794e-01 7.624685773943e-01 5.377957383547e-01 3.419161871488e-01 3.515297463329e-01 5.463734705435e-01 7.534386522190e-01 9.076634508405e-01 9.842107726478e-01 9.743986761410e-01 8.817484352093e-01 7.218288357716e-01 5.264763314943e-01 3.654636844309e-01 3.681494210390e-01 5.203669790873e-01 6.905071988809e-01 8.169175500156e-01 8.757351351079e-01 8.599262228741e-01 7.750698490853e-01 6.400355601975e-01 4.932889809012e-01 4.073562773978e-01 4.513387287945e-01 5.796052506043e-01 7.104793329228e-01 7.995484985878e-01 8.270147486767e-01 7.875735396123e-01 6.877949240061e-01 5.473449162662e-01 4.077111207816e-01 3.497349167547e-01 4.258465134194e-01 5.628637874135e-01 6.882626490538e-01 7.685554751226e-01 7.898972814402e-01 7.505830524854e-01 6.594450127531e-01 5.372833008993e-01 4.227809828458e-01 3.763457820306e-01 4.281559189472e-01 5.279127571454e-01 6.192413728150e-01 6.730889121035e-01 6.786988489693e-01 6.380366113546e-01 5.649308278866e-01 4.867411612550e-01 4.432002137301e-01 4.630671001539e-01 5.308492900516e-01 6.066146182614e-01 6.590972079554e-01 6.716473273674e-01 6.399517644890e-01 5.711862505922e-01 4.858277985354e-01 4.211879611907e-01 4.201775449486e-01 4.861226623571e-01 5.785992626389e-01 6.587581940112e-01 7.036769630255e-01 7.032033859373e-01 6.576058994976e-01 5.775893056225e-01 4.865966628852e-01 4.235792679922e-01 4.277586573314e-01 4.947588818681e-01 5.829194222691e-01 6.566446225526e-01 6.967358710847e-01 6.969251804453e-01 6.617207957259e-01 6.060814153117e-01 5.546870917152e-01 5.351191437295e-01 5.596446227949e-01 6.137876810585e-01 6.704620612339e-01 7.073768161839e-01 7.129102589506e-01 6.867162265079e-01 6.399644638326e-01 5.949995140668e-01 5.795309627374e-01 6.092037178923e-01 6.731843167680e-01 7.443373394918e-01 7.968590114128e-01 8.137647390204e-01 7.881297986185e-01 7.236145733641e-01 6.360726438968e-01 5.562265954862e-01 5.256861576498e-01 5.670312376108e-01 6.570622297418e-01 7.541336903394e-01 8.265468523175e-01 8.562597421502e-01 8.366744100290e-01 7.715049265360e-01 6.753870576712e-01 5.760143322616e-01 5.141570392322e-01 5.232887171064e-01 5.927320526104e-01 6.809706209049e-01 7.532204582057e-01 7.907327586146e-01 7.881233403518e-01 7.511617134740e-01 6.956522939307e-01 6.451883189845e-01 6.231980513847e-01 6.382757660799e-01 6.771127648773e-01 7.160043035267e-01 7.356132727252e-01 7.276254713386e-01 6.968015478927e-01 6.614051167497e-01 6.491119068774e-01 6.816093351574e-01 7.558328739249e-01 8.465555139827e-01 9.239964354047e-01 9.647375967773e-01 9.550003249217e-01 8.919622370420e-01 7.860034351641e-01 6.660390622017e-01 5.867619306338e-01 6.087706652133e-01 7.291050542459e-01 8.874800043453e-01 1.030187993486e+00 1.123939196040e+00 1.150607771781e+00 1.104368280547e+00 9.915861422601e-01 8.332741530491e-01 6.724853647244e-01 5.839048132509e-01 6.315441932567e-01 7.773605017345e-01 9.395518023548e-01 1.064631565454e+00 1.125010520224e+00 1.109926717342e+00 1.022535230778e+00 8.807995205048e-01 7.227632841904e-01 6.153583489029e-01 6.299805593403e-01 7.539615927408e-01 9.093743146221e-01 1.035711242555e+00 1.100000414772e+00 1.087852804533e+00 9.995982857694e-01 8.508178877045e-01 6.785113265628e-01 5.566812466378e-01 5.780448494848e-01 7.290095205461e-01 9.144471541377e-01 1.068548845095e+00 1.157156937717e+00 1.164459499868e+00 1.088431387476e+00 9.406038177121e-01 7.498812590408e-01 5.764086385496e-01 5.260589685743e-01 6.449378384455e-01 8.371455799930e-01 1.015351613434e+00 1.136105673461e+00 1.179329637701e+00 1.139991907367e+00 1.026406185843e+00 8.619790058738e-01 6.920307416911e-01 5.934835228872e-01 6.338912945779e-01 7.756253262259e-01 9.335396662999e-01 1.052595209627e+00 1.105560058343e+00 1.082901691890e+00 9.892756897548e-01 8.439755069924e-01 6.859130591751e-01 5.818530243254e-01 5.990651314757e-01 7.183029697913e-01 8.621573672613e-01 9.743113419781e-01 1.025524141151e+00 1.004296684133e+00 9.129415259547e-01 7.677189879342e-01 6.041195431921e-01 4.905869585650e-01 5.088399426810e-01 6.390919047542e-01 7.931578105044e-01 9.137343702939e-01 9.728587170078e-01 9.594398990939e-01 8.752071107512e-01 7.347621941823e-01 5.706339921621e-01 4.489561250783e-01 4.600317679572e-01 5.910073339797e-01 7.486025955840e-01 8.740204322968e-01 9.393466649303e-01 9.331754871597e-01 8.562633258885e-01 7.212782569291e-01 5.568210469340e-01 4.223457378999e-01 4.127099360797e-01 5.327484867920e-01 6.862650879832e-01 8.104040279944e-01 8.762359497590e-01 8.718094485067e-01 7.971121131131e-01 6.635920720452e-01 4.980587257901e-01 3.607170668397e-01 3.594325078719e-01 4.928085971417e-01 6.517127782987e-01 7.761303192631e-01 8.397893305441e-01 8.317212544118e-01 7.518610590916e-01 6.106724598122e-01 4.328646172465e-01 2.812206182091e-01 2.985311256924e-01 4.617686634739e-01 6.350556504314e-01 7.652722874265e-01 8.301761967028e-01 8.202510300781e-01 7.357179521386e-01 5.862411386870e-01 3.934788380082e-01 2.161461440138e-01 2.467612708960e-01 4.385224943384e-01 6.253086420353e-01 7.622238169198e-01 8.301233519945e-01 8.204173129257e-01 7.332935463260e-01 5.772840855537e-01 3.691937610441e-01 1.435176026673e-01 1.698556596571e-01 3.954811045446e-01 5.942070377180e-01 7.365502034939e-01 8.071576514940e-01 7.989707870219e-01 7.133126039047e-01 5.601715031630e-01 3.599170667691e-01 1.670960469847e-01 2.198858225971e-01 4.270821668246e-01 6.140795399286e-01 7.454910800567e-01 8.051603133655e-01 7.867491834863e-01 6.935036243763e-01 5.397433768076e-01 3.587998274512e-01 2.491455895238e-01 3.501585899671e-01 5.392354379251e-01 7.092356146403e-01 8.225091056362e-01 8.614912290840e-01 8.202832812410e-01 7.040629224543e-01 5.317225951306e-01 3.512143568723e-01 2.981059416041e-01 4.506005014442e-01 6.562198634970e-01 8.300812760554e-01 9.377413397058e-01 9.618020946623e-01 8.963150130046e-01 7.461734258034e-01 5.283180787515e-01 2.849383223605e-01 2.194537553995e-01 4.532473992003e-01 7.115772958387e-01 9.204945447789e-01 1.051387137429e+00 1.088423796440e+00 1.026329598339e+00 8.705856445701e-01 6.382638491485e-01 3.653934438001e-01 2.036713285155e-01 4.117901653071e-01 6.881679511008e-01 9.177857140979e-01 1.067231808193e+00 1.119200485453e+00 1.068022068657e+00 9.196271215383e-01 6.926572730118e-01 4.264288495211e-01 2.541385412022e-01 4.131960407732e-01 6.753650825344e-01 8.980073533608e-01 1.039909973255e+00 1.081661454940e+00 1.017109992132e+00 8.526152930476e-01 6.082774935142e-01 3.312662618780e-01 2.408434558018e-01 4.968855674608e-01 7.832908303602e-01 1.011010638936e+00 1.146930909145e+00 1.173212343923e+00 1.084529459790e+00 8.882379825892e-01 6.056975932586e-01 2.891584682649e-01 2.596033130083e-01 5.908040766282e-01 9.197826877365e-01 1.178674947323e+00 1.335927800773e+00 1.373294320617e+00 1.285066778917e+00 1.078636428728e+00 7.752889863345e-01 4.187490977171e-01 2.265794325654e-01 5.342583837242e-01 8.956789547081e-01 1.191793603656e+00 1.385038262308e+00 1.454750422222e+00 1.394003122696e+00 1.209996328666e+00 9.252500293511e-01 5.856987257905e-01 3.343025795659e-01 4.920218551432e-01 8.229152664010e-01 1.115997773817e+00 1.313765333721e+00 1.390328163925e+00 1.336832537783e+00 1.160136311046e+00 8.844933670883e-01 5.641881096847e-01 3.729846960291e-01 5.666375236192e-01 8.947597819843e-01 1.181953683341e+00 1.371482293942e+00 1.436187372680e+00 1.366106926379e+00 1.166881548648e+00 8.604013181428e-01 4.944278696335e-01 2.736350346628e-01 5.594550411388e-01 9.418483759086e-01 1.263324297272e+00 1.477351240796e+00 1.558654637285e+00 1.497064177262e+00 1.297112017233e+00 9.776420651084e-01 5.725420310426e-01 1.763740840062e-01 4.213097893902e-01 8.461171768316e-01 1.204423835486e+00 1.453722609786e+00 1.569123748944e+00 1.539833674022e+00 1.369689137365e+00 1.077442465890e+00 6.988222620895e-01 3.198866289550e-01 3.709695178249e-01 7.557221491860e-01 1.110083051606e+00 1.366950673470e+00 1.496907635690e+00 1.487441212957e+00 1.341656450769e+00 1.078981545132e+00 7.401775210564e-01 4.280981262670e-01 4.519480856750e-01 7.723838789518e-01 1.097605260568e+00 1.338796574284e+00 1.460416071710e+00 1.447510860200e+00 1.301642679687e+00 1.040853845612e+00 7.047337798360e-01 3.994597433304e-01 4.513920732458e-01 7.857522323313e-01 1.118002506391e+00 1.367009460549e+00 1.498737550485e+00 1.498197627946e+00 1.366105359355e+00 1.118740234857e+00 7.910710298201e-01 4.634610529731e-01 4.027542210404e-01 6.915032285282e-01 1.018978529472e+00 1.277627226608e+00 1.429327386261e+00 1.457925966664e+00 1.363233807377e+00 1.160412882706e+00 8.822495919725e-01 5.943373522533e-01 4.558470508876e-01 6.069976111212e-01 8.642528204616e-01 1.085791256299e+00 1.220500414010e+00 1.249032618212e+00 1.170346190028e+00 9.996810291200e-01 7.716157933234e-01 5.569604921848e-01 4.928741149675e-01 6.348050653849e-01 8.426230073828e-01 1.014279740207e+00 1.106395415129e+00 1.101992365654e+00 1.000983724715e+00 8.185499834087e-01 5.895882013352e-01 3.971266761960e-01 4.109493617860e-01 6.079039244476e-01 8.211320447301e-01 9.791393810014e-01 1.053177201759e+00 1.032740205533e+00 9.208820828338e-01 7.337989574959e-01 5.056505555131e-01 3.221918491439e-01 3.650996731724e-01 5.683501578888e-01 7.686021487081e-01 9.094693501056e-01 9.690991917626e-01 9.411424597190e-01 8.318081900551e-01 6.605773017503e-01 4.676029789502e-01 3.451209413782e-01 4.097913374676e-01 5.789735571500e-01 7.383906248532e-01 8.416985575370e-01 8.707003901583e-01 8.223795223673e-01 7.068748312446e-01 5.503401532823e-01 4.088426963538e-01 3.833555862101e-01 4.982637434016e-01 6.534693270047e-01 7.797365874555e-01 8.461149063680e-01 8.403437222309e-01 7.632628393460e-01 6.286468717465e-01 4.686415647367e-01 3.550916198362e-01 3.889541152741e-01 5.329566623069e-01 6.859040370362e-01 7.975311214053e-01 8.459893013638e-01 8.241587849499e-01 7.366130438141e-01 6.002195526423e-01 4.501787866426e-01 3.576081484776e-01 3.990741904204e-01 5.269017317916e-01 6.563942551100e-01 7.458561857303e-01 7.787714837617e-01 7.533333746670e-01 6.803763004808e-01 5.846815365637e-01 5.071981901423e-01 4.932377557108e-01 5.493670167964e-01 6.349865722711e-01 7.077573956690e-01 7.435508042893e-01 7.351703393282e-01 6.904784437872e-01 6.324763302167e-01 5.966098100923e-01 6.131645055712e-01 6.795288412174e-01 7.633795613148e-01 8.297360196830e-01 8.547539549138e-01 8.279334946740e-01 7.528270579477e-01 6.500097541603e-01 5.629160461309e-01 5.507742294534e-01 6.332431301239e-01 7.639695769996e-01 8.874882466434e-01 9.672844023867e-01 9.837089412675e-01 9.309269286979e-01 8.169144314057e-01 6.672184418344e-01 5.359824630737e-01 5.080208962267e-01 6.104615148510e-01 7.675238853794e-01 9.075885720152e-01 9.918359761828e-01 1.002302775974e+00 9.364932596785e-01 8.075581141684e-01 6.500003482283e-01 5.340474366434e-01 5.498316140295e-01 6.886487646906e-01 8.588357118550e-01 9.946471427718e-01 1.062057877314e+00 1.046878942476e+00 9.515843996217e-01 7.981436445633e-01 6.396867863446e-01 5.762371376687e-01 6.791322038383e-01 8.786457781015e-01 1.079239911199e+00 1.224960848284e+00 1.286293825843e+00 1.251599033087e+00 1.125834892051e+00 9.340366229826e-01 7.339404419254e-01 6.377970729986e-01 7.383976821564e-01 9.597597071036e-01 1.187147830310e+00 1.355436369047e+00 1.431555184551e+00 1.402523990692e+00 1.272793453965e+00 1.066268020668e+00 8.356994444389e-01 6.847325098674e-01 7.306970633874e-01 9.312155166953e-01 1.157437306880e+00 1.330022467771e+00 1.410390510050e+00 1.383957381861e+00 1.255592083689e+00 1.051299999186e+00 8.283662461947e-01 6.958692814498e-01 7.612575127903e-01 9.670457131364e-01 1.187828015351e+00 1.348126490854e+00 1.410978038959e+00 1.363216105195e+00 1.211885135940e+00 9.874311718393e-01 7.591922075177e-01 6.627807907020e-01 7.943444777416e-01 1.044086703776e+00 1.283547366857e+00 1.445609195797e+00 1.497344682794e+00 1.427312197158e+00 1.243125931752e+00 9.746081789738e-01 6.923758562772e-01 5.662249390354e-01 7.384942907933e-01 1.039529585486e+00 1.316611340936e+00 1.504221584983e+00 1.571593434683e+00 1.508512895852e+00 1.323195706594e+00 1.044910320441e+00 7.393109102658e-01 5.667050729697e-01 7.080946237858e-01 1.009862118030e+00 1.296516876054e+00 1.495156592114e+00 1.573231522753e+00 1.520395097298e+00 1.345544099482e+00 1.079322417745e+00 7.881933650299e-01 6.194305015334e-01 7.319782671261e-01 1.004190790678e+00 1.267731224195e+00 1.445252915399e+00 1.502249041141e+00 1.428026182508e+00 1.232257613579e+00 9.485987815130e-01 6.576099646701e-01 5.576819387180e-01 7.732060232264e-01 1.093361661650e+00 1.371546383375e+00 1.546459146846e+00 1.588843358811e+00 1.489762726629e+00 1.258945660900e+00 9.279315472756e-01 5.746542443951e-01 4.585049912790e-01 7.544754211911e-01 1.138555004099e+00 1.462531433608e+00 1.671894659594e+00 1.739265258378e+00 1.655447176553e+00 1.428288580508e+00 1.083209520870e+00 6.710889061263e-01 3.567618754972e-01 5.592119477699e-01 9.636194841487e-01 1.319111482328e+00 1.563178493755e+00 1.667023114799e+00 1.620241106869e+00 1.429077743590e+00 1.116440123232e+00 7.260234155193e-01 3.713889190341e-01 4.508272350981e-01 8.212582363236e-01 1.162797879415e+00 1.401479234748e+00 1.506768361770e+00 1.467149744383e+00 1.287257027318e+00 9.868978532783e-01 6.017238292137e-01 2.204909480053e-01 3.779477118426e-01 7.719110988235e-01 1.105239152054e+00 1.330439473774e+00 1.422936693146e+00 1.373147038752e+00 1.186043440469e+00 8.803813610061e-01 4.872665764327e-01 7.293048141649e-02 4.169020132460e-01 8.277154010591e-01 1.162180254006e+00 1.386676268777e+00 1.479503872735e+00 1.432106975240e+00 1.249918643044e+00 9.523023645523e-01 5.737846064356e-01 2.072114691317e-01 3.891611169823e-01 7.816279747402e-01 1.117420371614e+00 1.352229916315e+00 1.462721020964e+00 1.439633243550e+00 1.287505380311e+00 1.024410568843e+00 6.826144446748e-01 3.268029455413e-01 2.828019630253e-01 6.049237332283e-01 9.111501650261e-01 1.130792766358e+00 1.238252028592e+00 1.224010656125e+00 1.092242302730e+00 8.601234513518e-01 5.588500319124e-01 2.580991891247e-01 2.856997835216e-01 5.756984858065e-01 8.363301276183e-01 1.013662109837e+00 1.086175711901e+00 1.046920579257e+00 9.021302039857e-01 6.718205399785e-01 3.983150501915e-01 2.390548156997e-01 4.371680566610e-01 7.144875334144e-01 9.440129348070e-01 1.088275352360e+00 1.129337545179e+00 1.062496636188e+00 8.956563655466e-01 6.501539307698e-01 3.713414962671e-01 2.404226090412e-01 4.609656373765e-01 7.354618084947e-01 9.566346828014e-01 1.091079013533e+00 1.122961066871e+00 1.048993484964e+00 8.776916653339e-01 6.291818287605e-01 3.403955043211e-01 1.711306317655e-01 3.969980846998e-01 6.618924368791e-01 8.660317406163e-01 9.814055644451e-01 9.947559774349e-01 9.043560404354e-01 7.193302991681e-01 4.585370271074e-01 1.493161351993e-01 1.824630712659e-01 4.947121019954e-01 7.606886645312e-01 9.526758306549e-01 1.050929378137e+00 1.045167400625e+00 9.356663040873e-01 7.336747183890e-01 4.624099437110e-01 1.804791364299e-01 2.680481117074e-01 5.702840079527e-01 8.389756996460e-01 1.034187539965e+00 1.134317549350e+00 1.128719574599e+00 1.017691130404e+00 8.125751438989e-01 5.363207685664e-01 2.374520819178e-01 2.272518162511e-01 5.225196147968e-01 7.967745252508e-01 9.993117425089e-01 1.107023161809e+00 1.108558426272e+00 1.003708433883e+00 8.034871231026e-01 5.311435469096e-01 2.402309608804e-01 2.488046968985e-01 5.467876491020e-01 8.281348876178e-01 1.040441093117e+00 1.159528727335e+00 1.173214675031e+00 1.080788851972e+00 8.937453640830e-01 6.388921793939e-01 3.807869617920e-01 3.343716868627e-01 5.716602217521e-01 8.464836336133e-01 1.068853188493e+00 1.204725952950e+00 1.237595526166e+00 1.163705908791e+00 9.917188732703e-01 7.445467942317e-01 4.722840943817e-01 3.326303180285e-01 5.088676717798e-01 7.843938591133e-01 1.025409046151e+00 1.187471080236e+00 1.249495522445e+00 1.203898825616e+00 1.055038843783e+00 8.193455092066e-01 5.295683276602e-01 2.799755948967e-01 3.679884817144e-01 6.552586719743e-01 9.240971234281e-01 1.121226349157e+00 1.222870729162e+00 1.218493458855e+00 1.109077070374e+00 9.071878881196e-01 6.393192869656e-01 3.665480670477e-01 3.112606699114e-01 5.563576638818e-01 8.354093303855e-01 1.061638848314e+00 1.204040639183e+00 1.248162211636e+00 1.191824319664e+00 1.045248512287e+00 8.336849687949e-01 6.088827723668e-01 4.836679643985e-01 5.750530658350e-01 7.899308244911e-01 1.004244879349e+00 1.161522716746e+00 1.236650669249e+00 1.221330524867e+00 1.121066991618e+00 9.560130666222e-01 7.663977945704e-01 6.251662322953e-01 6.222684018983e-01 7.530527371553e-01 9.241066887859e-01 1.064795776453e+00 1.139055294556e+00 1.131717594822e+00 1.042854069317e+00 8.872321004547e-01 6.989805990139e-01 5.474468042210e-01 5.365998527308e-01 6.750416996987e-01 8.601353643451e-01 1.017486901155e+00 1.110628990368e+00 1.123486614110e+00 1.054321337737e+00 9.151029526845e-01 7.352820756263e-01 5.748433378209e-01 5.334892493830e-01 6.492571149928e-01 8.329993995557e-01 1.003033387945e+00 1.117548049980e+00 1.157051549624e+00 1.116682943667e+00 1.004506464103e+00 8.428759534616e-01 6.744950756718e-01 5.716561192783e-01 6.008968807693e-01 7.298392663444e-01 8.759983539436e-01 9.852837393457e-01 1.031326902895e+00 1.005264811597e+00 9.119376595318e-01 7.700551290202e-01 6.167799692824e-01 5.160800283803e-01 5.317550007419e-01 6.405968195880e-01 7.664340058947e-01 8.572545625315e-01 8.874619414631e-01 8.482865886623e-01 7.442351878914e-01 5.940526678619e-01 4.400872560905e-01 3.707920332917e-01 4.534007326235e-01 6.088087595711e-01 7.531462058404e-01 8.467368188885e-01 8.712701610872e-01 8.211477003078e-01 7.018193002867e-01 5.313821767959e-01 3.530026310071e-01 2.859306269639e-01 4.168310151925e-01 6.082246386037e-01 7.747502961223e-01 8.838476793017e-01 9.204326443457e-01 8.803935990961e-01 7.697554601042e-01 6.061590819690e-01 4.271023820375e-01 3.222450884839e-01 3.967603606773e-01 5.651247105010e-01 7.254305658901e-01 8.363975023596e-01 8.806024201749e-01 8.533962956315e-01 7.610096718705e-01 6.216118557879e-01 4.715497737700e-01 3.809343947026e-01 4.203936277036e-01 5.440627804391e-01 6.695512448069e-01 7.538455791068e-01 7.787027125873e-01 7.405462888316e-01 6.486349844618e-01 5.281188655308e-01 4.298144471468e-01 4.251464744811e-01 5.220419987776e-01 6.526684097416e-01 7.620301024912e-01 8.210657484145e-01 8.167799898188e-01 7.484698982961e-01 6.281259401349e-01 4.862591226040e-01 3.893196438096e-01 4.228080479495e-01 5.603003958340e-01 7.144187003549e-01 8.342082657328e-01 8.944230051579e-01 8.838605429083e-01 8.022713514654e-01 6.605049882879e-01 4.849288767350e-01 3.392334708271e-01 3.483544485650e-01 5.025643069155e-01 6.788921922479e-01 8.184241247678e-01 8.959825795473e-01 9.010174954375e-01 8.338918273940e-01 7.060567662076e-01 5.438831390026e-01 4.038166866616e-01 3.859781160484e-01 5.071899570882e-01 6.677796798323e-01 8.025320158425e-01 8.825774541101e-01 8.965205825299e-01 8.454580407119e-01 7.430667370385e-01 6.192512779120e-01 5.269046477067e-01 5.273853543556e-01 6.218478039457e-01 7.503343344890e-01 8.606036098285e-01 9.235151112865e-01 9.265222656902e-01 8.702045987611e-01 7.684366153078e-01 6.517223086185e-01 5.715129193167e-01 5.808875705203e-01 6.762666998288e-01 8.032258065450e-01 9.130540989547e-01 9.768872830179e-01 9.811215007449e-01 9.242571005694e-01 8.163901164699e-01 6.813537328838e-01 5.625592363060e-01 5.210352399544e-01 5.832976761089e-01 7.025416401048e-01 8.207993452302e-01 9.032539677384e-01 9.334681335262e-01 9.078746635276e-01 8.340048644286e-01 7.309629355112e-01 6.314493710376e-01 5.791997023654e-01 6.030964604291e-01 6.856011643976e-01 7.842207966785e-01 8.652268032918e-01 9.102863524068e-01 9.136592653911e-01 8.800411183592e-01 8.235292637821e-01 7.661137490373e-01 7.326448329028e-01 7.391338923419e-01 7.816804153280e-01 8.403433226362e-01 8.926356618268e-01 9.222606479462e-01 9.214488647640e-01 8.908254900003e-01 8.389325476945e-01 7.814134317091e-01 7.383254652593e-01 7.270156680373e-01 7.520178381872e-01 8.019127840131e-01 8.573839070287e-01 9.005202163982e-01 9.191490377635e-01 9.076938588987e-01 8.672340141749e-01 8.056331931790e-01 7.379009169579e-01 6.852065662966e-01 6.686897974223e-01 6.966202585041e-01 7.573187384531e-01 8.280481769089e-01 8.871322151432e-01 9.192344278832e-01 9.164550272507e-01 8.787284800722e-01 8.147485792287e-01 7.434111853581e-01 6.933132530417e-01 6.927913688771e-01 7.488521654589e-01 8.404107943492e-01 9.360915155135e-01 1.009676155550e+00 1.044415850686e+00 1.033419951494e+00 9.800946842775e-01 8.994658911487e-01 8.195039182958e-01 7.773014423779e-01 7.999051627166e-01 8.802828996264e-01 9.839570402587e-01 1.074203021489e+00 1.124580995642e+00 1.120856951310e+00 1.060953316185e+00 9.558562013686e-01 8.322803775817e-01 7.352585950587e-01 7.155211787938e-01 7.851755830440e-01 9.019040317508e-01 1.012424164566e+00 1.079210850738e+00 1.081740319821e+00 1.014178363620e+00 8.854297391354e-01 7.233912301268e-01 5.871722531358e-01 5.663687333265e-01 6.845129729892e-01 8.607616995114e-01 1.020355610995e+00 1.121507535782e+00 1.143176086936e+00 1.079474998840e+00 9.395775508109e-01 7.527011484746e-01 5.854766960564e-01 5.565341432114e-01 7.063309678605e-01 9.273413889669e-01 1.129602313209e+00 1.266710771951e+00 1.315222382333e+00 1.267564227873e+00 1.131364748053e+00 9.327135654485e-01 7.278263137453e-01 6.235888153839e-01 7.102119236220e-01 9.154767321975e-01 1.126343478526e+00 1.278773248274e+00 1.340227267505e+00 1.296061726575e+00 1.142461060886e+00
 7.419796403201e-01 7.205399486675e-01 6.841211921782e-01 6.430802941598e-01 6.116628445076e-01 6.016603084101e-01 6.152782910871e-01 6.421214060133e-01 6.566106604896e-01 6.467447931755e-01 6.152694388304e-01 5.764252669132e-01 5.528037598190e-01 5.638085103720e-01 6.096984902135e-01 6.713237552839e-01 7.250977578050e-01 7.538506371769e-01 7.500769401101e-01 7.163935764071e-01 6.652136870070e-01 6.168679943721e-01 5.926193696816e-01 6.014394532434e-01 6.323950276908e-01 6.638327198115e-01 6.770528283838e-01 6.629046386148e-01 6.233578378902e-01 5.713748193963e-01 5.289033895209e-01 5.178574490661e-01 5.437729713327e-01 5.905334764108e-01 6.344284462750e-01 6.568337453337e-01 6.482704358466e-01 6.090968619480e-01 5.503067390988e-01 4.944674846427e-01 4.698758057730e-01 4.902306372134e-01 5.394161976258e-01 5.877965560804e-01 6.122916779945e-01 6.022708485691e-01 5.598487816120e-01 5.003504928463e-01 4.519348156844e-01 4.488679574460e-01 5.002523254693e-01 5.750197667495e-01 6.424888824652e-01 6.632846163627e-01 6.270105406603e-01 5.407000351108e-01 4.306946318200e-01 3.539531799115e-01 3.794976027406e-01 4.876221605236e-01 6.062129546305e-01 6.905340864950e-01 7.198452853051e-01 6.890604379428e-01 6.070345343755e-01 4.991950754899e-01 4.143829731387e-01 4.128328666074e-01 4.941093825368e-01 5.982195278809e-01 6.786702606938e-01 7.142325477288e-01 7.022280680674e-01 6.562094303702e-01 6.056482129636e-01 5.887888728167e-01 6.273332124830e-01 7.053967385808e-01 7.876575717025e-01 8.442506832959e-01 8.579813695126e-01 8.246061053482e-01 7.532900504241e-01 6.684192246822e-01 6.077712787892e-01 6.043692510145e-01 6.545124821469e-01 7.208887525004e-01 7.656369795974e-01 7.665081035434e-01 7.185290843913e-01 6.344703152023e-01 5.477500766460e-01 5.111679708567e-01 5.598925249746e-01 6.678621574473e-01 7.826300769412e-01 8.672006054679e-01 8.974464867106e-01 8.458185643036e-01 7.290649949970e-01 5.876279409758e-01 5.005762973818e-01 5.459843236773e-01 6.867428765916e-01 8.341749551297e-01 9.339812736293e-01 9.622836463078e-01 9.167547568135e-01 8.154884527102e-01 7.005402974109e-01 6.377637756496e-01 6.767169357173e-01 7.903291046887e-01 9.125969725820e-01 9.953996300646e-01 1.016579432956e+00 9.762954575108e-01 8.960882477619e-01 8.183753469828e-01 7.945683851770e-01 8.474853972059e-01 9.478264298188e-01 1.045248406745e+00 1.101279244422e+00 1.097966683617e+00 1.038165901777e+00 9.458696997588e-01 8.650867986927e-01 8.450920324018e-01 9.023153828072e-01 1.003359662334e+00 1.098344407649e+00 1.151035088440e+00 1.146203968584e+00 1.089735639145e+00 1.008139733178e+00 9.444384666979e-01 9.409827916352e-01 1.021865455670e+00 1.144628289746e+00 1.267034097933e+00 1.351375892432e+00 1.376048844126e+00 1.336156103362e+00 1.242868136669e+00 1.123802753335e+00 1.021756599029e+00 9.822060080779e-01 1.021488903358e+00 1.091180037198e+00 1.170800024614e+00 1.203232063985e+00 1.171230271866e+00 1.084473944809e+00 9.763654624974e-01 9.001827269855e-01 9.040931019216e-01 9.872950826553e-01 1.101905051148e+00 1.196649965757e+00 1.239318583180e+00 1.218684322227e+00 1.143344165343e+00 1.041482493682e+00 9.582519993119e-01 9.391773804296e-01 9.955623420019e-01 1.093356611906e+00 1.184704515260e+00 1.235648215183e+00 1.232863216074e+00 1.182854860760e+00 1.109458161003e+00 1.047825690741e+00 1.029199193814e+00 1.060003149275e+00 1.117296089195e+00 1.167529667122e+00 1.185786198905e+00 1.163674731147e+00 1.110364196771e+00 1.049697370627e+00 1.011307479935e+00 1.013616585507e+00 1.049423289487e+00 1.091129973742e+00 1.108915665335e+00 1.084064643564e+00 1.014476188443e+00 9.166962800582e-01 8.259758647056e-01 7.864185342064e-01 8.198485823607e-01 9.023316242255e-01 9.879206397246e-01 1.039559353422e+00 1.038260986259e+00 9.829153670838e-01 8.892722399555e-01 7.888910394188e-01 7.226250632935e-01 7.177995418170e-01 7.620387642899e-01 8.157505047214e-01 8.439557057112e-01 8.299296245902e-01 7.764050449599e-01 7.047057857599e-01 6.509316707427e-01 6.482092577248e-01 6.965306414001e-01 7.619777424351e-01 8.066153825037e-01 8.065056035643e-01 7.553823697295e-01 6.661818326313e-01 5.749247045302e-01 5.385406427089e-01 5.921206258888e-01 7.029774504338e-01 8.140626652012e-01 8.855228529369e-01 8.977107762828e-01 8.481030325563e-01 7.511074424284e-01 6.406051988913e-01 5.704402250397e-01 5.858069559086e-01 6.699993424703e-01 7.660398448724e-01 8.292499439471e-01 8.487891748239e-01 8.322033213072e-01 7.838615436212e-01 7.210569572396e-01 6.687041557150e-01 6.513568261699e-01 6.763939517768e-01 7.261726430138e-01 7.525958053743e-01 7.556140901066e-01 7.144571392602e-01 6.383267815423e-01 5.551933773987e-01 5.079171322487e-01 5.274009443414e-01 5.957445166641e-01 6.672572042968e-01 7.057580056077e-01 6.928512005112e-01 6.260381442018e-01 5.188199323082e-01 4.075384157605e-01 3.620559851066e-01 4.288484943497e-01 5.522461097791e-01 6.650311232510e-01 7.306269765487e-01 7.322538488951e-01 6.673643228480e-01 5.473163329721e-01 4.027001670440e-01 3.051221128413e-01 3.483999665198e-01 4.818172359854e-01 6.115706610160e-01 6.951614248823e-01 7.163742412085e-01 6.747744476120e-01 5.846327328827e-01 4.783610313026e-01 4.112971138380e-01 4.323772410779e-01 5.169197203503e-01 6.039860957999e-01 6.542631529902e-01 6.520590927704e-01 6.003626594417e-01 5.213175208307e-01 4.596436216046e-01 4.671064099056e-01 5.458574505746e-01 6.465747259925e-01 7.232343414805e-01 7.494234446991e-01 7.156862104007e-01 6.281804969233e-01 5.111223366732e-01 4.148875952823e-01 4.069632687482e-01 4.893038740027e-01 5.929005774956e-01 6.640379290405e-01 6.768398988839e-01 6.246819205895e-01 5.181401650013e-01 3.914132728690e-01 3.229513619437e-01 3.885185712698e-01 5.254928405140e-01 6.507158826405e-01 7.231267013835e-01 7.242313164200e-01 6.504440882971e-01 5.130145372287e-01 3.473139003507e-01 2.614173563628e-01 3.761257474780e-01 5.637210930712e-01 7.241660684844e-01 8.184186011370e-01 8.286693879236e-01 7.522982153376e-01 6.034370216727e-01 4.240711946573e-01 3.296278717754e-01 4.440425708505e-01 6.466935943246e-01 8.245860392394e-01 9.307358302853e-01 9.437129962773e-01 8.591019815472e-01 6.896645971840e-01 4.735513298675e-01 3.228774463266e-01 4.233607430009e-01 6.515443317436e-01 8.577579596660e-01 9.875303991369e-01 1.017312745641e+00 9.420818534271e-01 7.751533801839e-01 5.553410904034e-01 3.849798402648e-01 4.457068812145e-01 6.638917422463e-01 8.748961531386e-01 1.011547286184e+00 1.045814425845e+00 9.707839351949e-01 7.987805577560e-01 5.670225945722e-01 3.744711145308e-01 4.227311091411e-01 6.464562639287e-01 8.621594639442e-01 9.992472654304e-01 1.029208706689e+00 9.452751770654e-01 7.601464603590e-01 5.116680570035e-01 3.119231194549e-01 4.060321062857e-01 6.585489742824e-01 8.801814471599e-01 1.010934100166e+00 1.026378759661e+00 9.234767650093e-01 7.219933461316e-01 4.818379614945e-01 3.849925119242e-01 5.855204546232e-01 8.714868709370e-01 1.119277860854e+00 1.288387333803e+00 1.355327845091e+00 1.309049680801e+00 1.153897939100e+00 9.126035081712e-01 6.406262162940e-01 4.849621389118e-01 6.246131492944e-01 9.139133258358e-01 1.190001452012e+00 1.381761856765e+00 1.437375436793e+00 1.343221657305e+00 1.113973638029e+00 7.951187381465e-01 5.026775378222e-01 5.189841336391e-01 8.163206184178e-01 1.120235172728e+00 1.327806981382e+00 1.400584585685e+00 1.328431967400e+00 1.123549826746e+00 8.224115278725e-01 5.103851510249e-01 4.344866937085e-01 6.934822737732e-01 9.982729692457e-01 1.224735992325e+00 1.328788863945e+00 1.295226979082e+00 1.130669839362e+00 8.649979065338e-01 5.682311857515e-01 4.342798755626e-01 6.309630076659e-01 9.197293904983e-01 1.147436418585e+00 1.259277763283e+00 1.237838915438e+00 1.091897301101e+00 8.470300465411e-01 5.658578676808e-01 4.231394431328e-01 5.993076761399e-01 8.846776373793e-01 1.123584759981e+00 1.258953239657e+00 1.266985784786e+00 1.145475686347e+00 9.136089490484e-01 6.216932675631e-01 4.143708605445e-01 5.425045466074e-01 8.430575860727e-01 1.116655105102e+00 1.293422400682e+00 1.342835448216e+00 1.256175296850e+00 1.044526756316e+00 7.419246764528e-01 4.354116077356e-01 4.080821618182e-01 7.039820407253e-01 1.020069849602e+00 1.253998445318e+00 1.366611971098e+00 1.342377764733e+00 1.184669294973e+00 9.155544161441e-01 5.819170501814e-01 3.221142739161e-01 4.649880929146e-01 7.812731855013e-01 1.051189731224e+00 1.218334900331e+00 1.261192385523e+00 1.177307833003e+00 9.806214521905e-01 7.021723766885e-01 4.063967069110e-01 3.093134647775e-01 5.385036613809e-01 8.025661410559e-01 9.963621201375e-01 1.086508281499e+00 1.061101778524e+00 9.200882357346e-01 7.104454223948e-01 4.747106301425e-01 2.987846376600e-01 3.616180290607e-01 5.674808917888e-01 7.625663500456e-01 8.973690222715e-01 9.522512511564e-01 9.214789278466e-01 8.109595533193e-01 6.393313491215e-01 4.464348085102e-01 3.304694044779e-01 4.135936725707e-01 5.987299623049e-01 7.727786368178e-01 8.911422078215e-01 9.344782756779e-01 8.968005913970e-01 7.832730075987e-01 6.109527512678e-01 4.165742944029e-01 2.964102978648e-01 3.816797378428e-01 5.674139800236e-01 7.399370543299e-01 8.578121101379e-01 9.033462238913e-01 8.711862266423e-01 7.663550302958e-01 6.046004968374e-01 4.177681009147e-01 2.834280933770e-01 3.310354494975e-01 4.905161142478e-01 6.428862517944e-01 7.441743007622e-01 7.770629528842e-01 7.371896593558e-01 6.310885566192e-01 4.780805045547e-01 3.234464617040e-01 2.799693018699e-01 4.029178551829e-01 5.693938922476e-01 7.067474447232e-01 7.855086982974e-01 7.921580984218e-01 7.237043176719e-01 5.869352638228e-01 4.003028239739e-01 2.147461440766e-01 2.290132994699e-01 4.294307112308e-01 6.315139967197e-01 7.871509333219e-01 8.754398120234e-01 8.860830976018e-01 8.181252264983e-01 6.805204569607e-01 4.952504916230e-01 3.156589451492e-01 2.884474199398e-01 4.517923540556e-01 6.466028326195e-01 8.029681250674e-01 8.932551330934e-01 9.046246196736e-01 8.347182631100e-01 6.911173034570e-01 4.929492376487e-01 2.853383756786e-01 2.332138190563e-01 4.156245462637e-01 6.261678372644e-01 7.932688594849e-01 8.909409947140e-01 9.066070161135e-01 8.375301857710e-01 6.901960104294e-01 4.801784383014e-01 2.370246469375e-01 1.362597439833e-01 3.623952366271e-01 5.924432717986e-01 7.702864382014e-01 8.749684690915e-01 8.954020775287e-01 8.295860744588e-01 6.849681759081e-01 4.796907168352e-01 2.549597155201e-01 2.008967939606e-01 4.112685760354e-01 6.365496742496e-01 8.125943200610e-01 9.152593086518e-01 9.323526944879e-01 8.617156648153e-01 7.117491156057e-01 5.045578617357e-01 2.987186428229e-01 2.895226069684e-01 5.036100954217e-01 7.407196394043e-01 9.331764185659e-01 1.053178083824e+00 1.086609057448e+00 1.030087457217e+00 8.911225543031e-01 6.901393930371e-01 4.710819793329e-01 3.486678365768e-01 4.576306880587e-01 6.717746135964e-01 8.704139802113e-01 1.008329483262e+00 1.065626393010e+00 1.035935744297e+00 9.243809015964e-01 7.481836575418e-01 5.422025719208e-01 3.842214237303e-01 4.050750748811e-01 5.701558031180e-01 7.479635697278e-01 8.783246219370e-01 9.367219856778e-01 9.149399856754e-01 8.169778791353e-01 6.593887128622e-01 4.777846892854e-01 3.537888787386e-01 4.019004600869e-01 5.649469011676e-01 7.305083358371e-01 8.483948365946e-01 8.970450809984e-01 8.692684471227e-01 7.693505698372e-01 6.137672236814e-01 4.385875939833e-01 3.294114179093e-01 3.947008269919e-01 5.610536456514e-01 7.241030150219e-01 8.399963457489e-01 8.901772549561e-01 8.696084771273e-01 7.848558412831e-01 6.556549268279e-01 5.214284975331e-01 4.506738447025e-01 4.985256163039e-01 6.231526122996e-01 7.527811737076e-01 8.452153792513e-01 8.809608525778e-01 8.553290314461e-01 7.765303889752e-01 6.671953041849e-01 5.686356248177e-01 5.361301950183e-01 5.935343380308e-01 7.016208552226e-01 8.073730994361e-01 8.761753414251e-01 8.908481918254e-01 8.476834347154e-01 7.554420792224e-01 6.371762307999e-01 5.350198893775e-01 5.050552650016e-01 5.668964986026e-01 6.756213376055e-01 7.784608161418e-01 8.435645572676e-01 8.565420996122e-01 8.163194273480e-01 7.342668311331e-01 6.358088410934e-01 5.617752117709e-01 5.542469659919e-01 6.163774238062e-01 7.082470561356e-01 7.875672650262e-01 8.277273279345e-01 8.168155261279e-01 7.555690243649e-01 6.576886424355e-01 5.533775640378e-01 4.923025677351e-01 5.176888022487e-01 6.131669058207e-01 7.263014573203e-01 8.167301716763e-01 8.622029795545e-01 8.538972231734e-01 7.942432601935e-01 6.970321686925e-01 5.897937658789e-01 5.159295637274e-01 5.172002662396e-01 5.886654585422e-01 6.850344620119e-01 7.661944992923e-01 8.097424258745e-01 8.075121582306e-01 7.629233283143e-01 6.903662337556e-01 6.151643497590e-01 5.696390651785e-01 5.758892595703e-01 6.251897117425e-01 6.870577483701e-01 7.329837680989e-01 7.460551505476e-01 7.212799638503e-01 6.648286910666e-01 5.941112714531e-01 5.369506320201e-01 5.221093313391e-01 5.566145175594e-01 6.181615077062e-01 6.764194804250e-01 7.095651213997e-01 7.072847575659e-01 6.701615528350e-01 6.095061598947e-01 5.475970368071e-01 5.138633905599e-01 5.280187763185e-01 5.810030705852e-01 6.444501099836e-01 6.921130841131e-01 7.081543715613e-01 6.876048844499e-01 6.361473270087e-01 5.707539970577e-01 5.194549903950e-01 5.116886631257e-01 5.543633996413e-01 6.244209510044e-01 6.910635401715e-01 7.318526743238e-01 7.352929191808e-01 7.002184363193e-01 6.357610244944e-01 5.622314259500e-01 5.102762970891e-01 5.079146787906e-01 5.549733801212e-01 6.229867961899e-01 6.809697906908e-01 7.086043223228e-01 6.970616382441e-01 6.480826148331e-01 5.742566335787e-01 5.003452178535e-01 4.607164657513e-01 4.782880390505e-01 5.387783090142e-01 6.069208769535e-01 6.536970434776e-01 6.626837137801e-01 6.286291386082e-01 5.566280665920e-01 4.635344505217e-01 3.824449696587e-01 3.595876396066e-01 4.097403092461e-01 4.926617154785e-01 5.649470560173e-01 6.014594913419e-01 5.908965973397e-01 5.325809369190e-01 4.366545207965e-01 3.296350955904e-01 2.701918593402e-01 3.174025174160e-01 4.272426477390e-01 5.342596347781e-01 6.047648997062e-01 6.220979433311e-01 5.795133919414e-01 4.783832108085e-01 3.279881194902e-01 1.508396242411e-01 1.188306904380e-01 3.059615902943e-01 4.888391385753e-01 6.330578396359e-01 7.215098930695e-01 7.439581495225e-01 6.971729181267e-01 5.854141204114e-01 4.212126776945e-01 2.317974577569e-01 1.432678653758e-01 3.049265898442e-01 4.961434067105e-01 6.511364328499e-01 7.485351199339e-01 7.772231619292e-01 7.340314081433e-01 6.236042552055e-01 4.583457834516e-01 2.608288222187e-01 1.139525165849e-01 2.463392706116e-01 4.322571499391e-01 5.807857140815e-01 6.706865459999e-01 6.919019915572e-01 6.425312440525e-01 5.286013042712e-01 3.642080939164e-01 1.772941037323e-01 1.241944034484e-01 2.982630210616e-01 4.684673422498e-01 5.924110488151e-01 6.536506602495e-01 6.445631061193e-01 5.657035146237e-01 4.260912225545e-01 2.464321643296e-01 1.159304400005e-01 2.594801513465e-01 4.575398005941e-01 6.241290700611e-01 7.349069420175e-01 7.759578616387e-01 7.413717299705e-01 6.333149553398e-01 4.618316271320e-01 2.449342356721e-01 5.678819226960e-02 2.618987327756e-01 4.842761471375e-01 6.632498805001e-01 7.793259136486e-01 8.205057978432e-01 7.826416024806e-01 6.699234079484e-01 4.950514223987e-01 2.814007958519e-01 1.149215961140e-01 2.628236631399e-01 4.692033344388e-01 6.341413802504e-01 7.341964000612e-01 7.576216704982e-01 7.016013646526e-01 5.721652217910e-01 3.843902680445e-01 1.694173913595e-01 1.466616129700e-01 3.631461980508e-01 5.628025852130e-01 7.079671035577e-01 7.803281743844e-01 7.705942271143e-01 6.785426021164e-01 5.135452247464e-01 2.974092538223e-01 1.234941470477e-01 2.955168340573e-01 5.394546994553e-01 7.473607084460e-01 8.904646070243e-01 9.515148202476e-01 9.225271662197e-01 8.054213549266e-01 6.129591589902e-01 3.742078966915e-01 1.975172298801e-01 3.480814952038e-01 6.047650703389e-01 8.298986761298e-01 9.866400244141e-01 1.055730351545e+00 1.028825729776e+00 9.081532185556e-01 7.067579486483e-01 4.509928741524e-01 2.138842383678e-01 2.878363200211e-01 5.443563461885e-01 7.747197425932e-01 9.349699981837e-01 1.005142855174e+00 9.772247301225e-01 8.542483651915e-01 6.503546222142e-01 3.936643581426e-01 1.753665953074e-01 3.135183347235e-01 5.738841240802e-01 7.939055984360e-01 9.375873832315e-01 9.869275145151e-01 9.354186905255e-01 7.877969772073e-01 5.606479094656e-01 2.900470266611e-01 1.782234267331e-01 4.372250494524e-01 7.161780802808e-01 9.388772520155e-01 1.076625375429e+00 1.113357500923e+00 1.044446145083e+00 8.774134719128e-01 6.342644885919e-01 3.681020122693e-01 2.852054083439e-01 5.213394226663e-01 8.027947802518e-01 1.031789298851e+00 1.172737487773e+00 1.207421746957e+00 1.130546722334e+00 9.494366558015e-01 6.851737130714e-01 3.839628238070e-01 2.474155675297e-01 4.987414304990e-01 8.026097376836e-01 1.049603762935e+00 1.204079266445e+00 1.247621083781e+00 1.174673658499e+00 9.921607229531e-01 7.195751408594e-01 3.942052399969e-01 1.839531537939e-01 4.462505809150e-01 7.674648310987e-01 1.027694371659e+00 1.193358126338e+00 1.246568699316e+00 1.181934936357e+00 1.006546580304e+00 7.401917880934e-01 4.203616420276e-01 1.959561411874e-01 4.271170017073e-01 7.420542162206e-01 1.000069964891e+00 1.165499979795e+00 1.220498769101e+00 1.160432552799e+00 9.941965726800e-01 7.465003599705e-01 4.724212800914e-01 3.441202412157e-01 5.350751414761e-01 8.151980439435e-01 1.053216837250e+00 1.204370452350e+00 1.248143237455e+00 1.179393865887e+00 1.007645802309e+00 7.599188340127e-01 4.986706850394e-01 3.990105250336e-01 5.898849484513e-01 8.642526424471e-01 1.098481393661e+00 1.246133472541e+00 1.285574165889e+00 1.210613031710e+00 1.029005324059e+00 7.633034605458e-01 4.618773086425e-01 2.952712790077e-01 4.990940951315e-01 7.975220427895e-01 1.049361769024e+00 1.212149882248e+00 1.266013065551e+00 1.205260849810e+00 1.037391798320e+00 7.838310764008e-01 4.882163668063e-01 2.914140914666e-01 4.539330204336e-01 7.420472210834e-01 9.925356826949e-01 1.159621760320e+00 1.222847288802e+00 1.176019290949e+00 1.025791181814e+00 7.920443665881e-01 5.139531857630e-01 3.019597280909e-01 4.028927800331e-01 6.623848379240e-01 8.978302502704e-01 1.058096778733e+00 1.122170029053e+00 1.083827007009e+00 9.495842361559e-01 7.392858579762e-01 4.933342688224e-01 3.205753236390e-01 4.127113824271e-01 6.413554823075e-01 8.522153177261e-01 9.952827301450e-01 1.050188966648e+00 1.011358399151e+00 8.858256290587e-01 6.942628133467e-01 4.797558154592e-01 3.487677767524e-01 4.375166068077e-01 6.367363933854e-01 8.220374262365e-01 9.464757983689e-01 9.908176952701e-01 9.504704778271e-01 8.331407948589e-01 6.598590368565e-01 4.733028827693e-01 3.663533288682e-01 4.361882639586e-01 5.993025833072e-01 7.522705501352e-01 8.511497077234e-01 8.785109764563e-01 8.316921204071e-01 7.207683253677e-01 5.709859868711e-01 4.340316949353e-01 3.988747830405e-01 4.958457050103e-01 6.400237419889e-01 7.624496731465e-01 8.306512880372e-01 8.312398928205e-01 7.636156995439e-01 6.390861762476e-01 4.844455237436e-01 3.581925026998e-01 3.584169379212e-01 4.821251870258e-01 6.306529265464e-01 7.479693725063e-01 8.100584634725e-01 8.083389032469e-01 7.455155338549e-01 6.353878683700e-01 5.061011396793e-01 4.084034507014e-01 4.044069204915e-01 4.887721870737e-01 5.957577785462e-01 6.783597813328e-01 7.149619663871e-01 6.998713234669e-01 6.400091328958e-01 5.555473781856e-01 4.822328339212e-01 4.636178121854e-01 5.130310137150e-01 5.964270137472e-01 6.718914098941e-01 7.123601773055e-01 7.052991532111e-01 6.504204023019e-01 5.599266264914e-01 4.623359547640e-01 4.071718285863e-01 4.372831775300e-01 5.309811603409e-01 6.348756629072e-01 7.118754906323e-01 7.426897387184e-01 7.205787901633e-01 6.496819948933e-01 5.462036090795e-01 4.435751442222e-01 3.963794386938e-01 4.408753957353e-01 5.411696502203e-01 6.425853179259e-01 7.120791936161e-01 7.343900465612e-01 7.069655495748e-01 6.389790746412e-01 5.531933970318e-01 4.882592596535e-01 4.859410825937e-01 5.499573050301e-01 6.415362541850e-01 7.206455736260e-01 7.625881220591e-01 7.567068319098e-01 7.048284732999e-01 6.222629676441e-01 5.411458389168e-01 5.084231265181e-01 5.531496202854e-01 6.511507182053e-01 7.558933163620e-01 8.321012558689e-01 8.595000219167e-01 8.301149234183e-01 7.474588446061e-01 6.283092365386e-01 5.091102970398e-01 4.527824278790e-01 5.058408457966e-01 6.295491618828e-01 7.596114041548e-01 8.560220520567e-01 8.983454620475e-01 8.791281024088e-01 8.018337615073e-01 6.815239514037e-01 5.488434334946e-01 4.577708519908e-01 4.666567955816e-01 5.626335023440e-01 6.811248840361e-01 7.761695865443e-01 8.255964587204e-01 8.227384114865e-01 7.730885638621e-01 6.938807066699e-01 6.144675484783e-01 5.711640966280e-01 5.854816021213e-01 6.423672185397e-01 7.064332303112e-01 7.485787819722e-01 7.543535988371e-01 7.241824366336e-01 6.735868382138e-01 6.325464358909e-01 6.352333765436e-01 6.938210103532e-01 7.863666175995e-01 8.773509181395e-01 9.369419254272e-01 9.464218030823e-01 8.989232385461e-01 8.006675768903e-01 6.752438052079e-01 5.725142419914e-01 5.630850781127e-01 6.671305390213e-01 8.261052715954e-01 9.781876579252e-01 1.084971532699e+00 1.125281070588e+00 1.090907905502e+00 9.858253733981e-01 8.280492965941e-01 6.565115373068e-01 5.452460692680e-01 5.755996277143e-01 7.208804178848e-01 8.905922230740e-01 1.025525124378e+00 1.095844145587e+00 1.089371465142e+00 1.007800201385e+00 8.672560480138e-01 7.033073537031e-01 5.821623623449e-01 5.848574105433e-01 7.078072966782e-01 8.680200946874e-01 1.000705377328e+00 1.071477720219e+00 1.065262955561e+00 9.817710332346e-01 8.358086792930e-01 6.633108647645e-01 5.378789452818e-01 5.564415663445e-01 7.079879366723e-01 8.946205252456e-01 1.049510165845e+00 1.138376794083e+00 1.145324287159e+00 1.068192776035e+00 9.183271221036e-01 7.245471731598e-01 5.483797063946e-01 5.021905922850e-01 6.310703121074e-01 8.294547508656e-01 1.009552328674e+00 1.129215982560e+00 1.169007481227e+00 1.124129006874e+00 1.002919260919e+00 8.288080643947e-01 6.484717982811e-01 5.466391031919e-01 5.997799668169e-01 7.577985088000e-01 9.264033761462e-01 1.050731219890e+00 1.104646138843e+00 1.079160215802e+00 9.789826393092e-01 8.230975214358e-01 6.505591105761e-01 5.336941063665e-01 5.538914037920e-01 6.880556075418e-01 8.460411507971e-01 9.686589920264e-01 1.026921013819e+00 1.009583853660e+00 9.188554673812e-01 7.703621291194e-01 5.982392606626e-01 4.710307328725e-01 4.812795511175e-01 6.154397523876e-01 7.772943195195e-01 9.059968177392e-01 9.728167648286e-01 9.662830352533e-01 8.876242998287e-01 7.505911445915e-01 5.858436008404e-01 4.555603563199e-01 4.516483013872e-01 5.748763147894e-01 7.326080623921e-01 8.622868535483e-01 9.342271864865e-01 9.360287363532e-01 8.675497820269e-01 7.402755721680e-01 5.804922738158e-01 4.414746982515e-01 4.120427084011e-01 5.147053047677e-01 6.622953219278e-01 7.878986044813e-01 8.600382490762e-01 8.654423336235e-01 8.030509053206e-01 6.830744475158e-01 5.298553664482e-01 3.946986747275e-01 3.685221995879e-01 4.734666638207e-01 6.187223212599e-01 7.398193833698e-01 8.074399661853e-01 8.092019604661e-01 7.441024769824e-01 6.217773041510e-01 4.656387152729e-01 3.290436178102e-01 3.177005799886e-01 4.421566636715e-01 5.943692887139e-01 7.150195412168e-01 7.788335022810e-01 7.751715713332e-01 7.036797495472e-01 5.739264895288e-01 4.087577920624e-01 2.659011129726e-01 2.782090215221e-01 4.294859799943e-01 5.917418378819e-01 7.139252173689e-01 7.746980956060e-01 7.648328706557e-01 6.842165428381e-01 5.414201905297e-01 3.553275240696e-01 1.768440879938e-01 2.114898356030e-01 4.020143783566e-01 5.805609657611e-01 7.094712472570e-01 7.720359544440e-01 7.608524906168e-01 6.768659829402e-01 5.294670570903e-01 3.384485051920e-01 1.602607537874e-01 2.216440405223e-01 4.203713494791e-01 5.996279182412e-01 7.258056991745e-01 7.830849094182e-01 7.648002679190e-01 6.730570618857e-01 5.194894413819e-01 3.302958506886e-01 1.917386128062e-01 2.919015017858e-01 4.895061794617e-01 6.655408843959e-01 7.858770587368e-01 8.340496774433e-01 8.036401187871e-01 6.977871635530e-01 5.304083017464e-01 3.344008259397e-01 2.216417808892e-01 3.518504013008e-01 5.594436529694e-01 7.401380201811e-01 8.597477960567e-01 9.012013355986e-01 8.578826783843e-01 7.330924505803e-01 5.408205999185e-01 3.133463720717e-01 1.886345457210e-01 3.711670498207e-01 6.127278867906e-01 8.162149063640e-01 9.511008147448e-01 1.000874711854e+00 9.590792380796e-01 8.292642147623e-01 6.256342255699e-01 3.780636153420e-01 1.947303604649e-01 3.454068589769e-01 6.001109908826e-01 8.202383889050e-01 9.703087500008e-01 1.032430155086e+00 9.996967420756e-01 8.758620361694e-01 6.759927378552e-01 4.314423547742e-01 2.376557177507e-01 3.394097109230e-01 5.801226506394e-01 7.947184997918e-01 9.395138706801e-01 9.947617752277e-01 9.533552365552e-01 8.199026292771e-01 6.120319690266e-01 3.710257067193e-01 2.489963241004e-01 4.317191142667e-01 6.861103589227e-01 8.999752003985e-01 1.036186165440e+00 1.075837722099e+00 1.012413605822e+00 8.516728126763e-01 6.136634197817e-01 3.495191741726e-01 2.751542794858e-01 5.247849095091e-01 8.161120997603e-01 1.056646435568e+00 1.211204420029e+00 1.260568412936e+00 1.197856303531e+00 1.028727096603e+00 7.727464954713e-01 4.731260966717e-01 2.858839965265e-01 4.806244382480e-01 7.905186001080e-01 1.060956698935e+00 1.246702554695e+00 1.325503714583e+00 1.289202453746e+00 1.143206339489e+00 9.078553807916e-01 6.261861391705e-01 4.095500393016e-01 4.777499136366e-01 7.365059996755e-01 9.916649858925e-01 1.173698860002e+00 1.253633123096e+00 1.221186509772e+00 1.081750122984e+00 8.581459779293e-01 6.025033231156e-01 4.476469171059e-01 5.632578689343e-01 8.202365338146e-01 1.063604913646e+00 1.230407452591e+00 1.291666784738e+00 1.236622169574e+00 1.070128793323e+00 8.142356464740e-01 5.221527947020e-01 3.669117130073e-01 5.629542553652e-01 8.753970153518e-01 1.151318790996e+00 1.338121653290e+00 1.409624292091e+00 1.355306744540e+00 1.178878743742e+00 8.983698395798e-01 5.506786487955e-01 2.582858316938e-01 4.351403026721e-01 7.945747974983e-01 1.111227241393e+00 1.334700259388e+00 1.439729260702e+00 1.415588518941e+00 1.265525311262e+00 1.007295240484e+00 6.770913530022e-01 3.673575443776e-01 3.978921747369e-01 7.165506914878e-01 1.030982686038e+00 1.264677763173e+00 1.386910543889e+00 1.384969707372e+00 1.261289145759e+00 1.034128037213e+00 7.431047285887e-01 4.822101220391e-01 4.753634416376e-01 7.264851808318e-01 1.008063802464e+00 1.224753686895e+00 1.338657824186e+00 1.334181507391e+00 1.212127918618e+00 9.896043820966e-01 7.060162601064e-01 4.600293994259e-01 4.800623010157e-01 7.424799287818e-01 1.027955707687e+00 1.249035756774e+00 1.369519482471e+00 1.373801674219e+00 1.261788417167e+00 1.048546161189e+00 7.681678763036e-01 4.985570800472e-01 4.419958834307e-01 6.663205949731e-01 9.476818596652e-01 1.178640797420e+00 1.318982769092e+00 1.351926822428e+00 1.276423154763e+00 1.106098243899e+00 8.713991616405e-01 6.314366590538e-01 5.064122085566e-01 6.007840814427e-01 8.052270990967e-01 9.958403368592e-01 1.118744225467e+00 1.153081315547e+00 1.096768203040e+00 9.636954104949e-01 7.859021335156e-01 6.229272851984e-01 5.652442851017e-01 6.508776639655e-01 8.017448809102e-01 9.358837793068e-01 1.010142397430e+00 1.006658355038e+00 9.247884421270e-01 7.796191904233e-01 6.065370364392e-01 4.772871822627e-01 4.885661253509e-01 6.253326708836e-01 7.871613184696e-01 9.112445164345e-01 9.684490429238e-01 9.480435060355e-01 8.529571129613e-01 6.996110438212e-01 5.234148355505e-01 3.989219226230e-01 4.264532062022e-01 5.699980434154e-01 7.249455625816e-01 8.376659091588e-01 8.856953684814e-01 8.628405805623e-01 7.756076751583e-01 6.438671440862e-01 5.064107417297e-01 4.297418811330e-01 4.681534599466e-01 5.798168286800e-01 6.928727679587e-01 7.663846440479e-01 7.829519800542e-01 7.405063193686e-01 6.504730737945e-01 5.402132829131e-01 4.585929597872e-01 4.606477319883e-01 5.433999069939e-01 6.504285222183e-01 7.351501675636e-01 7.727329216087e-01 7.539665320408e-01 6.824514468625e-01 5.755303937117e-01 4.696903738907e-01 4.241370813042e-01 4.760235266329e-01 5.853899902379e-01 6.943089684604e-01 7.678130930157e-01 7.893793644015e-01 7.554508582604e-01 6.740796160627e-01 5.664068829103e-01 4.711427538982e-01 4.406698475533e-01 4.941665225704e-01 5.896388398410e-01 6.785437406483e-01 7.330500043542e-01 7.423699759306e-01 7.088126351786e-01 6.468047979095e-01 5.825869333905e-01 5.488086574441e-01 5.648265239857e-01 6.179145164001e-01 6.767531061086e-01 7.146037603184e-01 7.176879540682e-01 6.861223679226e-01 6.343723789781e-01 5.908411091989e-01 5.882472672378e-01 6.382976853239e-01 7.194747821753e-01 7.973256298969e-01 8.436349250194e-01 8.417280171586e-01 7.872223389842e-01 6.896573053644e-01 5.775846478179e-01 5.060671590909e-01 5.336407225527e-01 6.490927261257e-01 7.897372303331e-01 9.055733096862e-01 9.674659896258e-01 9.613682822633e-01 8.861364283766e-01 7.545791132253e-01 5.994305680497e-01 4.882298014760e-01 5.074764161004e-01 6.434421462779e-01 8.066008526438e-01 9.364001364627e-01 1.002135203971e+00 9.909734918341e-01 9.046765494222e-01 7.611520099277e-01 6.026553526437e-01 5.118357596239e-01 5.688842062694e-01 7.286934370487e-01 8.981289948065e-01 1.021002601104e+00 1.069107143014e+00 1.032176182142e+00 9.162188031452e-01 7.477708256239e-01 5.893454786041e-01 5.540807819276e-01 6.916495405266e-01 9.049150953996e-01 1.102500003828e+00 1.235315829693e+00 1.278146716895e+00 1.222571262238e+00 1.076536788957e+00 8.688980731284e-01 6.659856499637e-01 5.971034862076e-01 7.382483602717e-01 9.779280213283e-01 1.204442697169e+00 1.360700512154e+00 1.418374386918e+00 1.367727739927e+00 1.216001099886e+00 9.903253798812e-01 7.505145084801e-01 6.195989129267e-01 7.151111432745e-01 9.478577865046e-01 1.182641279733e+00 1.349627418916e+00 1.415989636780e+00 1.370520098102e+00 1.220472158621e+00 9.941372374761e-01 7.540784110337e-01 6.278299935713e-01 7.309867987587e-01 9.677032919470e-01 1.202097211739e+00 1.364374619472e+00 1.421755472113e+00 1.363494982715e+00 1.198041270588e+00 9.564768790943e-01 7.099286647728e-01 6.083623738417e-01 7.584869719211e-01 1.024703294424e+00 1.271782853668e+00 1.435365280016e+00 1.484777321824e+00 1.410026255419e+00 1.219603599103e+00 9.435928237223e-01 6.530198846539e-01 5.281868773419e-01 7.168289885336e-01 1.025702747819e+00 1.302960043556e+00 1.486890486437e+00 1.548728710512e+00 1.479488495911e+00 1.288226424707e+00 1.004915570085e+00 6.972102822663e-01 5.368929253251e-01 7.027860721725e-01 1.014005003218e+00 1.300689322544e+00 1.495379824875e+00 1.567778929073e+00 1.508681735977e+00 1.327618447085e+00 1.055533188254e+00 7.596294442471e-01 5.934044877565e-01 7.198216775145e-01 1.000862418018e+00 1.267443170588e+00 1.445439229700e+00 1.501911354080e+00 1.426816512306e+00 1.229724285860e+00 9.429867934796e-01 6.430791665742e-01 5.273520798498e-01 7.386285033304e-01 1.059160195329e+00 1.337904009142e+00 1.514220392652e+00 1.559528032668e+00 1.465130992662e+00 1.240446064527e+00 9.155697625549e-01 5.629576476895e-01 4.299919746412e-01 7.138080081713e-01 1.089484128650e+00 1.406493495002e+00 1.611462205800e+00 1.677862145688e+00 1.596935698772e+00 1.376526842770e+00 1.041588234308e+00 6.419355705087e-01 3.410766502524e-01 5.456201922900e-01 9.382743558803e-01 1.281425441462e+00 1.515755038029e+00 1.613864046541e+00 1.566142568462e+00 1.379219012260e+00 1.076169325418e+00 7.014110235482e-01 3.730201451635e-01 4.604835850860e-01 8.128955493410e-01 1.138301452660e+00 1.364551404075e+00 1.461991398163e+00 1.419847191666e+00 1.243245562930e+00 9.524244980280e-01 5.847570937261e-01 2.432004891743e-01 3.942657451423e-01 7.615667023815e-01 1.075271373534e+00 1.285214539837e+00 1.367169112420e+00 1.312186583029e+00 1.125590171277e+00 8.260046285340e-01 4.436856487488e-01 4.721351888657e-02 4.225753771935e-01 8.147563717978e-01 1.130242334895e+00 1.337658679003e+00 1.416828555322e+00 1.360259498855e+00 1.173855784918e+00 8.765608095368e-01 5.002668883475e-01 1.307405667395e-01 3.937147208985e-01 7.821991716908e-01 1.103612894724e+00 1.323120391550e+00 1.420204673906e+00 1.387183756301e+00 1.229503523505e+00 9.655166863178e-01 6.271504360351e-01 2.804726972414e-01 2.854479891225e-01 6.112879117701e-01 9.062469684905e-01 1.113140556367e+00 1.209261603876e+00 1.186572670323e+00 1.050121661899e+00 8.175071067289e-01 5.200970078282e-01 2.319765728739e-01 2.938880884207e-01 5.799929651602e-01 8.296917681483e-01 9.957200752619e-01 1.058359457065e+00 1.011661177166e+00 8.623273286429e-01 6.301862861195e-01 3.566264035302e-01 2.139621577346e-01 4.350399460463e-01 7.099464540285e-01 9.316996243674e-01 1.067370540422e+00 1.100651283550e+00 1.027571964890e+00 8.559488062981e-01 6.055759633734e-01 3.155843693414e-01 1.850110328641e-01 4.422626104463e-01 7.221390750368e-01 9.418119614440e-01 1.073794230344e+00 1.104246344554e+00 1.030729955572e+00 8.619462653224e-01 6.174518277425e-01 3.315199554069e-01 1.511768668507e-01 3.744270890518e-01 6.343300612026e-01 8.338639961862e-01 9.468260282927e-01 9.608230163580e-01 8.745168782489e-01 6.971236617114e-01 4.476474068904e-01 1.580621346450e-01 1.830149413102e-01 4.763877973786e-01 7.300173294387e-01 9.131016754810e-01 1.006302622071e+00 9.998419603216e-01 8.943028100848e-01 7.011465270600e-01 4.447129543631e-01 1.938488295005e-01 2.840897233216e-01 5.652457040966e-01 8.190570267313e-01 1.003480433995e+00 1.097056644162e+00 1.089493459857e+00 9.811833720556e-01 7.832949946760e-01 5.187211151374e-01 2.387950641682e-01 2.354822570288e-01 5.132855619840e-01 7.756494489137e-01 9.705586228372e-01 1.075224624204e+00 1.078646319491e+00 9.806743820614e-01 7.921361298354e-01 5.363971008240e-01 2.687224115563e-01 2.546810149593e-01 5.218399270668e-01 7.882049403916e-01 9.927803965334e-01 1.110507689659e+00 1.129132598380e+00 1.047704818050e+00 8.771458060342e-01 6.434383701272e-01 4.073048700448e-01 3.467593978426e-01 5.458864975398e-01 7.987275359108e-01 1.009516518077e+00 1.142229353796e+00 1.179871523756e+00 1.118225635787e+00 9.652389617483e-01 7.429867902379e-01 4.996620578080e-01 3.670708012966e-01 4.996411818415e-01 7.440553235781e-01 9.682878735547e-01 1.123995563308e+00 1.188836838920e+00 1.154390404697e+00 1.023972189154e+00 8.128143461811e-01 5.525427903293e-01 3.266882071072e-01 3.648978571985e-01 6.105839795246e-01 8.593692366965e-01 1.048337770441e+00 1.151390098913e+00 1.156769977437e+00 1.064046409059e+00 8.838652096055e-01 6.399401599466e-01 3.852636899852e-01 2.999324946608e-01 5.048043002335e-01 7.652850465605e-01 9.837455069293e-01 1.126842892280e+00 1.178917268084e+00 1.136183846781e+00 1.006529540737e+00 8.116381880644e-01 5.966244043717e-01 4.619232804525e-01 5.314571830694e-01 7.349251168301e-01 9.475308682068e-01 1.110568942303e+00 1.197567316238e+00 1.198478790066e+00 1.116317232293e+00 9.676373791819e-01 7.867515919460e-01 6.365137964032e-01 6.045025844500e-01 7.111080453099e-01 8.754517257679e-01 1.022506475902e+00 1.111762369710e+00 1.124726395205e+00 1.058190990855e+00 9.229238512821e-01 7.466202492159e-01 5.852349101225e-01 5.325095804582e-01 6.326809169889e-01 8.052422522480e-01 9.675157446636e-01 1.075765669115e+00 1.109190651576e+00 1.061824985143e+00 9.406952147914e-01 7.678524336829e-01 5.898192603529e-01 4.971841730298e-01 5.697748170399e-01 7.442475943988e-01 9.245927062566e-01 1.059478995144e+00 1.124413885810e+00 1.110386226743e+00 1.020880654485e+00 8.721893553991e-01 6.975061464441e-01 5.579018915182e-01 5.365011236650e-01 6.424624317069e-01 7.933435420769e-01 9.221887924073e-01 9.953903735750e-01 9.993606428965e-01 9.345504129512e-01 8.143927647845e-01 6.678044538218e-01 5.459810218880e-01 5.159147052298e-01 5.916933349997e-01 7.105634326016e-01 8.121756306159e-01 8.636288729071e-01 8.512409247197e-01 7.754458452650e-01 6.503605396923e-01 5.090487843353e-01 4.172093639846e-01 4.483239817495e-01 5.733623012024e-01 7.111519644143e-01 8.124338364857e-01 8.530028259327e-01 8.231258349243e-01 7.244994301114e-01 5.706736598639e-01 3.944757323548e-01 2.852902329406e-01 3.670133482681e-01 5.472677082894e-01 7.193539151241e-01 8.423046093735e-01 8.973497479609e-01 8.773650826794e-01 7.851515185666e-01 6.341285044864e-01 4.534327022750e-01 3.134998481162e-01 3.429469059404e-01 5.036105977296e-01 6.733564057258e-01 8.010225596401e-01 8.655524148146e-01 8.595338357290e-01 7.863013314364e-01 6.604062703024e-01 5.118884860519e-01 3.993682190899e-01 4.022424850782e-01 5.100525394657e-01 6.392020279624e-01 7.370546302864e-01 7.799950422377e-01 7.605981747232e-01 6.841689307772e-01 5.701854705908e-01 4.595191046339e-01 4.196175834391e-01 4.873059316979e-01 6.108725251981e-01 7.279270600967e-01 8.027756257023e-01 8.181755844478e-01 7.697952253633e-01 6.654294101489e-01 5.284309445291e-01 4.104837257144e-01 3.976705200958e-01 5.072476364838e-01 6.572875153597e-01 7.858219640493e-01 8.617716048867e-01 8.703975587950e-01 8.084645790442e-01 6.836899835727e-01 5.177722640952e-01 3.621763818624e-01 3.319645749826e-01 4.647494670194e-01 6.419187442431e-01 7.924246738849e-01 8.862373427614e-01 9.099194108035e-01 8.613230790824e-01 7.493754862117e-01 5.969781132697e-01 4.523050779432e-01 4.047187691319e-01 4.996114378680e-01 6.558005831397e-01 7.989187125208e-01 8.933054761494e-01 9.234189929530e-01 8.869581047847e-01 7.940646530174e-01 6.699470147081e-01 5.613105022312e-01 5.323434622748e-01 6.065345598917e-01 7.330862684040e-01 8.530889072808e-01 9.307563184726e-01 9.486801165082e-01 9.031100189279e-01 8.031656005225e-01 6.734002364685e-01 5.608506956785e-01 5.319448176930e-01 6.111922175598e-01 7.453678312254e-01 8.740209392525e-01 9.607215952127e-01 9.871705171598e-01 9.480414765731e-01 8.495624678527e-01 7.108675656490e-01 5.699755953153e-01 4.919057267527e-01 5.317818768783e-01 6.553471394922e-01 7.921742935681e-01 8.979014557564e-01 9.508281731514e-01 9.436013095574e-01 8.804191009217e-01 7.771151699004e-01 6.636379080216e-01 5.859034691322e-01 5.877722888032e-01 6.661766698320e-01 7.756395834003e-01 8.737544998637e-01 9.356481605152e-01 9.509689613591e-01 9.209798316016e-01 8.575532092147e-01 7.827815073096e-01 7.264992154523e-01 7.153101496280e-01 7.540197675607e-01 8.218140064575e-01 8.895389755042e-01 9.343013025636e-01 9.434600464469e-01 9.144504686442e-01 8.543234803170e-01 7.796897767902e-01 7.156247437775e-01 6.889477531762e-01 7.122262299332e-01 7.730244912642e-01 8.447612853600e-01 9.026968543344e-01 9.304739724230e-01 9.206654177381e-01 8.743496385477e-01 8.011656740704e-01 7.199856785438e-01 6.581810281109e-01 6.429653977357e-01 6.820728179589e-01 7.562208617138e-01 8.359324943695e-01 8.970513203764e-01 9.246718111907e-01 9.128979612562e-01 8.645890824374e-01 7.920513267347e-01 7.181132989723e-01 6.739637975483e-01 6.850702284766e-01 7.499432077916e-01 8.417153358710e-01 9.292846443401e-01 9.895320700085e-01 1.009448710947e+00 9.859735629356e-01 9.263319652692e-01 8.491308669243e-01 7.842760691554e-01 7.649822382162e-01 8.063590063122e-01 8.914415233054e-01 9.861700001732e-01 1.059453109195e+00 1.090550019425e+00 1.069979822046e+00 9.997446959858e-01 8.945593367416e-01 7.844162315859e-01 7.140410854679e-01 7.222794746628e-01 8.037801643001e-01 9.141004844975e-01 1.008077508861e+00 1.055545782023e+00 1.041086836560e+00 9.626549798422e-01 8.324402258298e-01 6.819184429950e-01 5.725084231130e-01 5.800595322874e-01 7.031065308976e-01 8.654379478741e-01 1.004719703679e+00 1.085924281652e+00 1.091967587392e+00 1.019845154311e+00 8.811913669905e-01 7.079465619198e-01 5.687313505498e-01 5.670163168714e-01 7.152416367709e-01 9.159992668759e-01 1.093629565105e+00 1.208054193525e+00 1.239399988701e+00 1.182682166834e+00 1.047643445680e+00 8.624993302044e-01 6.857221753108e-01 6.173657649885e-01 7.168098366962e-01 9.070236909791e-01 1.093139668083e+00 1.221278378750e+00 1.264335118632e+00 1.212228951233e+00 1.068326901473e+00
 7.582946658636e-01 7.363183869937e-01 7.015035538818e-01 6.636890067427e-01 6.359516370532e-01 6.282931528338e-01 6.417239604183e-01 6.640799057564e-01 6.713779819762e-01 6.554976109835e-01 6.184178922194e-01 5.755917662090e-01 5.505709787848e-01 5.625370112450e-01 6.099749587844e-01 6.721115593292e-01 7.250421937779e-01 7.521550542101e-01 7.468958184409e-01 7.129390364814e-01 6.636018750705e-01 6.194058905370e-01 6.002267830331e-01 6.123441922688e-01 6.431075893568e-01 6.711465173346e-01 6.789699850122e-01 6.587230870701e-01 6.136136522333e-01 5.579721120774e-01 5.151565736237e-01 5.073850158067e-01 5.378861822521e-01 5.874523625403e-01 6.311098298040e-01 6.508161953557e-01 6.386657493829e-01 5.971613150410e-01 5.396360765665e-01 4.898623077715e-01 4.738901025819e-01 4.996622701888e-01 5.480025058894e-01 5.909702957977e-01 6.084581834058e-01 5.925709356275e-01 5.479401509480e-01 4.921422090979e-01 4.536530138953e-01 4.628932747941e-01 5.213146198003e-01 5.957254271044e-01 6.561826016661e-01 6.665631910864e-01 6.186885403489e-01 5.219655920935e-01 4.065300582239e-01 3.375829055928e-01 3.831035690599e-01 5.035296708428e-01 6.243254294981e-01 7.049522317557e-01 7.275857318482e-01 6.893863370558e-01 6.014688721610e-01 4.920461127512e-01 4.130505398870e-01 4.217171402316e-01 5.073880173714e-01 6.087416409826e-01 6.823816641531e-01 7.096375923686e-01 6.901556847066e-01 6.401393344452e-01 5.919091676743e-01 5.842366326691e-01 6.334314241690e-01 7.171776027185e-01 7.986286759897e-01 8.493879464026e-01 8.548586454501e-01 8.142167010447e-01 7.407940036999e-01 6.629062259622e-01 6.187079188591e-01 6.328960142182e-01 6.910912473446e-01 7.544364680965e-01 7.890643014344e-01 7.769424946776e-01 7.168259556228e-01 6.253912758132e-01 5.406821903739e-01 5.163192086408e-01 5.790296939266e-01 6.927750162820e-01 8.061135463609e-01 8.853888297207e-01 9.060052530938e-01 8.425847237700e-01 7.165851006303e-01 5.732565759458e-01 4.980931640187e-01 5.616252628631e-01 7.101563247841e-01 8.552856066656e-01 9.467851308649e-01 9.637245549184e-01 9.064173595281e-01 7.960461825278e-01 6.790025900981e-01 6.251943910120e-01 6.785277584036e-01 8.000642067939e-01 9.214138723812e-01 9.972157422655e-01 1.008440863730e+00 9.583923544156e-01 8.722460201592e-01 7.964701331614e-01 7.835732494208e-01 8.496172759791e-01 9.573301322117e-01 1.054870261914e+00 1.106008335113e+00 1.095928157890e+00 1.030975696649e+00 9.389951874747e-01 8.670220931607e-01 8.621618326937e-01 9.321685399723e-01 1.037802570527e+00 1.129897607226e+00 1.175296047961e+00 1.162098062169e+00 1.099642585760e+00 1.017846318159e+00 9.616381675539e-01 9.709559123902e-01 1.058725991065e+00 1.186701986150e+00 1.308205922684e+00 1.388176228592e+00 1.407465630293e+00 1.363059654263e+00 1.267679804935e+00 1.150008684510e+00 1.052693919975e+00 1.019041242565e+00 1.062046828872e+00 1.118363086336e+00 1.193581444781e+00 1.217693274242e+00 1.177416587450e+00 1.084545041678e+00 9.746817754153e-01 9.026994589238e-01 9.148633577076e-01 1.004966095004e+00 1.121860958209e+00 1.214114351844e+00 1.250561198979e+00 1.221729893151e+00 1.138728174396e+00 1.032960657837e+00 9.525604631196e-01 9.423549840917e-01 1.007453281075e+00 1.108445537123e+00 1.197072390652e+00 1.241262346508e+00 1.230096453525e+00 1.172750710782e+00 1.095900571875e+00 1.036915246409e+00 1.026398214756e+00 1.066427338373e+00 1.129570262361e+00 1.180787840362e+00 1.196053625687e+00 1.168934825542e+00 1.110962205435e+00 1.048291578209e+00 1.011824003107e+00 1.018807578730e+00 1.058958240768e+00 1.102262630885e+00 1.118396913302e+00 1.089533459201e+00 1.015271783221e+00 9.144716842848e-01 8.250170546527e-01 7.920271187500e-01 8.339189828844e-01 9.219835944610e-01 1.008750558944e+00 1.057934768155e+00 1.051908997290e+00 9.910685374906e-01 8.928234060201e-01 7.904994578599e-01 7.260734132455e-01 7.255735300883e-01 7.734784417301e-01 8.286365924345e-01 8.565261735272e-01 8.416729664123e-01 7.882021003637e-01 7.185789083861e-01 6.686969277264e-01 6.691081543038e-01 7.171479640010e-01 7.790818474639e-01 8.186486186728e-01 8.136789678806e-01 7.598390771050e-01 6.723959249131e-01 5.894910327874e-01 5.655817050625e-01 6.263449509879e-01 7.356843658084e-01 8.400209739236e-01 9.025945437737e-01 9.059824258483e-01 8.499198982975e-01 7.516439153828e-01 6.483651455375e-01 5.942406323095e-01 6.249049385917e-01 7.143957036121e-01 8.075044206695e-01 8.633482293996e-01 8.780427731858e-01 8.594283146304e-01 8.117180289522e-01 7.522292183247e-01 7.048112716104e-01 6.910711561487e-01 7.157644425836e-01 7.612652006029e-01 7.859160657500e-01 7.814925082664e-01 7.377404355062e-01 6.652698052583e-01 5.927184974942e-01 5.589901940516e-01 5.852565440691e-01 6.502416666013e-01 7.124955358853e-01 7.392812101811e-01 7.138066815857e-01 6.348251945012e-01 5.180648958552e-01 4.049126535225e-01 3.717265600125e-01 4.546085071849e-01 5.858105101503e-01 6.996995335972e-01 7.622670550362e-01 7.585010946764e-01 6.873413180733e-01 5.617038156707e-01 4.141666823667e-01 3.182635709549e-01 3.634573364937e-01 4.960172861672e-01 6.237272359382e-01 7.045674265198e-01 7.228874242773e-01 6.790795112504e-01 5.884555262840e-01 4.844200549771e-01 4.216505677340e-01 4.444730204823e-01 5.264269453332e-01 6.092219518634e-01 6.555762291607e-01 6.513686800611e-01 6.014238774541e-01 5.299736281834e-01 4.816857246286e-01 5.004282167591e-01 5.806152388102e-01 6.758382351714e-01 7.444743470537e-01 7.626950152131e-01 7.230748735440e-01 6.341741530204e-01 5.235462672672e-01 4.437237188123e-01 4.517970043188e-01 5.364202151557e-01 6.336665425736e-01 6.954322234341e-01 6.980453037951e-01 6.362439349407e-01 5.221663313148e-01 3.927946773167e-01 3.307692331418e-01 4.050528528402e-01 5.445869189222e-01 6.681323312860e-01 7.363260588113e-01 7.319962947951e-01 6.532190109149e-01 5.137664240948e-01 3.538863115987e-01 2.843639720538e-01 3.997058431458e-01 5.773458194383e-01 7.253506693541e-01 8.061725499037e-01 8.035239043067e-01 7.167295622237e-01 5.627524859237e-01 3.905399338860e-01 3.300499086340e-01 4.696880120082e-01 6.705896300576e-01 8.366683141446e-01 9.273039904246e-01 9.243285508421e-01 8.261296536408e-01 6.488594699413e-01 4.380565168761e-01 3.268760722422e-01 4.634411018438e-01 6.904524885304e-01 8.837862534975e-01 9.966724677542e-01 1.009037513541e+00 9.189825583021e-01 7.437239319468e-01 5.297782135351e-01 3.965467275504e-01 4.955097239428e-01 7.142000092269e-01 9.122383825138e-01 1.031444042171e+00 1.047329488275e+00 9.559394232445e-01 7.730493772063e-01 5.421285631947e-01 3.785379651195e-01 4.637551938432e-01 6.883367707273e-01 8.917170592354e-01 1.011963970259e+00 1.023897276959e+00 9.234832527022e-01 7.264143826861e-01 4.760643922962e-01 3.062331150639e-01 4.403252821537e-01 6.927469693503e-01 9.022144903627e-01 1.016535349843e+00 1.014754824092e+00 8.970842459352e-01 6.877125545531e-01 4.576313974946e-01 4.070898149786e-01 6.298024273559e-01 9.142688033382e-01 1.146251103566e+00 1.299321853824e+00 1.351319264701e+00 1.293005960032e+00 1.130384979294e+00 8.880204542203e-01 6.250549067035e-01 4.931802209667e-01 6.456673702502e-01 9.284409370011e-01 1.191053330608e+00 1.375474432511e+00 1.419382534500e+00 1.316186156695e+00 1.083630276719e+00 7.718647438846e-01 5.101215272735e-01 5.634501838490e-01 8.579763570089e-01 1.148742664743e+00 1.341080929103e+00 1.397983399356e+00 1.310476526622e+00 1.092838196476e+00 7.859800211429e-01 4.903716919647e-01 4.717023375786e-01 7.495208922115e-01 1.047588883086e+00 1.258569816831e+00 1.342379909573e+00 1.286707914847e+00 1.101646032480e+00 8.224184488620e-01 5.330781461332e-01 4.567021153488e-01 6.890737331380e-01 9.750614179799e-01 1.186676860611e+00 1.276514234260e+00 1.232002646674e+00 1.064568084955e+00 8.035729450563e-01 5.204194346983e-01 4.180932250832e-01 6.326934214456e-01 9.204306911964e-01 1.147363478875e+00 1.264210343979e+00 1.251136203296e+00 1.109254540369e+00 8.612914028186e-01 5.645750942575e-01 3.934219840827e-01 5.757849709932e-01 8.836852650529e-01 1.145905976389e+00 1.303285988810e+00 1.329754288221e+00 1.220051113393e+00 9.887297402909e-01 6.750268077119e-01 3.879144294717e-01 4.458076755057e-01 7.657212046233e-01 1.073946723946e+00 1.289188341042e+00 1.377641993822e+00 1.327112377347e+00 1.144013123277e+00 8.535888320107e-01 5.092533031317e-01 2.978433717334e-01 5.247801878302e-01 8.527557179548e-01 1.115263082124e+00 1.266647809888e+00 1.288646264890e+00 1.181206526545e+00 9.610191728833e-01 6.631657349113e-01 3.658174165859e-01 3.362225937634e-01 6.014354604524e-01 8.678504158389e-01 1.052411407057e+00 1.126862468429e+00 1.083596640289e+00 9.306617428913e-01 6.961966160944e-01 4.437336652100e-01 2.883598767192e-01 4.059650371303e-01 6.281957726008e-01 8.210184836946e-01 9.439433648514e-01 9.808991174928e-01 9.291783918959e-01 7.981534632759e-01 6.114835562998e-01 4.205571592456e-01 3.480398849621e-01 4.752268646740e-01 6.691040911521e-01 8.358550676138e-01 9.382876208953e-01 9.602489643265e-01 8.984442611058e-01 7.609655183636e-01 5.688337607892e-01 3.688251492144e-01 2.914786875625e-01 4.319431122384e-01 6.320855928307e-01 8.009145828277e-01 9.059204576949e-01 9.331598523885e-01 8.802014106235e-01 7.550693004348e-01 5.772633438556e-01 3.862891908071e-01 2.821852519145e-01 3.739831117991e-01 5.431716232445e-01 6.893863813973e-01 7.772427182410e-01 7.930578266727e-01 7.355655149971e-01 6.149877494131e-01 4.567233069579e-01 3.207829831289e-01 3.250345764089e-01 4.659125395934e-01 6.267723393394e-01 7.494281608915e-01 8.085136965441e-01 7.931292470459e-01 7.030498213336e-01 5.485220563849e-01 3.548395620371e-01 2.049780492846e-01 2.976823593144e-01 5.055098031378e-01 6.969000364966e-01 8.342250747986e-01 8.992751724609e-01 8.841725059024e-01 7.906710872012e-01 6.309892152716e-01 4.328848942237e-01 2.724508075699e-01 3.218985745247e-01 5.162954390712e-01 7.091568731416e-01 8.507358719509e-01 9.192477154825e-01 9.052918188477e-01 8.096639270958e-01 6.433862324385e-01 4.310495475317e-01 2.408865946208e-01 2.831841842281e-01 4.954227588246e-01 7.017962054300e-01 8.535648759526e-01 9.295910804913e-01 9.202773883826e-01 8.257896014214e-01 6.556827588943e-01 4.295682595425e-01 1.924938298372e-01 2.046110937719e-01 4.423941397443e-01 6.625360867951e-01 8.235069552142e-01 9.065518883126e-01 9.029899508459e-01 8.137164974924e-01 6.498294084237e-01 4.358561376714e-01 2.390466354936e-01 2.792676391477e-01 4.976144206113e-01 7.094413609721e-01 8.649052079209e-01 9.422454468114e-01 9.317189285479e-01 8.342757039337e-01 6.626483054235e-01 4.481684844217e-01 2.862823521900e-01 3.763565226136e-01 6.114446751622e-01 8.411441303669e-01 1.015432752233e+00 1.110375094016e+00 1.114563661229e+00 1.027537876008e+00 8.603239530224e-01 6.388292332843e-01 4.224354848244e-01 3.648741935084e-01 5.364479250900e-01 7.657375501148e-01 9.601258038256e-01 1.084031675586e+00 1.121556299156e+00 1.069451597146e+00 9.361114165352e-01 7.429105207937e-01 5.322805772409e-01 3.981230040030e-01 4.577741141749e-01 6.348342135563e-01 8.090705760764e-01 9.286001519142e-01 9.721658201181e-01 9.341482810495e-01 8.214623067349e-01 6.546723026168e-01 4.768059340988e-01 3.801921899271e-01 4.542000331570e-01 6.183993640031e-01 7.742058449994e-01 8.772862712169e-01 9.086057078907e-01 8.633748568424e-01 7.489073009410e-01 5.864477553039e-01 4.226100865888e-01 3.581835771307e-01 4.600250131526e-01 6.291870073614e-01 7.812541260278e-01 8.798305270412e-01 9.094551258497e-01 8.678286058403e-01 7.649277035860e-01 6.259001761914e-01 5.003561527731e-01 4.657680407288e-01 5.521868572141e-01 6.932308609722e-01 8.227376561881e-01 9.055328200051e-01 9.261150980682e-01 8.828446533643e-01 7.871335177860e-01 6.659249343494e-01 5.668792421687e-01 5.488623517230e-01 6.248872532501e-01 7.439635944460e-01 8.522083789928e-01 9.174262582331e-01 9.249242120467e-01 8.735444964753e-01 7.749760145909e-01 6.558192814291e-01 5.612696440013e-01 5.436736347341e-01 6.113696131105e-01 7.166805042191e-01 8.101280135864e-01 8.625003983173e-01 8.616254235206e-01 8.090467162541e-01 7.197315282188e-01 6.241226610373e-01 5.671484989431e-01 5.842961852309e-01 6.628337598607e-01 7.573241043886e-01 8.285225646325e-01 8.534215272464e-01 8.231324063340e-01 7.415345483771e-01 6.267395618703e-01 5.170039377554e-01 4.732031751588e-01 5.318195112586e-01 6.521847865667e-01 7.750171254548e-01 8.630756243797e-01 8.974165248759e-01 8.719436393723e-01 7.919161879325e-01 6.748750855428e-01 5.549894811088e-01 4.868885580807e-01 5.148451493304e-01 6.141040898656e-01 7.264567708516e-01 8.118144246216e-01 8.503944136390e-01 8.366662524434e-01 7.769580115952e-01 6.895678942142e-01 6.056525515800e-01 5.641248723065e-01 5.866672841086e-01 6.543095132839e-01 7.282936282288e-01 7.778856751650e-01 7.866735374472e-01 7.511463464593e-01 6.798593497217e-01 5.943547511168e-01 5.295656084303e-01 5.213908848824e-01 5.738530451958e-01 6.541101962979e-01 7.253066544131e-01 7.635028340584e-01 7.579296216814e-01 7.093807456521e-01 6.301923456945e-01 5.459415078375e-01 4.947616393775e-01 5.075258332451e-01 5.745562105344e-01 6.575066429250e-01 7.229417653300e-01 7.515940476503e-01 7.366330543699e-01 6.823286843531e-01 6.044695762015e-01 5.316645197996e-01 5.005500720294e-01 5.305636020561e-01 6.021199750044e-01 6.788648427191e-01 7.329185397780e-01 7.494242692270e-01 7.249948632141e-01 6.668991884593e-01 5.933689059783e-01 5.332727409354e-01 5.168008088312e-01 5.515499484494e-01 6.141357860701e-01 6.729330983756e-01 7.054142576006e-01 7.009265278471e-01 6.598231977749e-01 5.933608677602e-01 5.243420676500e-01 4.842620959221e-01 4.955567921643e-01 5.485469325415e-01 6.118036963686e-01 6.569985167467e-01 6.672685492222e-01 6.368687026370e-01 5.705350487980e-01 4.846081196939e-01 4.100217795013e-01 3.872348488083e-01 4.297123354330e-01 5.042123106844e-01 5.708846437220e-01 6.050157649898e-01 5.954336465617e-01 5.421267802054e-01 4.567805177219e-01 3.678082768891e-01 3.267939439204e-01 3.715254244025e-01 4.673008168960e-01 5.612263508752e-01 6.210704688940e-01 6.299974677222e-01 5.815084075043e-01 4.781403157874e-01 3.330893956744e-01 1.875219840560e-01 1.964024347205e-01 3.600247050334e-01 5.315214822670e-01 6.673925930229e-01 7.478554679588e-01 7.620333850711e-01 7.066462331690e-01 5.860419596450e-01 4.125524087960e-01 2.118572919323e-01 1.267549511476e-01 3.110706290618e-01 5.087456099964e-01 6.655848722671e-01 7.623069867806e-01 7.885227641016e-01 7.415545798912e-01 6.264524837662e-01 4.559031631613e-01 2.523017853958e-01 1.029485058821e-01 2.518113052302e-01 4.424688000171e-01 5.927171587557e-01 6.827429540908e-01 7.029628421562e-01 6.519014648718e-01 5.361513434731e-01 3.709379789890e-01 1.885647900830e-01 1.459662770408e-01 3.138776470609e-01 4.830366532962e-01 6.069528152130e-01 6.683250470520e-01 6.596090706616e-01 5.819906801377e-01 4.462277349210e-01 2.789827669835e-01 1.764235313700e-01 2.939260218569e-01 4.794392184565e-01 6.408909606903e-01 7.487629656171e-01 7.878227407053e-01 7.518931143475e-01 6.434168314096e-01 4.735135149473e-01 2.650236328504e-01 1.183357384299e-01 2.839260032779e-01 4.978166843903e-01 6.737788942712e-01 7.883831825533e-01 8.289112237000e-01 7.911725477644e-01 6.796646657060e-01 5.079647993263e-01 3.026780899518e-01 1.557621640692e-01 2.786040915140e-01 4.746604677333e-01 6.355139380122e-01 7.338745902981e-01 7.573301629866e-01 7.031108983608e-01 5.777283995347e-01 3.978606127605e-01 2.023756731014e-01 1.767110222783e-01 3.665335314978e-01 5.555674581107e-01 6.944518858109e-01 7.632262426306e-01 7.526016211804e-01 6.629050148742e-01 5.048492952519e-01 3.053107090441e-01 1.725287057732e-01 3.211629030792e-01 5.456396552286e-01 7.399495644849e-01 8.722418885653e-01 9.251758878004e-01 8.914568132868e-01 7.741473118206e-01 5.882593615613e-01 3.702963180909e-01 2.475652407906e-01 3.981242896528e-01 6.345326676958e-01 8.423245311311e-01 9.838098859046e-01 1.040010250605e+00 1.003483305511e+00 8.777276597869e-01 6.778102899594e-01 4.357668687973e-01 2.487685743161e-01 3.482563179594e-01 5.848051665061e-01 7.974523447580e-01 9.418554570999e-01 9.983141297752e-01 9.598363664311e-01 8.308856765898e-01 6.278393657931e-01 3.852711593710e-01 2.206189794252e-01 3.637589163071e-01 6.030679987221e-01 8.049727424832e-01 9.321459124911e-01 9.671579392578e-01 9.048152612950e-01 7.515774841021e-01 5.269751281995e-01 2.789560266166e-01 2.332736715144e-01 4.780441773838e-01 7.366468935699e-01 9.389555942278e-01 1.056858538590e+00 1.075824947921e+00 9.931601771777e-01 8.186857757591e-01 5.783677043417e-01 3.402249600288e-01 3.289445395676e-01 5.706735206943e-01 8.330806977585e-01 1.038284903586e+00 1.154401995591e+00 1.165828088996e+00 1.069948491387e+00 8.771854595161e-01 6.138484628388e-01 3.465050018677e-01 3.208683575483e-01 5.821288330229e-01 8.625923494068e-01 1.080851663974e+00 1.204641512859e+00 1.218165096416e+00 1.118683728664e+00 9.161765156702e-01 6.344165979397e-01 3.262095609229e-01 2.540675253413e-01 5.426153579326e-01 8.428694380742e-01 1.075084707780e+00 1.209214158658e+00 1.230284946791e+00 1.136094859958e+00 9.372567861287e-01 6.583927395603e-01 3.526659435935e-01 2.592985271885e-01 5.304516156052e-01 8.260036670902e-01 1.055652810023e+00 1.187983342795e+00 1.208306880440e+00 1.115558163880e+00 9.229138566358e-01 6.620433934722e-01 4.111515509991e-01 3.917128321408e-01 6.344992888826e-01 9.080078648740e-01 1.122111572195e+00 1.241107395560e+00 1.249017592920e+00 1.144867248862e+00 9.428844465770e-01 6.777165292095e-01 4.365950772892e-01 4.377883159228e-01 6.843370146474e-01 9.594040117506e-01 1.174459812775e+00 1.292897909756e+00 1.298075801350e+00 1.188171121235e+00 9.755712508291e-01 6.892933617422e-01 3.977870388278e-01 3.421601034052e-01 6.030912095911e-01 8.956268360858e-01 1.124662238146e+00 1.255550726324e+00 1.272567336726e+00 1.174083465088e+00 9.720816569892e-01 6.940253930451e-01 4.011215851038e-01 3.150769222208e-01 5.608633135611e-01 8.486281945228e-01 1.076590341804e+00 1.209888614814e+00 1.232869945349e+00 1.143689367974e+00 9.536443535373e-01 6.885417610239e-01 4.032364770757e-01 2.925440525449e-01 5.128017203900e-01 7.863562464879e-01 1.005010038401e+00 1.134052737019e+00 1.158489224926e+00 1.076997986443e+00 9.013953413180e-01 6.588985317902e-01 4.097779743893e-01 3.331777674271e-01 5.278586225781e-01 7.746744993974e-01 9.735473344285e-01 1.089521323607e+00 1.108150303323e+00 1.028885989141e+00 8.646079631883e-01 6.449496775209e-01 4.356104235308e-01 3.890041850474e-01 5.559617510258e-01 7.721079277956e-01 9.475526997430e-01 1.047345122196e+00 1.057538612339e+00 9.782743260252e-01 8.229119739145e-01 6.212235633247e-01 4.364458554748e-01 3.962973913973e-01 5.353791646063e-01 7.190571106702e-01 8.656491361002e-01 9.422458255299e-01 9.367073232090e-01 8.509641484858e-01 7.006577759818e-01 5.206537181815e-01 3.879569472204e-01 4.168161843844e-01 5.719110644201e-01 7.384076601271e-01 8.591661972282e-01 9.094889424410e-01 8.808723225110e-01 7.772993519056e-01 6.157510624937e-01 4.339615261483e-01 3.239593472252e-01 3.995461609810e-01 5.737689455612e-01 7.394777508979e-01 8.537076153431e-01 8.985743027450e-01 8.697984628994e-01 7.748081509390e-01 6.340453373162e-01 4.878020190818e-01 4.089490975537e-01 4.575670893536e-01 5.817093430468e-01 7.037874688243e-01 7.832014615039e-01 8.034443234659e-01 7.633510268661e-01 6.756239007543e-01 5.695536902994e-01 4.951972539446e-01 5.039384298791e-01 5.892506884154e-01 6.962941619091e-01 7.789997433228e-01 8.116843598132e-01 7.842083845551e-01 6.995731297475e-01 5.752790527618e-01 4.510682296012e-01 3.997018970765e-01 4.687388727014e-01 6.012910083138e-01 7.280367074537e-01 8.113853679475e-01 8.335746815410e-01 7.899055118985e-01 6.875414161784e-01 5.479461294361e-01 4.175011012804e-01 3.797836810079e-01 4.703860221191e-01 6.115829477052e-01 7.356707259953e-01 8.100390848867e-01 8.208597810678e-01 7.673790147276e-01 6.618032413477e-01 5.338402082227e-01 4.416278340746e-01 4.560828006362e-01 5.674473077225e-01 7.025418123106e-01 8.093100747568e-01 8.611196966531e-01 8.473185951149e-01 7.704529063331e-01 6.477840945157e-01 5.188301187034e-01 4.565182434796e-01 5.190418085075e-01 6.604829004907e-01 8.061007623701e-01 9.109698618963e-01 9.519569919210e-01 9.200436888219e-01 8.184010821301e-01 6.638887497681e-01 4.956009199420e-01 3.995605238248e-01 4.672056292237e-01 6.349127283573e-01 8.051816614718e-01 9.300593733667e-01 9.871481221679e-01 9.682144247424e-01 8.766119663683e-01 7.278947990431e-01 5.548265982112e-01 4.244272195281e-01 4.328301272477e-01 5.647517979511e-01 7.204920944143e-01 8.422407160659e-01 9.050735047731e-01 9.013150635361e-01 8.363493483288e-01 7.288011300889e-01 6.136003685732e-01 5.428652354301e-01 5.584299918533e-01 6.418467486674e-01 7.386612668899e-01 8.075225295452e-01 8.281491701468e-01 7.975664014139e-01 7.291684204643e-01 6.544228159589e-01 6.199095761933e-01 6.592919587020e-01 7.575545868575e-01 8.693875628696e-01 9.544166401856e-01 9.870682761681e-01 9.559519453881e-01 8.636704685638e-01 7.298559580337e-01 6.001081942975e-01 5.526636221129e-01 6.370515624117e-01 8.008667794149e-01 9.691439933344e-01 1.094730364530e+00 1.151801810342e+00 1.129242450653e+00 1.028913478081e+00 8.669074321587e-01 6.798535376089e-01 5.419886049764e-01 5.532188155311e-01 7.022954675725e-01 8.862232185396e-01 1.036475692998e+00 1.119435129046e+00 1.120954165905e+00 1.041458565383e+00 8.961500056749e-01 7.198808879974e-01 5.804881299208e-01 5.713030784767e-01 6.988009969643e-01 8.710204041659e-01 1.015763364509e+00 1.095786913459e+00 1.094787721938e+00 1.011998904487e+00 8.623312575595e-01 6.825438731113e-01 5.490120696061e-01 5.658747457964e-01 7.239918648163e-01 9.192288173995e-01 1.080987894780e+00 1.173354586364e+00 1.179721764896e+00 1.097876522304e+00 9.397847927532e-01 7.359990524070e-01 5.528493948215e-01 5.125040552403e-01 6.564710445235e-01 8.673225163884e-01 1.054883372370e+00 1.176618418613e+00 1.212898857139e+00 1.159082706090e+00 1.024153404100e+00 8.330073290992e-01 6.364819348883e-01 5.321012019353e-01 6.054904651991e-01 7.868225876671e-01 9.712315232692e-01 1.103387559701e+00 1.157555129614e+00 1.125104936983e+00 1.011219694322e+00 8.356785594571e-01 6.397831951818e-01 5.064197684328e-01 5.376934838833e-01 6.984885011165e-01 8.792183411510e-01 1.017230816099e+00 1.083537889640e+00 1.067100915628e+00 9.703987140303e-01 8.093758974239e-01 6.186303476944e-01 4.704154289017e-01 4.746386338392e-01 6.225936471979e-01 8.022174551725e-01 9.463260002641e-01 1.024510173493e+00 1.024636584724e+00 9.476724862783e-01 8.073425044293e-01 6.341305487424e-01 4.892751009177e-01 4.690782431327e-01 5.886827649186e-01 7.534641603787e-01 8.936238223608e-01 9.758960230974e-01 9.861423468903e-01 9.232594808599e-01 7.981332198657e-01 6.362110307725e-01 4.878474070342e-01 4.387608611018e-01 5.270447110156e-01 6.742905815057e-01 8.070411509126e-01 8.892155721294e-01 9.051980892537e-01 8.525376318300e-01 7.403684783959e-01 5.913943202411e-01 4.512607815181e-01 4.002137260313e-01 4.792511281672e-01 6.161036546871e-01 7.400659567812e-01 8.164568966319e-01 8.302555100627e-01 7.789740160844e-01 6.712184391285e-01 5.288701381662e-01 3.974118443328e-01 3.588067474354e-01 4.462088295153e-01 5.808310773382e-01 6.971827173802e-01 7.646159014933e-01 7.700710569575e-01 7.120713308246e-01 5.999288519335e-01 4.569654570394e-01 3.353369027287e-01 3.285190818900e-01 4.428743757810e-01 5.842586108855e-01 6.965014251428e-01 7.543969450188e-01 7.471484348665e-01 6.741808708926e-01 5.448590454569e-01 3.823668969365e-01 2.486784229960e-01 2.797036815544e-01 4.371061703897e-01 5.985589225951e-01 7.182382329955e-01 7.761586767361e-01 7.636176193387e-01 6.809572553730e-01 5.376054662794e-01 3.552746564421e-01 1.978037665921e-01 2.517197305087e-01 4.382291929839e-01 6.145758863932e-01 7.415906356958e-01 8.015210343233e-01 7.864857511063e-01 6.973449180191e-01 5.438999394823e-01 3.478110466571e-01 1.759926551079e-01 2.522232882260e-01 4.582897672573e-01 6.459171533875e-01 7.795497442024e-01 8.420577686099e-01 8.258098783935e-01 7.321054356881e-01 5.716747456474e-01 3.682425544846e-01 1.949225316452e-01 2.735121668267e-01 4.853669502788e-01 6.794625648104e-01 8.173491335997e-01 8.808387736834e-01 8.620110069174e-01 7.625808713673e-01 5.947246429506e-01 3.865245825245e-01 2.274102838715e-01 3.234220566186e-01 5.431094679609e-01 7.458723236831e-01 8.905572100247e-01 9.574061231092e-01 9.377462033081e-01 8.329718531876e-01 6.551338216038e-01 4.311132391002e-01 2.404863465383e-01 3.112576177455e-01 5.404943202523e-01 7.571963742575e-01 9.147658402373e-01 9.920888178735e-01 9.799225545297e-01 8.795138461533e-01 7.028749912939e-01 4.759669605045e-01 2.662746566510e-01 2.895371023794e-01 5.071545708005e-01 7.219510402540e-01 8.783180858227e-01 9.536783829520e-01 9.389283459487e-01 8.365995719807e-01 6.620566267919e-01 4.515362557320e-01 3.076783356423e-01 4.008001382696e-01 6.187390208581e-01 8.242431617143e-01 9.677754413186e-01 1.026363172615e+00 9.910249454372e-01 8.654729360293e-01 6.683200767090e-01 4.466962476722e-01 3.413623216800e-01 4.973975254419e-01 7.491281905264e-01 9.771984308102e-01 1.135995414287e+00 1.202571984874e+00 1.167598552400e+00 1.034518333921e+00 8.210799284006e-01 5.680705816191e-01 3.867330678025e-01 4.738597960405e-01 7.256809889544e-01 9.750299529954e-01 1.160107347409e+00 1.253416534431e+00 1.243925162702e+00 1.134497899217e+00 9.428374448842e-01 7.075222334375e-01 5.129300342018e-01 5.081114571175e-01 6.915116434816e-01 9.112358135837e-01 1.083241531973e+00 1.171601400544e+00 1.162725352898e+00 1.059645398575e+00 8.829593591377e-01 6.794372110843e-01 5.462711521335e-01 5.984732388007e-01 7.875786434265e-01 9.912700534724e-01 1.140685891597e+00 1.202839073898e+00 1.165002324339e+00 1.031073945631e+00 8.237138349216e-01 5.982456891431e-01 4.861425555572e-01 6.128810758471e-01 8.589086777590e-01 1.093728799674e+00 1.257980964785e+00 1.322572076455e+00 1.275681753643e+00 1.120317516150e+00 8.752048231984e-01 5.838429104066e-01 3.757826602953e-01 4.980382106025e-01 7.939340939168e-01 1.074589857460e+00 1.278174709551e+00 1.376380639708e+00 1.357398547623e+00 1.223759193456e+00 9.930718374572e-01 7.038587326253e-01 4.515246388618e-01 4.648185760109e-01 7.239817188380e-01 1.005889114942e+00 1.223933864001e+00 1.343349506579e+00 1.349890586057e+00 1.244910832456e+00 1.045705330705e+00 7.908747329423e-01 5.644493478840e-01 5.308476198960e-01 7.212914394823e-01 9.670407733326e-01 1.167326992932e+00 1.279326994591e+00 1.285372001882e+00 1.184983156274e+00 9.943759682036e-01 7.522400124898e-01 5.457658807354e-01 5.368325579422e-01 7.365096375252e-01 9.831695843467e-01 1.184487826179e+00 1.299807312142e+00 1.311558269242e+00 1.218372890473e+00 1.034354385518e+00 7.932425269168e-01 5.685158822484e-01 5.113314974016e-01 6.807448471127e-01 9.235017700769e-01 1.134780354527e+00 1.270111528035e+00 1.310571786246e+00 1.253531944310e+00 1.110888124722e+00 9.106486469806e-01 7.049737909186e-01 5.851244060384e-01 6.323553854100e-01 7.906724864051e-01 9.573279394596e-01 1.075188585605e+00 1.120142681845e+00 1.087815671942e+00 9.896010315222e-01 8.529333599769e-01 7.240516183089e-01 6.627636819086e-01 7.000266500167e-01 7.990465566744e-01 8.996373602505e-01 9.605848111472e-01 9.625662691662e-01 9.035988854952e-01 7.974912809565e-01 6.758553496064e-01 5.906212783968e-01 5.932971540661e-01 6.786101806893e-01 7.913970284742e-01 8.827233928203e-01 9.248082416122e-01 9.067187814034e-01 8.311809785795e-01 7.144699668548e-01 5.895995372380e-01 5.099505394363e-01 5.238225865727e-01 6.141270529370e-01 7.223315999360e-01 8.051512006896e-01 8.410955087830e-01 8.242791412697e-01 7.614221054973e-01 6.715505754081e-01 5.864562256648e-01 5.446573300918e-01 5.655385351501e-01 6.278493500652e-01 6.931721971258e-01 7.330292972108e-01 7.341731099637e-01 6.970469237876e-01 6.349227965461e-01 5.734456341562e-01 5.448275124943e-01 5.671679812495e-01 6.263445546015e-01 6.906765758344e-01 7.331043031294e-01 7.384612310105e-01 7.037002848653e-01 6.380398220918e-01 5.642579200472e-01 5.176031605028e-01 5.285717475486e-01 5.924509940514e-01 6.750771139682e-01 7.431705560111e-01 7.760646287155e-01 7.655463220145e-01 7.148844184743e-01 6.392297431793e-01 5.664901591912e-01 5.323808848373e-01 5.570362457728e-01 6.234752844838e-01 6.963761408081e-01 7.475629677227e-01 7.624457577416e-01 7.393510877244e-01 6.888829079187e-01 6.334904063586e-01 6.026525581448e-01 6.164428804149e-01 6.676458657063e-01 7.284934616784e-01 7.710426946982e-01 7.776126474132e-01 7.432090793405e-01 6.769532642944e-01 6.046001297047e-01 5.672636693849e-01 5.981810338372e-01 6.870699643665e-01 7.924848457992e-01 8.756755303287e-01 9.112192675956e-01 8.867237896420e-01 8.025751548603e-01 6.743313254626e-01 5.411389082923e-01 4.777994296963e-01 5.452312169817e-01 6.966495400935e-01 8.542910478744e-01 9.706412669802e-01 1.020481145592e+00 9.933981367732e-01 8.922296166022e-01 7.351621490804e-01 5.650943962827e-01 4.709184718275e-01 5.395070894711e-01 7.114323489710e-01 8.875544261268e-01 1.014063100863e+00 1.064832541921e+00 1.030512851889e+00 9.166946629252e-01 7.469062595979e-01 5.751486617044e-01 5.066397683847e-01 6.119014404980e-01 8.040083351896e-01 9.854502409186e-01 1.105331260993e+00 1.138896519455e+00 1.078714327545e+00 9.340692330102e-01 7.367654245901e-01 5.629534256776e-01 5.513440706659e-01 7.310787991400e-01 9.714478648227e-01 1.180019199193e+00 1.310746358336e+00 1.340636669437e+00 1.263497648094e+00 1.090100385383e+00 8.538255728685e-01 6.329813995673e-01 5.850469377975e-01 7.711126526886e-01 1.039694029671e+00 1.277694161073e+00 1.431700102218e+00 1.475708032269e+00 1.402093355711e+00 1.220641282100e+00 9.623539780688e-01 6.972164984390e-01 5.811261489341e-01 7.351260207112e-01 1.010582523992e+00 1.265275423469e+00 1.435440692100e+00 1.491520726484e+00 1.424475760883e+00 1.243613320319e+00 9.798393860718e-01 7.030418881186e-01 5.739355266370e-01 7.291562047351e-01 1.013183450977e+00 1.275182028279e+00 1.449266022583e+00 1.505250136736e+00 1.434065176104e+00 1.245614229243e+00 9.723632103905e-01 6.890546737318e-01 5.714729726266e-01 7.519570874065e-01 1.051997956445e+00 1.321757829833e+00 1.497171490460e+00 1.548434821390e+00 1.466482705082e+00 1.261019316196e+00 9.636745564282e-01 6.486655966150e-01 5.161523585883e-01 7.301638396070e-01 1.062262847233e+00 1.353856641694e+00 1.543674736376e+00 1.603274063295e+00 1.524274082169e+00 1.316869932741e+00 1.012994316737e+00 6.854760930927e-01 5.293580338482e-01 7.310961307117e-01 1.068730541612e+00 1.370566142487e+00 1.571264527950e+00 1.641151042765e+00 1.571521693692e+00 1.372735855255e+00 1.077024684920e+00 7.548143197880e-01 5.775320811326e-01 7.308630502858e-01 1.042125554344e+00 1.329939107055e+00 1.520626811883e+00 1.581574500814e+00 1.502940143713e+00 1.294510913098e+00 9.883748104674e-01 6.587923261390e-01 5.106251344190e-01 7.274650557008e-01 1.068073823238e+00 1.364773541388e+00 1.554442673361e+00 1.607787555059e+00 1.515878606402e+00 1.288216243318e+00 9.548120898969e-01 5.854904874526e-01 4.220962653398e-01 7.022019428760e-01 1.087381119806e+00 1.413483483128e+00 1.624994443752e+00 1.694744537461e+00 1.613885441293e+00 1.390615115217e+00 1.050716681534e+00 6.458237983520e-01 3.471852772517e-01 5.621166378310e-01 9.605538978422e-01 1.307312558535e+00 1.542786648048e+00 1.639431991337e+00 1.587851910616e+00 1.395289037216e+00 1.085964157315e+00 7.068111850231e-01 3.851984369312e-01 4.872688390952e-01 8.429177272055e-01 1.169864353401e+00 1.395772312011e+00 1.490823750183e+00 1.444603550280e+00 1.263062182088e+00 9.679533428879e-01 6.003784297143e-01 2.789636104764e-01 4.282605780391e-01 7.873604536999e-01 1.096936503584e+00 1.302215607442e+00 1.378145338849e+00 1.316001737730e+00 1.121813184304e+00 8.152503246564e-01 4.285244741705e-01 7.454110367679e-02 4.512556801846e-01 8.402033000787e-01 1.150257473812e+00 1.349446038321e+00 1.417940927597e+00 1.348963548639e+00 1.149275832715e+00 8.384964937719e-01 4.476451639792e-01 5.725568741785e-02 4.329083651845e-01 8.282160420815e-01 1.146998009207e+00 1.358634316053e+00 1.443929508978e+00 1.396306417893e+00 1.222340746241e+00 9.414053754116e-01 5.858027553849e-01 2.230851862867e-01 3.026895684863e-01 6.534844699599e-01 9.526109288100e-01 1.156373071223e+00 1.244482749891e+00 1.210236360646e+00 1.059889822784e+00 8.121734872056e-01 4.992228002848e-01 1.997112181787e-01 3.088410145203e-01 6.115732089329e-01 8.653292559899e-01 1.029585994964e+00 1.086055466841e+00 1.029696447995e+00 8.679995677470e-01 6.212327342185e-01 3.297332999712e-01 1.901001677617e-01 4.478796019745e-01 7.348621308585e-01 9.605726457806e-01 1.095124480974e+00 1.123165237504e+00 1.041381415102e+00 8.580768485905e-01 5.927829116041e-01 2.800131331726e-01 1.507329477857e-01 4.540998330165e-01 7.478845713039e-01 9.738467150310e-01 1.107713307015e+00 1.136617976861e+00 1.058810897702e+00 8.837064308690e-01 6.316423165202e-01 3.377631359308e-01 1.531794449307e-01 3.829367285520e-01 6.483130686442e-01 8.515787466782e-01 9.664672584208e-01 9.807355819806e-01 8.934102345903e-01 7.144120730582e-01 4.643488862173e-01 1.841653596206e-01 2.011525059631e-01 4.856176518436e-01 7.387303733289e-01 9.220485672155e-01 1.015233793964e+00 1.008437960424e+00 9.025809474217e-01 7.100026897954e-01 4.576802289248e-01 2.255422010362e-01 3.125794885464e-01 5.840521816214e-01 8.344931119980e-01 1.017030023372e+00 1.109105627560e+00 1.100236118975e+00 9.909972545287e-01 7.931706252690e-01 5.316148469360e-01 2.667878127243e-01 2.703491315160e-01 5.358176894425e-01 7.955989619980e-01 9.907684651478e-01 1.096935428642e+00 1.102679595603e+00 1.007851678308e+00 8.236985607316e-01 5.752017631915e-01 3.220372264910e-01 2.886453282996e-01 5.288144764230e-01 7.891685782691e-01 9.944783429569e-01 1.116377973893e+00 1.141538941220e+00 1.068475377698e+00 9.078254532561e-01 6.854892467502e-01 4.596763831771e-01 3.814755173084e-01 5.469070625602e-01 7.864482614101e-01 9.948672326732e-01 1.131396305199e+00 1.177227930864e+00 1.127113222756e+00 9.882074156988e-01 7.819011854859e-01 5.541973582806e-01 4.168040670033e-01 5.092004591539e-01 7.301417211140e-01 9.470570451805e-01 1.104637471717e+00 1.177667658763e+00 1.156121060722e+00 1.042097615552e+00 8.499035002392e-01 6.104612106873e-01 3.979087630043e-01 3.902795095424e-01 5.947387251018e-01 8.297160702406e-01 1.017751758581e+00 1.127592670705e+00 1.145028728454e+00 1.067795868546e+00 9.048718308827e-01 6.783087025390e-01 4.364678253653e-01 3.242273039058e-01 4.842766090858e-01 7.308701404548e-01 9.488298036676e-01 1.098365725805e+00 1.160958754774e+00 1.130553143252e+00 1.012741996341e+00 8.264697596046e-01 6.124342538199e-01 4.632801118894e-01 5.131169216461e-01 7.139818112630e-01 9.348140203757e-01 1.111119814213e+00 1.213369532423e+00 1.228899145124e+00 1.157963723126e+00 1.013940272402e+00 8.268746957146e-01 6.543333467436e-01 5.897805823973e-01 6.821479264315e-01 8.556415789830e-01 1.023169095742e+00 1.136746645908e+00 1.173418022215e+00 1.126323797927e+00 1.002457627957e+00 8.244060093923e-01 6.391506006253e-01 5.361412575435e-01 5.982217169142e-01 7.693039670586e-01 9.498210067087e-01 1.083511814193e+00 1.142952572548e+00 1.117423261309e+00 1.009497337420e+00 8.356920728306e-01 6.330208673988e-01 4.824640356793e-01 5.053787051600e-01 6.795302505350e-01 8.830432059465e-01 1.047824147848e+00 1.142466612954e+00 1.153438629991e+00 1.080203874740e+00 9.347271787199e-01 7.443202333230e-01 5.628828957011e-01 4.883829506031e-01 5.798938807950e-01 7.509087372276e-01 9.112112666677e-01 1.017000836235e+00 1.049500000021e+00 1.005181947306e+00 8.936120195808e-01 7.389574904005e-01 5.866503224611e-01 5.104636499467e-01 5.611400574985e-01 6.876682113364e-01 8.135266409923e-01 8.943135500090e-01 9.100075698914e-01 8.566692628612e-01 7.443279262538e-01 5.999035756269e-01 4.778595338972e-01 4.592773691248e-01 5.596560361232e-01 7.017022300422e-01 8.210303934852e-01 8.842079330499e-01 8.759799205417e-01 7.939538222494e-01 6.477350396085e-01 4.628566195288e-01 3.065433803192e-01 3.280177197159e-01 5.036929938513e-01 6.930978386717e-01 8.392154730494e-01 9.176318855914e-01 9.175800968774e-01 8.388055440972e-01 6.915822524053e-01 4.997555827349e-01 3.202750513985e-01 3.007794599635e-01 4.651497577743e-01 6.571645749363e-01 8.099569101190e-01 8.979303692799e-01 9.107431651048e-01 8.492161714029e-01 7.254802127266e-01 5.663653358879e-01 4.261139264032e-01 3.967118945998e-01 5.005245875460e-01 6.461069388665e-01 7.662455205082e-01 8.305670038851e-01 8.276105248490e-01 7.593749814885e-01 6.416254309880e-01 5.098098451283e-01 4.310503665408e-01 4.713811827509e-01 5.972775352502e-01 7.325353417118e-01 8.303745098370e-01 8.676438969526e-01 8.359871096391e-01 7.395672224351e-01 5.968443294901e-01 4.503444956676e-01 3.869975118299e-01 4.707762331853e-01 6.275816286722e-01 7.755527431807e-01 8.739925893912e-01 9.033944333687e-01 8.573087443585e-01 7.408394956944e-01 5.727076924812e-01 3.977602146685e-01 3.287244805041e-01 4.496119410767e-01 6.410258922939e-01 8.130253104785e-01 9.287391976714e-01 9.711126607797e-01 9.353854774559e-01 8.284552951909e-01 6.713051433162e-01 5.089859659812e-01 4.313942881375e-01 5.114064107909e-01 6.776943074694e-01 8.410580468479e-01 9.568163011755e-01 1.004549656943e+00 9.786106828202e-01 8.864476186598e-01 7.506681448040e-01 6.158270751200e-01 5.531166230874e-01 6.108849232848e-01 7.456427946286e-01 8.856898498757e-01 9.851113655861e-01 1.020480777283e+00 9.838547804330e-01 8.807305844613e-01 7.317926012945e-01 5.809014620760e-01 5.066249556346e-01 5.703685664058e-01 7.212088157113e-01 8.779949327392e-01 9.929994606582e-01 1.042416382223e+00 1.017413869589e+00 9.215586200608e-01 7.715834992252e-01 6.033315703703e-01 4.871118543645e-01 5.090450229003e-01 6.482438344256e-01 8.137120351432e-01 9.482868870994e-01 1.024656487699e+00 1.032242711220e+00 9.731446526190e-01 8.619894143333e-01 7.288349157857e-01 6.240790589202e-01 6.068251609152e-01 6.879501622896e-01 8.156447734933e-01 9.356936454227e-01 1.015679561156e+00 1.040853730307e+00 1.009991798411e+00 9.340909981906e-01 8.367604429284e-01 7.540083548594e-01 7.246904828706e-01 7.636535678279e-01 8.470662324105e-01 9.357297338370e-01 9.985296787906e-01 1.017834818261e+00 9.884385574276e-01 9.166392942055e-01 8.205483801007e-01 7.306666185096e-01 6.848863433276e-01 7.065158672387e-01 7.816341203095e-01 8.735045961934e-01 9.489670723386e-01 9.871955286403e-01 9.790850709507e-01 9.259882154978e-01 8.395907816590e-01 7.429765431506e-01 6.703693702751e-01 6.559376822821e-01 7.067429222352e-01 7.952145567398e-01 8.850287098764e-01 9.493741114521e-01 9.733785311635e-01 9.527914672694e-01 8.933406931084e-01 8.112975490294e-01 7.341422817055e-01 6.960092633766e-01 7.189396881275e-01 7.930444716546e-01 8.863933633045e-01 9.677832974784e-01 1.016237410508e+00 1.021791350485e+00 9.850942595788e-01 9.177175390436e-01 8.428385389063e-01 7.928540620069e-01 7.962256941351e-01 8.559828256774e-01 9.469029265874e-01 1.035254450900e+00 1.093942019502e+00 1.106614950008e+00 1.068065873301e+00 9.847116655405e-01 8.761760080773e-01 7.773496220496e-01 7.328869499877e-01 7.685513153249e-01 8.635584028370e-01 9.719599871588e-01 1.054142954480e+00 1.085201764462e+00 1.053911711545e+00 9.620203201406e-01 8.258685048715e-01 6.821994639259e-01 5.956965076290e-01 6.280209606648e-01 7.581483228594e-01 9.135945855000e-01 1.039830183720e+00 1.106217785356e+00 1.098660333724e+00 1.016884315863e+00 8.755561161438e-01 7.105260346056e-01 5.927282453928e-01 6.105072416999e-01 7.573494387187e-01 9.446029905610e-01 1.105219211881e+00 1.202744655225e+00 1.219734895760e+00 1.153537742161e+00 1.016613603318e+00 8.408778399868e-01 6.888833480389e-01 6.525930194497e-01 7.636922917699e-01 9.442215276788e-01 1.112615116325e+00 1.222004081588e+00 1.249912967398e+00 1.192787505736e+00 1.070047447244e+00
 7.748789561350e-01 7.520480000605e-01 7.184912045286e-01 6.836087352675e-01 6.594286874853e-01 6.543468125249e-01 6.679560037126e-01 6.855179581281e-01 6.878557966878e-01 6.668240514476e-01 6.245893826537e-01 5.773717476319e-01 5.493465987296e-01 5.597656463786e-01 6.063048584058e-01 6.672957084032e-01 7.186601530078e-01 7.442513645194e-01 7.383136101893e-01 7.054122613483e-01 6.595412143797e-01 6.209806538709e-01 6.076732241297e-01 6.230608567126e-01 6.531674257351e-01 6.773463382575e-01 6.795894646724e-01 6.535123313224e-01 6.036944250724e-01 5.458783938353e-01 5.045490919867e-01 5.013088047859e-01 5.362534704672e-01 5.875230027806e-01 6.298749129262e-01 6.464135999665e-01 6.309709642308e-01 5.880610286984e-01 5.329607531277e-01 4.900164888387e-01 4.822477667115e-01 5.121237740763e-01 5.585028686980e-01 5.954485924577e-01 6.056823406813e-01 5.839117515241e-01 5.372605672870e-01 4.855234419763e-01 4.570373171744e-01 4.775780098421e-01 5.419131457893e-01 6.165980916637e-01 6.675077113349e-01 6.686254035016e-01 6.102006237173e-01 5.044619197562e-01 3.858270898247e-01 3.277488134927e-01 3.922018097874e-01 5.213569990481e-01 6.419482600972e-01 7.175707467068e-01 7.330376269535e-01 6.877192936318e-01 5.951388112761e-01 4.866344801189e-01 4.168948055266e-01 4.372328922618e-01 5.263528371126e-01 6.235921084191e-01 6.891914547817e-01 7.070848717105e-01 6.792687777719e-01 6.246696888801e-01 5.785099775488e-01 5.796445167846e-01 6.383983712166e-01 7.265198309588e-01 8.063311868550e-01 8.512404272131e-01 8.493024506486e-01 8.029456542437e-01 7.293388905586e-01 6.601585841488e-01 6.324936600253e-01 6.619801970421e-01 7.258610101537e-01 7.852441750017e-01 8.099719414539e-01 7.857829723045e-01 7.149745793414e-01 6.181547721046e-01 5.378939438218e-01 5.281736553258e-01 6.037945432005e-01 7.217109299969e-01 8.324032644174e-01 9.055361811804e-01 9.135905649212e-01 8.383045090618e-01 7.035069296719e-01 5.600124790936e-01 4.994011189333e-01 5.809441301978e-01 7.356478193305e-01 8.772265826268e-01 9.595569405003e-01 9.645811117801e-01 8.952688808729e-01 7.760192408280e-01 6.579140590426e-01 6.147672831627e-01 6.829095450314e-01 8.115960064644e-01 9.312790985000e-01 9.996155409104e-01 1.000640766676e+00 9.407341781229e-01 8.487180657746e-01 7.751723171955e-01 7.732531165232e-01 8.516271359055e-01 9.656993605053e-01 1.062870890059e+00 1.109303961869e+00 1.093255719478e+00 1.024467949123e+00 9.344026964449e-01 8.722980220662e-01 8.817331409531e-01 9.620274173726e-01 1.069807228545e+00 1.157407367537e+00 1.194775425305e+00 1.173278451167e+00 1.105661469084e+00 1.025104314105e+00 9.777155916083e-01 9.993388148116e-01 1.096008723664e+00 1.227034872325e+00 1.346470620726e+00 1.421145737013e+00 1.434103063487e+00 1.384172030158e+00 1.285672682968e+00 1.168460278280e+00 1.075141263903e+00 1.046580293445e+00 1.089828630473e+00 1.147100606159e+00 1.213502016032e+00 1.228065323161e+00 1.179540216484e+00 1.081223317782e+00 9.706841976567e-01 9.038404350226e-01 9.239831253259e-01 1.019191881307e+00 1.135841559488e+00 1.223272020876e+00 1.252028735321e+00 1.214778968825e+00 1.125357266775e+00 1.018421087325e+00 9.445341062117e-01 9.461149629698e-01 1.020643049504e+00 1.123818061127e+00 1.207880236140e+00 1.243298668077e+00 1.222084790934e+00 1.156574713325e+00 1.076788140913e+00 1.022483487303e+00 1.022821708529e+00 1.074136355445e+00 1.143926164424e+00 1.195901021545e+00 1.207277148541e+00 1.173844091175e+00 1.109725522844e+00 1.043680474627e+00 1.008198088449e+00 1.019507124764e+00 1.064149385279e+00 1.109555258864e+00 1.124831675916e+00 1.093042126813e+00 1.015521113233e+00 9.134284657393e-01 8.269617898345e-01 8.013148164160e-01 8.507566234509e-01 9.424389964926e-01 1.028313048809e+00 1.073303011718e+00 1.061371697364e+00 9.946516485323e-01 8.925229736298e-01 7.904200641769e-01 7.312427950752e-01 7.383379812872e-01 7.917571748098e-01 8.488539539147e-01 8.761169570049e-01 8.597457032186e-01 8.055287158892e-01 7.372095166643e-01 6.905532437679e-01 6.936944420307e-01 7.415452345815e-01 8.004886735683e-01 8.357580350271e-01 8.268878350225e-01 7.714874124148e-01 6.870496808083e-01 6.130776040363e-01 6.001390229153e-01 6.654633842304e-01 7.715476038200e-01 8.683578418352e-01 9.219248079105e-01 9.169506006417e-01 8.554555276534e-01 7.575244364292e-01 6.632222913952e-01 6.251113014508e-01 6.685120494700e-01 7.609580268082e-01 8.503986120074e-01 8.989915424220e-01 9.111944373850e-01 8.898966052883e-01 8.424618580396e-01 7.858250039979e-01 7.426876984823e-01 7.320223044682e-01 7.559557605645e-01 7.938681691964e-01 8.178107874511e-01 8.076556066709e-01 7.615804465286e-01 6.926088100730e-01 6.296392629228e-01 6.072513420300e-01 6.387146310926e-01 7.004842765072e-01 7.542974090775e-01 7.703831434204e-01 7.338475672601e-01 6.452769094964e-01 5.233246773844e-01 4.147727128009e-01 3.977056373946e-01 4.929502049755e-01 6.275025825863e-01 7.395910134184e-01 7.974575759741e-01 7.875853691914e-01 7.104020106388e-01 5.806145405571e-01 4.332347440011e-01 3.425803531559e-01 3.886641063914e-01 5.171929910063e-01 6.403649532895e-01 7.167301931835e-01 7.311113783302e-01 6.847916832164e-01 5.943142355208e-01 4.942887071886e-01 4.381677819602e-01 4.639419273926e-01 5.430282767334e-01 6.205625219731e-01 6.617310816759e-01 6.540862665235e-01 6.041900002730e-01 5.380393093040e-01 4.998262576393e-01 5.268641764134e-01 6.079656624000e-01 6.986273387054e-01 7.605021590630e-01 7.720910053597e-01 7.280716922469e-01 6.395442615004e-01 5.372336733874e-01 4.741588404756e-01 4.960445259897e-01 5.818425351431e-01 6.724791603722e-01 7.246496132993e-01 7.169315407264e-01 6.456506389882e-01 5.248479065034e-01 3.949137668967e-01 3.422433411040e-01 4.255210608322e-01 5.665500730787e-01 6.873710852094e-01 7.506363635132e-01 7.406373014477e-01 6.571892810287e-01 5.166030114682e-01 3.635891104002e-01 3.082997258609e-01 4.222649285645e-01 5.896486382980e-01 7.252257172914e-01 7.928309496547e-01 7.776103640813e-01 6.807816790058e-01 5.222786189620e-01 3.593236003279e-01 3.349224274714e-01 4.952104851641e-01 6.933766738321e-01 8.481438664653e-01 9.242839135000e-01 9.067045709535e-01 7.966112513903e-01 6.138468286843e-01 4.127244959277e-01 3.431585151339e-01 5.038359754186e-01 7.259466466917e-01 9.057061932066e-01 1.002061032830e+00 9.980630549846e-01 8.949361628507e-01 7.141279454467e-01 5.109866050731e-01 4.181256895643e-01 5.456433457139e-01 7.609390560988e-01 9.446709589804e-01 1.045794431422e+00 1.043145682300e+00 9.357775034365e-01 7.432004750650e-01 5.164616584804e-01 3.883254340664e-01 5.075696159683e-01 7.317715114818e-01 9.226018629752e-01 1.025860757416e+00 1.019726105380e+00 9.029977965412e-01 6.946220725598e-01 4.448976772734e-01 3.120606921548e-01 4.793825103784e-01 7.297314635480e-01 9.272252209372e-01 1.025854824245e+00 1.007808507813e+00 8.763794045015e-01 6.601066981730e-01 4.412267280728e-01 4.306146777339e-01 6.685568102803e-01 9.472038129484e-01 1.167249074027e+00 1.307022693106e+00 1.346166748725e+00 1.277443198854e+00 1.108617413852e+00 8.662848527202e-01 6.135858969359e-01 5.051757028894e-01 6.683521044279e-01 9.463409561521e-01 1.189926665939e+00 1.362421013209e+00 1.393914256667e+00 1.281391124933e+00 1.046146535467e+00 7.441279667803e-01 5.186310777309e-01 6.082871897958e-01 8.989572043895e-01 1.174448850689e+00 1.348841294059e+00 1.387531971734e+00 1.283433942370e+00 1.053317921010e+00 7.430869276066e-01 4.709032063167e-01 5.097842343905e-01 8.006615582587e-01 1.089035063206e+00 1.282271909784e+00 1.344490404344e+00 1.266527432785e+00 1.062094962283e+00 7.721571790203e-01 4.979472512153e-01 4.858180684036e-01 7.465896971639e-01 1.027330799228e+00 1.221753010484e+00 1.289061299143e+00 1.221404422282e+00 1.032776130773e+00 7.563658399648e-01 4.740591839854e-01 4.196519190532e-01 6.675701156492e-01 9.549599565475e-01 1.168850845333e+00 1.266784817745e+00 1.232695616558e+00 1.070932584909e+00 8.077542305940e-01 5.085794840842e-01 3.825037321540e-01 6.114628005267e-01 9.219238092641e-01 1.171147246014e+00 1.308622742880e+00 1.312358895667e+00 1.180456182368e+00 9.309665237782e-01 6.091047937332e-01 3.537902935497e-01 4.924885503774e-01 8.251864587224e-01 1.122242161365e+00 1.317255211681e+00 1.380949578025e+00 1.304359190754e+00 1.096954636097e+00 7.873884102533e-01 4.381352846942e-01 3.025216731545e-01 5.923648813949e-01 9.226501805143e-01 1.172994011699e+00 1.305150126110e+00 1.303978209058e+00 1.172146973364e+00 9.293931304018e-01 6.156532528732e-01 3.302191426725e-01 3.816390213675e-01 6.702689259933e-01 9.333587308892e-01 1.104818533511e+00 1.160632093651e+00 1.096343002496e+00 9.220401585679e-01 6.724135496092e-01 4.116491102043e-01 2.971780983415e-01 4.674741025909e-01 7.020402931785e-01 8.913979171250e-01 1.001445875495e+00 1.018995377982e+00 9.442186628165e-01 7.901359419619e-01 5.863065244627e-01 3.997013507740e-01 3.774402481461e-01 5.439761966977e-01 7.467827435049e-01 9.077357967490e-01 9.951029965708e-01 9.955780317557e-01 9.085377051615e-01 7.451741498081e-01 5.310925872414e-01 3.275260945844e-01 3.068048677693e-01 4.942319072229e-01 7.058008548727e-01 8.709529592595e-01 9.631998866893e-01 9.716428187137e-01 8.966534875469e-01 7.494504789762e-01 5.540172175839e-01 3.607149755742e-01 2.967295373813e-01 4.286641066002e-01 6.062010052614e-01 7.469945224951e-01 8.218925875291e-01 8.203804130510e-01 7.443365234128e-01 6.081421453334e-01 4.448043460609e-01 3.314494057588e-01 3.779814315746e-01 5.329835635039e-01 6.898841770461e-01 7.996052948330e-01 8.399650499944e-01 8.025885853854e-01 6.902016788757e-01 5.172088629932e-01 3.192472339673e-01 2.233685387269e-01 3.733156608962e-01 5.863173656566e-01 7.687255602384e-01 8.888614368589e-01 9.307927089971e-01 8.889742254888e-01 7.679010913698e-01 5.832949481801e-01 3.705455850141e-01 2.443535719119e-01 3.734255208042e-01 5.906760729989e-01 7.813807313917e-01 9.088825156772e-01 9.557282756138e-01 9.156292125779e-01 7.925774691341e-01 6.014253767727e-01 3.743962157923e-01 2.209855366872e-01 3.528118697403e-01 5.839392723799e-01 7.865178962535e-01 9.239694234982e-01 9.786565017708e-01 9.437744906546e-01 8.225025174249e-01 6.279438527124e-01 3.856053930500e-01 1.742293497717e-01 2.860913320109e-01 5.305761577189e-01 7.428518887460e-01 8.882201041465e-01 9.499362242886e-01 9.217790944999e-01 8.078439818364e-01 6.237332072849e-01 4.036909644536e-01 2.538471494419e-01 3.668356228091e-01 5.908462150257e-01 7.919142346239e-01 9.283524303804e-01 9.807356779778e-01 9.419224421698e-01 8.163398954307e-01 6.221968957164e-01 4.052286779758e-01 3.101683339421e-01 4.764414716529e-01 7.260207134772e-01 9.498370177498e-01 1.107240693673e+00 1.177304006516e+00 1.151249488848e+00 1.031677972164e+00 8.335696384518e-01 5.899110693949e-01 3.841979529927e-01 4.070654631148e-01 6.298843565298e-01 8.716758532255e-01 1.061971646825e+00 1.171742534593e+00 1.188485532611e+00 1.112092802382e+00 9.545764098498e-01 7.423713038720e-01 5.279722528340e-01 4.237142363475e-01 5.220787224578e-01 7.116421643054e-01 8.836936404909e-01 9.928947902890e-01 1.021004189711e+00 9.651484004623e-01 8.355911039240e-01 6.578361618769e-01 4.842479892780e-01 4.168030931749e-01 5.153890126406e-01 6.826752691069e-01 8.307419992516e-01 9.199041639987e-01 9.335668380098e-01 8.695589920376e-01 7.387513742958e-01 5.685422057103e-01 4.191924245360e-01 4.008090055757e-01 5.326844738850e-01 7.052286261926e-01 8.481672803812e-01 9.303508702321e-01 9.391158123453e-01 8.750262342255e-01 7.520053388969e-01 6.021175856568e-01 4.884131919096e-01 4.943680195959e-01 6.169728951805e-01 7.731169365277e-01 9.029002507446e-01 9.763694047554e-01 9.812749563840e-01 9.188796716970e-01 8.040368193309e-01 6.688246398614e-01 5.690314310424e-01 5.677567847561e-01 6.646506388881e-01 7.965529004272e-01 9.087705716488e-01 9.711602830517e-01 9.713072083913e-01 9.106190965812e-01 8.039390615181e-01 6.818320043451e-01 5.930042947468e-01 5.865903341562e-01 6.609660043004e-01 7.651038806591e-01 8.512347357371e-01 8.920468231703e-01 8.773868952211e-01 8.115183227373e-01 7.134702452483e-01 6.195770024324e-01 5.791104716680e-01 6.195543083121e-01 7.135395062077e-01 8.114509613210e-01 8.761259946750e-01 8.871394154635e-01 8.381035763365e-01 7.358493458557e-01 6.031878056302e-01 4.881682174466e-01 4.647807360332e-01 5.567198896185e-01 6.992928038787e-01 8.302437421376e-01 9.153682207201e-01 9.382925529435e-01 8.952132240388e-01 7.940557570038e-01 6.563767366640e-01 5.244825827993e-01 4.673857986240e-01 5.274845544276e-01 6.544207551355e-01 7.808996287006e-01 8.686818442454e-01 9.005477347013e-01 8.733679089417e-01 7.963415803530e-01 6.920242884318e-01 5.986146504559e-01 5.632086370680e-01 6.055102090319e-01 6.934871905002e-01 7.802588444272e-01 8.335133351462e-01 8.374913987135e-01 7.901219438570e-01 7.023159391382e-01 5.999347118150e-01 5.261339318060e-01 5.254844963261e-01 5.974593322760e-01 6.969762071339e-01 7.809959212251e-01 8.238475315372e-01 8.144663110790e-01 7.539237803397e-01 6.555311924450e-01 5.478931883687e-01 4.783614142260e-01 4.915869961995e-01 5.760071234858e-01 6.801058504343e-01 7.630391641338e-01 8.027923589796e-01 7.913257917497e-01 7.321769906065e-01 6.407098393059e-01 5.464932582190e-01 4.929397533220e-01 5.127522080804e-01 5.897640501650e-01 6.798120308500e-01 7.484271470439e-01 7.772861503809e-01 7.610608444613e-01 7.056710194091e-01 6.282401891212e-01 5.573390585967e-01 5.265364453354e-01 5.511945222251e-01 6.120616139638e-01 6.754701220085e-01 7.156411580668e-01 7.195599064225e-01 6.859696937866e-01 6.247886840839e-01 5.572471219035e-01 5.132824928801e-01 5.165981756912e-01 5.624783882551e-01 6.225578231440e-01 6.682774223016e-01 6.816088556982e-01 6.558385775831e-01 5.950181449398e-01 5.147572894555e-01 4.440360072769e-01 4.194708020768e-01 4.549361068696e-01 5.230875650715e-01 5.867195588106e-01 6.210245286426e-01 6.145409344120e-01 5.674550951093e-01 4.921132372688e-01 4.165316498923e-01 3.845874000246e-01 4.236756164515e-01 5.073671425715e-01 5.909621471683e-01 6.433449891137e-01 6.475157538921e-01 5.973617575100e-01 4.971823286088e-01 3.655680127077e-01 2.562528993934e-01 2.806798432023e-01 4.227964027477e-01 5.805028151618e-01 7.067749901233e-01 7.789698093639e-01 7.852322677433e-01 7.221521834769e-01 5.944545707532e-01 4.155995417053e-01 2.160186009800e-01 1.533712423331e-01 3.376625431825e-01 5.351475154356e-01 6.911535587343e-01 7.856353876199e-01 8.081376759072e-01 7.562418587624e-01 6.354648945659e-01 4.592622969041e-01 2.519569007082e-01 1.145401214564e-01 2.708451003068e-01 4.637634775913e-01 6.152540129333e-01 7.051406734297e-01 7.239062684609e-01 6.704714865673e-01 5.522910789820e-01 3.866668106239e-01 2.134813559557e-01 1.847217757119e-01 3.435373219537e-01 5.110825596978e-01 6.353497580785e-01 6.972635581455e-01 6.890645348724e-01 6.125809554829e-01 4.805011564533e-01 3.246664421050e-01 2.383416505521e-01 3.362426072426e-01 5.096454833781e-01 6.667193531671e-01 7.728424844773e-01 8.111286489842e-01 7.750945233135e-01 6.677517086691e-01 5.022826405837e-01 3.090746329809e-01 1.958691806999e-01 3.253531357851e-01 5.243703617003e-01 6.949330073243e-01 8.070208448336e-01 8.463039135574e-01 8.083228739028e-01 6.980823049301e-01 5.308262800195e-01 3.385212453875e-01 2.174176069039e-01 3.177280071255e-01 4.986553285732e-01 6.531633186842e-01 7.484546914340e-01 7.707285207383e-01 7.171104388987e-01 5.948296714493e-01 4.229159582840e-01 2.477726519515e-01 2.230177637352e-01 3.853092119987e-01 5.623584798414e-01 6.947887835233e-01 7.599979902832e-01 7.484158444416e-01 6.610494801040e-01 5.105712612858e-01 3.301097015957e-01 2.304014256406e-01 3.573819788464e-01 5.613485677568e-01 7.416970410344e-01 8.631162781666e-01 9.078262416170e-01 8.692408592175e-01 7.519675076288e-01 5.744237460893e-01 3.830870944029e-01 3.111690192948e-01 4.599918345400e-01 6.772705154305e-01 8.674413191123e-01 9.928138943508e-01 1.034762540325e+00 9.868918522766e-01 8.543719716462e-01 6.553006977874e-01 4.302203803240e-01 2.977174429056e-01 4.185127053443e-01 6.397806719222e-01 8.359079902565e-01 9.642129069012e-01 1.005683594038e+00 9.546107337737e-01 8.173170313127e-01 6.133811166026e-01 3.864250097106e-01 2.732288622489e-01 4.229383825353e-01 6.459410540016e-01 8.314380236362e-01 9.424156104636e-01 9.622963468476e-01 8.874776138252e-01 7.267126449069e-01 5.040122472564e-01 2.844983587722e-01 2.947120640549e-01 5.288737261101e-01 7.696129436016e-01 9.525979390512e-01 1.050492645474e+00 1.050357306119e+00 9.516470380641e-01 7.670668705736e-01 5.284034090315e-01 3.259212751307e-01 3.836016821901e-01 6.302025663886e-01 8.766323151185e-01 1.059666696467e+00 1.150980395532e+00 1.137720860389e+00 1.020278845223e+00 8.129540767662e-01 5.499458051006e-01 3.302772336584e-01 4.042182950320e-01 6.734639131459e-01 9.358509748001e-01 1.128171303763e+00 1.221936252148e+00 1.204252153012e+00 1.075511299181e+00 8.493520669885e-01 5.557288114144e-01 2.777628220829e-01 3.424453871724e-01 6.460011793467e-01 9.306537125411e-01 1.137906126049e+00 1.241446427302e+00 1.229442117292e+00 1.103177546804e+00 8.774083269087e-01 5.835366911491e-01 3.041354190365e-01 3.456795341704e-01 6.397613045219e-01 9.211539344061e-01 1.125356005388e+00 1.225180111414e+00 1.209283265921e+00 1.080438996294e+00 8.567171749484e-01 5.793722198284e-01 3.659655114509e-01 4.636596335136e-01 7.452353524629e-01 1.014840972982e+00 1.207973320299e+00 1.295720539952e+00 1.266343350764e+00 1.123051788127e+00 8.850899682039e-01 5.966556914423e-01 3.850393925385e-01 4.972187255726e-01 7.895662788976e-01 1.068023032558e+00 1.267670815028e+00 1.359094542623e+00 1.330122732221e+00 1.183283147421e+00 9.359147464068e-01 6.249873882581e-01 3.508737553496e-01 4.121167559349e-01 7.130833324725e-01 1.003476950620e+00 1.214020792499e+00 1.315682152224e+00 1.296543558601e+00 1.159015256787e+00 9.197845094242e-01 6.135340802636e-01 3.310919971483e-01 3.768606196230e-01 6.750157012608e-01 9.623049545058e-01 1.170723843713e+00 1.272256861308e+00 1.255386741968e+00 1.122492006216e+00 8.896405454841e-01 5.895639007549e-01 3.061201431783e-01 3.473776367466e-01 6.412950178051e-01 9.210521493043e-01 1.122939657663e+00 1.220874613317e+00 1.204538324708e+00 1.077264663757e+00 8.564308284049e-01 5.785297500928e-01 3.403893367183e-01 3.970123207801e-01 6.631266733551e-01 9.221867516338e-01 1.109291181476e+00 1.197972191136e+00 1.178521196977e+00 1.055302645959e+00 8.475605992478e-01 5.965850941347e-01 4.046832748909e-01 4.599736250429e-01 6.897585770866e-01 9.221234706558e-01 1.090389587040e+00 1.166991749245e+00 1.142352307240e+00 1.021192506670e+00 8.228384871039e-01 5.876931799939e-01 4.097473531193e-01 4.487526129710e-01 6.475738299609e-01 8.513378411134e-01 9.949185012740e-01 1.052043618824e+00 1.014553939419e+00 8.884475676931e-01 6.946020453185e-01 4.784222386042e-01 3.540955206905e-01 4.556865377999e-01 6.612742387572e-01 8.475030123578e-01 9.673722649595e-01 1.001008298935e+00 9.434847394346e-01 8.027241557549e-01 6.011053947415e-01 3.894286947394e-01 3.104282933380e-01 4.643863331612e-01 6.796751871020e-01 8.599878645278e-01 9.709376318574e-01 9.983075248757e-01 9.411303154866e-01 8.112126900839e-01 6.361141752118e-01 4.719200996322e-01 4.213415369347e-01 5.271874714579e-01 6.891450686824e-01 8.266393261512e-01 9.040411608471e-01 9.082763459887e-01 8.418166634423e-01 7.227682307826e-01 5.902637717836e-01 5.122830267291e-01 5.495995859228e-01 6.717015857278e-01 8.041875227441e-01 8.971097790485e-01 9.250078891648e-01 8.790693520760e-01 7.646513117805e-01 6.034439356799e-01 4.460320650550e-01 3.956211017590e-01 5.061783376072e-01 6.787714649727e-01 8.308261286964e-01 9.241222176186e-01 9.413751935665e-01 8.789656831345e-01 7.460045875552e-01 5.674983411701e-01 4.009708022170e-01 3.681074761223e-01 5.052340431157e-01 6.867629583393e-01 8.354719642443e-01 9.187091726558e-01 9.229127860656e-01 8.479792702446e-01 7.074822931089e-01 5.347203983881e-01 4.053692928534e-01 4.337968351636e-01 5.931796614573e-01 7.702173073756e-01 9.043985089247e-01 9.679301738263e-01 9.497885106896e-01 8.525013615219e-01 6.936104739248e-01 5.151169311323e-01 4.128972986959e-01 4.917059075466e-01 6.780201457926e-01 8.638437552948e-01 9.969452694035e-01 1.052306630134e+00 1.020062737882e+00 9.030581101890e-01 7.178584269683e-01 5.029864693685e-01 3.590613958865e-01 4.388590734042e-01 6.506875806773e-01 8.590836438003e-01 1.010752423254e+00 1.082018734486e+00 1.063981094074e+00 9.599337403731e-01 7.858864188976e-01 5.756705875371e-01 4.051007963301e-01 4.123608113525e-01 5.809589315709e-01 7.716298032121e-01 9.175981317173e-01 9.921876010861e-01 9.868942714331e-01 9.069346904878e-01 7.718260026521e-01 6.205070732539e-01 5.203967331018e-01 5.394622633772e-01 6.540585859172e-01 7.854166804245e-01 8.807350432443e-01 9.154657755731e-01 8.842233496036e-01 7.985589571776e-01 6.897798053287e-01 6.131912256167e-01 6.273059019748e-01 7.309949363840e-01 8.666394111065e-01 9.800707877746e-01 1.038049673538e+00 1.024827494248e+00 9.399396752899e-01 7.998716682362e-01 6.458972846191e-01 5.581666050439e-01 6.151452537009e-01 7.803154227021e-01 9.645025336931e-01 1.109546155783e+00 1.184240250643e+00 1.174418629679e+00 1.079980325374e+00 9.155152460583e-01 7.158835363663e-01 5.541782235809e-01 5.441204929831e-01 6.940252873372e-01 8.907224910275e-01 1.055496949193e+00 1.150554628765e+00 1.159663233398e+00 1.082072624609e+00 9.322983861477e-01 7.448324040611e-01 5.888159605912e-01 5.680454841617e-01 6.996283058806e-01 8.834827316444e-01 1.039975048545e+00 1.128930280554e+00 1.132816257868e+00 1.050473776198e+00 8.971249926016e-01 7.106446667200e-01 5.700047689406e-01 5.847817672610e-01 7.481070405091e-01 9.511268197885e-01 1.119446828918e+00 1.215300574271e+00 1.221315448042e+00 1.135317922094e+00 9.701937487276e-01 7.587748287899e-01 5.725204828560e-01 5.395887833432e-01 6.949977855914e-01 9.148722265644e-01 1.107714255820e+00 1.230153515752e+00 1.262156755966e+00 1.199257251477e+00 1.051318627806e+00 8.452080826669e-01 6.367371576666e-01 5.357388882582e-01 6.302991226708e-01 8.310872542531e-01 1.027426897847e+00 1.164245445903e+00 1.216085983222e+00 1.174663371749e+00 1.045801851095e+00 8.504192391806e-01 6.326942299103e-01 4.875655314536e-01 5.369852881904e-01 7.259289278268e-01 9.277123579185e-01 1.078740796720e+00 1.150541208160e+00 1.132469245981e+00 1.027483520624e+00 8.522154070798e-01 6.423472162496e-01 4.746152919011e-01 4.763057567502e-01 6.407537379786e-01 8.390379277414e-01 9.985149149588e-01 1.087476682051e+00 1.093314215977e+00 1.016947108459e+00 8.724216305925e-01 6.906566326970e-01 5.327548461347e-01 4.976180034896e-01 6.127403754318e-01 7.838390886139e-01 9.340925159537e-01 1.026334895661e+00 1.044570787005e+00 9.868105603183e-01 8.636162499309e-01 7.002201833297e-01 5.453885077533e-01 4.811240704499e-01 5.550522893171e-01 7.001658581786e-01 8.387539206331e-01 9.298956483861e-01 9.553104049178e-01 9.110132981991e-01 8.050808186614e-01 6.589658306369e-01 5.145460519243e-01 4.439958495359e-01 4.989559431109e-01 6.267404410352e-01 7.535998648600e-01 8.390885486237e-01 8.649731358747e-01 8.268529227185e-01 7.318580624841e-01 5.998034892382e-01 4.696828297747e-01 4.079952805753e-01 4.599864746065e-01 5.759521538593e-01 6.888413459519e-01 7.619417212243e-01 7.788931252868e-01 7.364245052663e-01 6.427461037750e-01 5.196965641130e-01 4.111979535095e-01 3.856003216193e-01 4.636301081776e-01 5.824281957043e-01 6.852851871324e-01 7.427985106558e-01 7.419789931185e-01 6.814421798609e-01 5.711525189092e-01 4.370408575292e-01 3.376628756470e-01 3.589809078992e-01 4.833031614098e-01 6.248456292908e-01 7.347571345012e-01 7.894959017295e-01 7.785845014620e-01 7.015676464078e-01 5.682494398870e-01 4.033783234838e-01 2.729862137461e-01 3.087655265613e-01 4.703863636251e-01 6.386553260481e-01 7.656605585539e-01 8.298453375662e-01 8.213539754893e-01 7.396207289334e-01 5.932887044508e-01 4.028191756233e-01 2.241189884989e-01 2.456593731869e-01 4.379374196647e-01 6.307783902238e-01 7.765294524795e-01 8.548175437814e-01 8.559722212062e-01 7.793599428699e-01 6.335406571524e-01 4.383317586871e-01 2.434320154922e-01 2.328260516856e-01 4.248376489791e-01 6.259946323181e-01 7.807188079627e-01 8.670689481775e-01 8.749151593086e-01 8.039624229350e-01 6.644424152567e-01 4.812518405579e-01 3.170321340328e-01 3.205721266472e-01 4.921873755150e-01 6.854427641105e-01 8.375094043027e-01 9.218168524318e-01 9.261955130096e-01 8.493573600967e-01 7.010578704776e-01 5.057261536103e-01 3.250698950421e-01 3.186814825702e-01 4.991000854289e-01 7.045189450778e-01 8.675432782562e-01 9.604606235781e-01 9.704650012016e-01 8.957463477020e-01 7.452270134304e-01 5.407360265807e-01 3.329183409124e-01 2.774282375958e-01 4.481379371517e-01 6.576581397476e-01 8.255412062352e-01 9.228741866387e-01 9.373044900447e-01 8.684791635283e-01 7.285795191238e-01 5.475938824983e-01 3.958252048071e-01 4.033357566391e-01 5.662590097221e-01 7.568550627550e-01 9.071544228272e-01 9.867497734619e-01 9.826532494794e-01 8.953958915961e-01 7.403654794748e-01 5.565576083905e-01 4.361225728995e-01 5.009387257987e-01 6.969329961877e-01 9.058041937574e-01 1.067513904922e+00 1.152677026117e+00 1.148101559253e+00 1.053955267367e+00 8.846747786506e-01 6.750683266284e-01 5.035778152652e-01 5.052089849049e-01 6.820580950248e-01 9.007148213889e-01 1.082067825712e+00 1.190041361729e+00 1.208954317086e+00 1.137883261359e+00 9.904410920385e-01 7.983986290645e-01 6.238237460795e-01 5.673836506551e-01 6.715495690894e-01 8.466702962500e-01 1.004896182838e+00 1.101513996356e+00 1.117758066152e+00 1.052727410693e+00 9.226099612570e-01 7.650716918950e-01 6.482623647873e-01 6.512835912109e-01 7.723098235781e-01 9.314848946464e-01 1.061666672822e+00 1.125876128532e+00 1.108550326670e+00 1.011649829587e+00 8.562568670914e-01 6.915966220462e-01 6.081934381486e-01 6.817247122622e-01 8.605199781016e-01 1.049450106716e+00 1.188688876049e+00 1.246505463158e+00 1.209467782129e+00 1.079772924845e+00 8.768538077596e-01 6.478945311892e-01 5.040703035633e-01 5.856532676717e-01 8.153126821829e-01 1.053788283375e+00 1.234029769106e+00 1.324226786326e+00 1.310929309899e+00 1.195658363291e+00 9.957200369799e-01 7.507996589012e-01 5.499524166746e-01 5.505422199842e-01 7.518049828657e-01 9.964763900928e-01 1.196123227317e+00 1.311681620474e+00 1.326712272531e+00 1.240973423766e+00 1.070152003809e+00 8.502732964794e-01 6.533053734049e-01 5.998618142138e-01 7.329536076012e-01 9.393341103632e-01 1.121333486099e+00 1.231331815261e+00 1.248878338987e+00 1.171607961982e+00 1.014007296895e+00 8.118542913886e-01 6.377175580907e-01 6.059976285156e-01 7.456583790991e-01 9.497058714511e-01 1.129238362413e+00 1.239390355207e+00 1.260015752064e+00 1.188000452341e+00 1.035976045191e+00 8.359707087292e-01 6.528283091401e-01 5.958064114211e-01 7.148287457268e-01 9.153054183574e-01 1.104086481472e+00 1.233489958989e+00 1.281872465081e+00 1.244380157439e+00 1.130455827965e+00 9.645503112010e-01 7.905886359839e-01 6.769401088419e-01 6.861574050294e-01 7.984101635092e-01 9.385257207619e-01 1.050438569062e+00 1.106533655873e+00 1.098922626808e+00 1.034776601404e+00 9.346980592899e-01 8.317883830761e-01 7.657855590948e-01 7.627315011715e-01 8.122469208880e-01 8.779703514823e-01 9.256730779364e-01 9.357130370112e-01 9.037138536643e-01 8.392746101846e-01 7.647472695319e-01 7.112485033821e-01 7.048141938087e-01 7.460431164708e-01 8.097170496072e-01 8.652358942885e-01 8.908830070482e-01 8.771122532487e-01 8.261392063436e-01 7.514921163738e-01 6.771888072166e-01 6.326026929488e-01 6.366896976116e-01 6.815863244188e-01 7.404142024582e-01 7.874103418735e-01 8.073959806833e-01 7.966447918854e-01 7.615267922972e-01 7.165154722639e-01 6.800463413235e-01 6.664259126964e-01 6.770397433561e-01 6.997837274497e-01 7.179577439774e-01 7.193713988586e-01 7.006596602199e-01 6.683238027896e-01 6.372963685607e-01 6.252120627516e-01 6.416413830974e-01 6.801227954936e-01 7.226519918094e-01 7.504339177153e-01 7.509398389332e-01 7.208511754873e-01 6.674957942337e-01 6.097833377454e-01 5.756218544352e-01 5.876726167265e-01 6.431066445241e-01 7.161395195822e-01 7.782068521218e-01 8.093227918406e-01 8.003103477477e-01 7.531434137944e-01 6.818077812575e-01 6.132985309406e-01 5.825590199329e-01 6.101451512453e-01 6.810648855510e-01 7.604090317644e-01 8.180373084775e-01 8.363562894575e-01 8.106015077664e-01 7.490237079597e-01 6.741209748293e-01 6.217053196849e-01 6.256862515079e-01 6.876190402007e-01 7.747119833411e-01 8.489082571567e-01 8.834827838873e-01 8.653766301362e-01 7.952097934140e-01 6.895049515175e-01 5.865175790745e-01 5.468754376907e-01 6.086406987719e-01 7.360577377804e-01 8.682878608720e-01 9.623545670236e-01 9.938156375874e-01 9.526441904747e-01 8.424023685492e-01 6.831840042152e-01 5.237555838324e-01 4.622235156720e-01 5.645159334281e-01 7.483257587816e-01 9.237455339134e-01 1.044129820316e+00 1.086145629405e+00 1.041601083372e+00 9.163355494810e-01 7.332600162938e-01 5.457945581717e-01 4.674116269108e-01 5.807945407028e-01 7.844157861234e-01 9.743491108677e-01 1.100663521087e+00 1.139637028057e+00 1.084105129207e+00 9.425452900378e-01 7.433370326659e-01 5.528952046083e-01 5.047727351774e-01 6.571842831422e-01 8.823664157796e-01 1.079845320610e+00 1.201851814415e+00 1.225587941508e+00 1.145457830113e+00 9.731344998540e-01 7.444284139031e-01 5.479457503109e-01 5.528419136176e-01 7.709966332673e-01 1.039358388450e+00 1.262926476429e+00 1.396712379411e+00 1.418728621608e+00 1.324187730524e+00 1.125993561283e+00 8.611491086709e-01 6.185124848483e-01 5.846654425935e-01 8.084463962813e-01 1.103717369610e+00 1.355048191936e+00 1.510390424955e+00 1.544701146581e+00 1.451630888953e+00 1.242845717231e+00 9.524650906901e-01 6.598518341127e-01 5.577144484985e-01 7.661775016990e-01 1.079462336615e+00 1.353323197710e+00 1.528133473088e+00 1.576137256002e+00 1.489586304684e+00 1.279200361664e+00 9.775898387013e-01 6.600461515776e-01 5.259526725545e-01 7.371062324683e-01 1.067124880950e+00 1.356337383618e+00 1.542946214319e+00 1.598601616897e+00 1.515419366304e+00 1.304475889298e+00 9.993492197991e-01 6.772302513653e-01 5.405146814517e-01 7.537023009867e-01 1.088856532132e+00 1.382593462720e+00 1.571218757744e+00 1.625468131784e+00 1.537000815517e+00 1.316730015366e+00 9.980873738023e-01 6.588444352093e-01 5.176190211741e-01 7.541696630010e-01 1.108812875781e+00 1.415619244592e+00 1.612514311768e+00 1.670765031648e+00 1.582329465368e+00 1.358532025776e+00 1.033504450352e+00 6.859302192962e-01 5.349715559392e-01 7.704098726679e-01 1.133417696352e+00 1.450935464964e+00 1.658344394558e+00 1.725916121830e+00 1.645155970287e+00 1.427143680467e+00 1.105398154416e+00 7.535615751631e-01 5.635927085531e-01 7.480317438419e-01 1.092659778117e+00 1.404168327017e+00 1.609357153621e+00 1.675734803037e+00 1.593551570472e+00 1.372893491833e+00 1.045853195802e+00 6.846843755522e-01 4.990484133472e-01 7.201629043553e-01 1.083378256701e+00 1.400642883314e+00 1.605725295009e+00 1.668363140068e+00 1.579320331107e+00 1.348293995370e+00 1.005663971510e+00 6.198689334123e-01 4.252249572930e-01 6.974237734939e-01 1.092630012931e+00 1.429309571782e+00 1.648618808746e+00 1.722359473286e+00 1.641488172112e+00 1.414698044741e+00 1.069096326240e+00 6.596853872801e-01 3.687981541279e-01 5.913332504720e-01 9.945378105699e-01 1.345424803510e+00 1.582482472063e+00 1.677480080962e+00 1.621080923293e+00 1.421214745402e+00 1.103567456680e+00 7.184839465941e-01 4.051857216617e-01 5.231904113998e-01 8.836129692871e-01 1.213851347090e+00 1.440666691041e+00 1.533784276493e+00 1.483078970704e+00 1.295424731255e+00 9.944180214873e-01 6.256565597869e-01 3.221804366245e-01 4.682584772882e-01 8.205293466883e-01 1.127605831607e+00 1.329567253043e+00 1.400231941098e+00 1.331035337339e+00 1.128858478993e+00 8.149296287730e-01 4.256388135705e-01 1.272784814245e-01 4.860299424768e-01 8.710228197229e-01 1.176235665923e+00 1.367748954645e+00 1.425778903091e+00 1.344269281291e+00 1.131119043170e+00 8.073863568522e-01 4.063175463606e-01 8.445832923489e-02 4.921753750162e-01 8.871033759193e-01 1.200875034831e+00 1.402813433733e+00 1.474261958463e+00 1.409590118296e+00 1.216591562079e+00 9.159011050969e-01 5.405967030434e-01 1.631419964117e-01 3.438386951397e-01 7.131414984468e-01 1.015286268939e+00 1.214863820859e+00 1.293266404075e+00 1.245017937470e+00 1.077669807776e+00 8.112268729805e-01 4.785800204880e-01 1.634396551477e-01 3.317733592576e-01 6.521467848427e-01 9.114643441544e-01 1.074836720069e+00 1.125248412003e+00 1.058624253619e+00 8.834333663864e-01 6.206810794422e-01 3.098280516852e-01 1.748764613828e-01 4.663110897715e-01 7.647489939029e-01 9.948131433581e-01 1.128673521495e+00 1.151814891523e+00 1.061782662821e+00 8.680080584960e-01 5.915446745975e-01 2.708347433180e-01 1.766011112288e-01 4.908399964423e-01 7.898923362542e-01 1.017927116547e+00 1.150499370299e+00 1.174992397076e+00 1.090328352164e+00 9.070462996474e-01 6.475017653181e-01 3.528473932491e-01 1.954604758297e-01 4.208957838989e-01 6.865391103616e-01 8.907866403368e-01 1.005088332418e+00 1.016837423161e+00 9.254454126389e-01 7.418342040325e-01 4.890107526031e-01 2.190162627110e-01 2.323939773619e-01 5.063123404621e-01 7.594405475436e-01 9.436600341214e-01 1.037074993132e+00 1.029697994351e+00 9.229246171139e-01 7.303350351520e-01 4.822655135602e-01 2.678690364532e-01 3.474869668078e-01 6.077062624961e-01 8.545596146772e-01 1.035430014408e+00 1.126316378670e+00 1.116550863487e+00 1.007178775462e+00 8.113057988967e-01 5.576520631779e-01 3.198854081572e-01 3.323126077924e-01 5.770054374701e-01 8.294554077830e-01 1.022202427489e+00 1.128086788206e+00 1.134987647625e+00 1.042870734452e+00 8.638766892747e-01 6.257162153303e-01 3.937846311104e-01 3.534077209802e-01 5.596881711902e-01 8.078521142875e-01 1.010447491089e+00 1.134300066404e+00 1.164491882535e+00 1.098918827127e+00 9.480754021244e-01 7.380887093907e-01 5.252796485109e-01 4.369660954758e-01 5.668518845293e-01 7.877526350149e-01 9.907124378544e-01 1.129351474791e+00 1.182470692356e+00 1.143549250875e+00 1.018822087024e+00 8.287979454433e-01 6.168480075219e-01 4.774390403835e-01 5.318586501495e-01 7.243455718488e-01 9.307947447081e-01 1.088978368387e+00 1.170145141164e+00 1.162326660048e+00 1.066224426484e+00 8.950276489179e-01 6.784226423092e-01 4.814828737792e-01 4.392597129111e-01 5.947278918881e-01 8.086506902096e-01 9.923719861001e-01 1.107847475889e+00 1.137611264116e+00 1.077211036360e+00 9.338402125510e-01 7.280429150248e-01 5.045590804705e-01 3.782121441306e-01 4.855039378975e-01 7.081450088027e-01 9.211288238528e-01 1.075315361970e+00 1.148090891443e+00 1.130655203622e+00 1.026163075866e+00 8.510525801285e-01 6.423560293692e-01 4.842898712539e-01 5.114752655699e-01 7.033197996816e-01 9.287023495032e-01 1.116172732859e+00 1.232228811505e+00 1.261178533516e+00 1.200392766424e+00 1.060199544047e+00 8.668824391553e-01 6.732738575647e-01 5.765216207651e-01 6.546187472310e-01 8.393796337470e-01 1.029371224951e+00 1.168315880087e+00 1.228761654974e+00 1.200352010728e+00 1.086671561382e+00 9.061184579174e-01 6.986120029614e-01 5.465458522380e-01 5.639366932639e-01 7.319488526129e-01 9.327327789436e-01 1.093880107996e+00 1.180626115463e+00 1.177639888612e+00 1.083636046052e+00 9.109351266520e-01 6.896105017865e-01 4.881665961061e-01 4.513573082825e-01 6.207571615704e-01 8.482340076183e-01 1.043102476886e+00 1.166537032508e+00 1.200843872828e+00 1.142120209177e+00 9.991390273384e-01 7.952358425345e-01 5.782336055134e-01 4.521864423673e-01 5.295205825069e-01 7.245684647117e-01 9.174777405474e-01 1.054152477101e+00 1.111448289170e+00 1.082683531134e+00 9.746432692781e-01 8.085448305242e-01 6.264310321633e-01 5.068555572959e-01 5.356523510844e-01 6.765603779239e-01 8.317896102855e-01 9.436954621750e-01 9.861750816040e-01 9.514684056090e-01 8.463947803760e-01 6.938716688387e-01 5.417439831959e-01 4.748767302857e-01 5.493228455948e-01 6.986791153348e-01 8.402199407820e-01 9.290638040399e-01 9.439070553111e-01 8.784007228638e-01 7.389075420262e-01 5.461855985491e-01 3.515487848243e-01 3.007850327166e-01 4.627420384228e-01 6.705188098148e-01 8.416617686239e-01 9.445955082967e-01 9.647449733488e-01 8.990766871729e-01 7.555061030740e-01 5.546666717338e-01 3.439411395812e-01 2.722249149319e-01 4.376010064270e-01 6.526837344364e-01 8.304121426563e-01 9.404635149627e-01 9.697066424522e-01 9.167918943215e-01 7.921050688087e-01 6.207084735676e-01 4.548137656714e-01 3.970614805361e-01 5.011888037104e-01 6.669803366062e-01 8.111026143391e-01 8.965931362109e-01 9.083842495009e-01 8.457785622283e-01 7.219312744184e-01 5.686984834875e-01 4.516772391021e-01 4.616608629382e-01 5.906190619864e-01 7.467719592429e-01 8.694163143733e-01 9.289151186528e-01 9.130354984613e-01 8.228960986016e-01 6.735017717629e-01 5.008670274896e-01 3.872772791643e-01 4.390288658312e-01 6.037335913577e-01 7.739864991684e-01 8.967540372357e-01 9.474302906195e-01 9.165356732429e-01 8.070631459340e-01 6.358779574153e-01 4.440517242429e-01 3.401142468014e-01 4.466970539898e-01 6.526197075626e-01 8.467060326967e-01 9.841030734707e-01 1.043897326227e+00 1.018800247106e+00 9.140071249644e-01 7.493833674232e-01 5.687614500456e-01 4.640249237014e-01 5.315971540535e-01 7.104633343079e-01 8.959612830080e-01 1.033829046101e+00 1.098740131449e+00 1.081904641830e+00 9.885135068550e-01 8.393085920664e-01 6.773669089771e-01 5.791584853520e-01 6.178976794722e-01 7.615161407920e-01 9.236179970918e-01 1.046503210049e+00 1.100497799148e+00 1.073832573664e+00 9.691427444048e-01 8.042994585200e-01 6.197239548073e-01 4.987181569702e-01 5.404645567523e-01 7.065458782039e-01 8.911512151554e-01 1.033539102564e+00 1.104539844728e+00 1.092319023480e+00 9.985234473088e-01 8.386069167006e-01 6.475158255809e-01 4.989724646191e-01 5.048516426366e-01 6.601352971603e-01 8.531621342370e-01 1.014272623799e+00 1.111199739548e+00 1.130715717094e+00 1.073468363699e+00 9.537206423526e-01 8.025294350579e-01 6.746079856115e-01 6.416155184364e-01 7.268678110125e-01 8.726466163267e-01 1.013371587516e+00 1.109612509975e+00 1.142761261139e+00 1.109592249369e+00 1.020576635263e+00 9.007742279763e-01 7.915652740028e-01 7.436527857950e-01 7.831431876893e-01 8.831134296602e-01 9.932705507366e-01 1.074191382795e+00 1.103686027068e+00 1.074302986974e+00 9.917204283301e-01 8.750988734828e-01 7.590954417733e-01 6.918160806404e-01 7.092344215037e-01 7.974375040840e-01 9.088656638418e-01 1.001704923418e+00 1.050893912154e+00 1.045793743631e+00 9.879671781171e-01 8.908118709082e-01 7.809087998784e-01 6.982657173905e-01 6.832408330981e-01 7.427274760803e-01 8.424519285734e-01 9.404630101495e-01 1.007562997091e+00 1.028687603077e+00 1.000840842417e+00 9.322338975314e-01 8.427480184494e-01 7.640160121749e-01 7.321900747458e-01 7.653318924199e-01 8.465154292202e-01 9.402679889263e-01 1.015427708173e+00 1.052668364044e+00 1.044594828198e+00 9.952807211764e-01 9.206041106071e-01 8.483216772722e-01 8.126918030509e-01 8.364075520904e-01 9.116499733577e-01 1.007230640075e+00 1.089925605477e+00 1.135639189296e+00 1.131572552693e+00 1.076350078860e+00 9.807564254131e-01 8.695931950554e-01 7.825991804189e-01 7.627098926934e-01 8.221706490037e-01 9.285817877362e-01 1.035859406757e+00 1.108596531501e+00 1.125956808475e+00 1.080314172190e+00 9.770087738134e-01 8.365440813312e-01 7.005516444917e-01 6.343996354794e-01 6.849456642854e-01 8.188106669806e-01 9.679123681909e-01 1.083252991266e+00 1.137463448341e+00 1.118963576537e+00 1.029993006661e+00 8.881056200868e-01 7.323835208257e-01 6.330210418971e-01 6.624018740604e-01 8.034062528504e-01 9.764977455186e-01 1.121053886849e+00 1.203332447014e+00 1.207937402406e+00 1.134431379350e+00 9.980628662235e-01 8.344864924296e-01 7.086469183510e-01 7.000981257282e-01 8.180109455431e-01 9.878240240675e-01 1.138867441492e+00 1.229676228656e+00 1.240495937593e+00 1.168488956945e+00 1.026732796119e+00
 7.897072032313e-01 7.656840435756e-01 7.330005302967e-01 7.007553531691e-01 6.800569826832e-01 6.778274223805e-01 6.919203831120e-01 7.059705914312e-01 7.049335515844e-01 6.798856632498e-01 6.331965663111e-01 5.814401578109e-01 5.490849832605e-01 5.556980793565e-01 5.990699893529e-01 6.573546740954e-01 7.064597949847e-01 7.306300390781e-01 7.247903103846e-01 6.942437994913e-01 6.534031069780e-01 6.218352171810e-01 6.150423198981e-01 6.336019899358e-01 6.626346679956e-01 6.826111021109e-01 6.792460841484e-01 6.477911621057e-01 5.943292053051e-01 5.360288482261e-01 4.980915824797e-01 5.004387685375e-01 5.394651567894e-01 5.913381310234e-01 6.313900079834e-01 6.442946489731e-01 6.257293584336e-01 5.821277540379e-01 5.303935624598e-01 4.947744000375e-01 4.945793844237e-01 5.273140539497e-01 5.707891093426e-01 6.012033461302e-01 6.039378026822e-01 5.761875532381e-01 5.275238596750e-01 4.799138378155e-01 4.610585010843e-01 4.916621501809e-01 5.605110621957e-01 6.344935213367e-01 6.790907264939e-01 6.701971215135e-01 6.021583099345e-01 4.890878472362e-01 3.700330624319e-01 3.256269635093e-01 4.064796425783e-01 5.406691027744e-01 6.587780940469e-01 7.281603051293e-01 7.360304121827e-01 6.839890024804e-01 5.881803738475e-01 4.834279710194e-01 4.263752236229e-01 4.592953377039e-01 5.508963243554e-01 6.428888143442e-01 6.994326822876e-01 7.070920253304e-01 6.702546539366e-01 6.106441705228e-01 5.664167110763e-01 5.760125463087e-01 6.432962279681e-01 7.346811693549e-01 8.122234531358e-01 8.513053879757e-01 8.426083069305e-01 7.916982783989e-01 7.193280941015e-01 6.598654653980e-01 6.479532199139e-01 6.901892166213e-01 7.576522395613e-01 8.123645020683e-01 8.275636357144e-01 7.924216228456e-01 7.126636384473e-01 6.127888210516e-01 5.390619661700e-01 5.471299457444e-01 6.333369279966e-01 7.536002759448e-01 8.601825062789e-01 9.259096672365e-01 9.197736930072e-01 8.323373012603e-01 6.892140306120e-01 5.474582119353e-01 5.040851176969e-01 6.034144447506e-01 7.630178654790e-01 9.001068582016e-01 9.726254839587e-01 9.653546391102e-01 8.839621198688e-01 7.562388696845e-01 6.383393630898e-01 6.075573978206e-01 6.905419776708e-01 8.253925328276e-01 9.426269763071e-01 1.003070710919e+00 9.937275935460e-01 9.239784843036e-01 8.262926501867e-01 7.553738921491e-01 7.644643944086e-01 8.542773543637e-01 9.736762134528e-01 1.069980236280e+00 1.111845435646e+00 1.090525730478e+00 1.019046296503e+00 9.321625602948e-01 8.804107664765e-01 9.027879715031e-01 9.908664432076e-01 1.098619417231e+00 1.180373875367e+00 1.209152077909e+00 1.179517078715e+00 1.107577055121e+00 1.029585587971e+00 9.921211893815e-01 1.026220821477e+00 1.132235245682e+00 1.264536486719e+00 1.380439251883e+00 1.448626984734e+00 1.454137456365e+00 1.397594333931e+00 1.294971050005e+00 1.177435833269e+00 1.087635716950e+00 1.063335464819e+00 1.103011612106e+00 1.171640370150e+00 1.228725702575e+00 1.234265252440e+00 1.178293899786e+00 1.075676185925e+00 9.657876327663e-01 9.049070304168e-01 9.323528594664e-01 1.030617402739e+00 1.144592910509e+00 1.225138334407e+00 1.244988987906e+00 1.199296434914e+00 1.104873987248e+00 9.997160905453e-01 9.361149775579e-01 9.520506353497e-01 1.036153762353e+00 1.140113773875e+00 1.217672942325e+00 1.242430083605e+00 1.209748685905e+00 1.135568867770e+00 1.053733636489e+00 1.006404061637e+00 1.020146050202e+00 1.084147186139e+00 1.160672617140e+00 1.212662180420e+00 1.218967239087e+00 1.177837167952e+00 1.106186207786e+00 1.035645779241e+00 1.000578605381e+00 1.016224207363e+00 1.065710863301e+00 1.113752383012e+00 1.128884706807e+00 1.095140135259e+00 1.015666127975e+00 9.139092247476e-01 8.319826964477e-01 8.141580298638e-01 8.700131416944e-01 9.633416629038e-01 1.046341804770e+00 1.085520543776e+00 1.066666238242e+00 9.939174472993e-01 8.890009869938e-01 7.897832065406e-01 7.396050890292e-01 7.573949612763e-01 8.177326847228e-01 8.768667491839e-01 9.029065843870e-01 8.841342626765e-01 8.282587940119e-01 7.604602545792e-01 7.164750287464e-01 7.221545960098e-01 7.701075926379e-01 8.266958399470e-01 8.584675748818e-01 8.466131588761e-01 7.906597495572e-01 7.101171904053e-01 6.450243376827e-01 6.412058213279e-01 7.088639780234e-01 8.104340087887e-01 8.992661539758e-01 9.439395523446e-01 9.312181352240e-01 8.654306132413e-01 7.694275250418e-01 6.853681412133e-01 6.623741290317e-01 7.156534327340e-01 8.085681127272e-01 8.928996023732e-01 9.361218581228e-01 9.459900446179e-01 9.222480925728e-01 8.747982800106e-01 8.206337317309e-01 7.814235082951e-01 7.741052953432e-01 7.991821744554e-01 8.252632273146e-01 8.465022700389e-01 8.326692299629e-01 7.850301917043e-01 7.192969980040e-01 6.645682882250e-01 6.513126970055e-01 6.866027036107e-01 7.454152917556e-01 7.919932012774e-01 7.991828298863e-01 7.541995796530e-01 6.599786068622e-01 5.387335399394e-01 4.418242962093e-01 4.419278014479e-01 5.438931943384e-01 6.766696539526e-01 7.834824856581e-01 8.345183192223e-01 8.175876300684e-01 7.346610648554e-01 6.025262025539e-01 4.590510863257e-01 3.778685829190e-01 4.251531684510e-01 5.472301597296e-01 6.632774165554e-01 7.330634743676e-01 7.420300499757e-01 6.925126094008e-01 6.025547115702e-01 5.081558833498e-01 4.608481088970e-01 4.908445746099e-01 5.671290417795e-01 6.386195941975e-01 6.732986120406e-01 6.605205274303e-01 6.085420014626e-01 5.449801274524e-01 5.136419642315e-01 5.467301508138e-01 6.286392015803e-01 7.158276801876e-01 7.723264797915e-01 7.787096056123e-01 7.317468793534e-01 6.450407653628e-01 5.520034594648e-01 5.044936782890e-01 5.373115987116e-01 6.229927418662e-01 7.068437573742e-01 7.495884491292e-01 7.320405263621e-01 6.523358922726e-01 5.268622460671e-01 4.001202208622e-01 3.604781560254e-01 4.521162289492e-01 5.927196481455e-01 7.090975089777e-01 7.661158670966e-01 7.495966962882e-01 6.611340931962e-01 5.195883455698e-01 3.738302352200e-01 3.316359655532e-01 4.442890602083e-01 6.019346685361e-01 7.253925953391e-01 7.800644546423e-01 7.525840964165e-01 6.461099426839e-01 4.838827661760e-01 3.332168655746e-01 3.460388120824e-01 5.221497997541e-01 7.165321437419e-01 8.603603105794e-01 9.229360998478e-01 8.920364303768e-01 7.717119753329e-01 5.858425678933e-01 3.986392040561e-01 3.684941206579e-01 5.434205439734e-01 7.581262297659e-01 9.239781195274e-01 1.004331029302e+00 9.851122862433e-01 8.706828957396e-01 6.870750115149e-01 4.992277263236e-01 4.464428783873e-01 5.940413004270e-01 8.032161498572e-01 9.717392481461e-01 1.054440280897e+00 1.033346763274e+00 9.105714489968e-01 7.097293795988e-01 4.911010294266e-01 4.040471922114e-01 5.532682253271e-01 7.759296774780e-01 9.540861271789e-01 1.040388623748e+00 1.016372049018e+00 8.837734420439e-01 6.651512866298e-01 4.196076019136e-01 3.295331621960e-01 5.226370053560e-01 7.694413546843e-01 9.552331366518e-01 1.038961051800e+00 1.005679950494e+00 8.616016063621e-01 6.395347968111e-01 4.326542888715e-01 4.551135154115e-01 7.028732543441e-01 9.708308512578e-01 1.181995661540e+00 1.310604303488e+00 1.338644547608e+00 1.260991555282e+00 1.087276571599e+00 8.463370456117e-01 6.055570128651e-01 5.201200716165e-01 6.906492263656e-01 9.607293691620e-01 1.192418097438e+00 1.346615445070e+00 1.363062809546e+00 1.240274156610e+00 1.002702595296e+00 7.128655389907e-01 5.279654535892e-01 6.517128376773e-01 9.377048438217e-01 1.196666660569e+00 1.351471774678e+00 1.370600495756e+00 1.249337509547e+00 1.007263795158e+00 6.958740739444e-01 4.535922733463e-01 5.469814116741e-01 8.457391822573e-01 1.122053801180e+00 1.295977339993e+00 1.335912126902e+00 1.236008459348e+00 1.013714528150e+00 7.163728307637e-01 4.665964706478e-01 5.214180607333e-01 8.026288224090e-01 1.075290305780e+00 1.251182768636e+00 1.295403340081e+00 1.204670108101e+00 9.954397270851e-01 7.048457404042e-01 4.279737593999e-01 4.295993034269e-01 7.046845561937e-01 9.888538319972e-01 1.188397657942e+00 1.266854066689e+00 1.211752026340e+00 1.030590158105e+00 7.531784627811e-01 4.546567245854e-01 3.827232345252e-01 6.491343728033e-01 9.581207797496e-01 1.192917336898e+00 1.310094269522e+00 1.291438865739e+00 1.138337414555e+00 8.724181569317e-01 5.460499421509e-01 3.371953601061e-01 5.443548382952e-01 8.813220954116e-01 1.164516413708e+00 1.338127483803e+00 1.376854801160e+00 1.274906199810e+00 1.044856386394e+00 7.191816297488e-01 3.740568768105e-01 3.357526755647e-01 6.631840162824e-01 9.883939333001e-01 1.222521335788e+00 1.332671188983e+00 1.306755701598e+00 1.150380896662e+00 8.866891916785e-01 5.619417174252e-01 3.083749416241e-01 4.423161505838e-01 7.429972298054e-01 9.975186982948e-01 1.151985733608e+00 1.186072468321e+00 1.098324934638e+00 9.019951241522e-01 6.355488474085e-01 3.766671391226e-01 3.260392498107e-01 5.394943447729e-01 7.798632294276e-01 9.615888178733e-01 1.055623848748e+00 1.051463530730e+00 9.521431044837e-01 7.744116929059e-01 5.544832908990e-01 3.795354019920e-01 4.139978716509e-01 6.132055271341e-01 8.219197417245e-01 9.754505704016e-01 1.046651983801e+00 1.025026174173e+00 9.127007437083e-01 7.240823636928e-01 4.900225610262e-01 2.927409327911e-01 3.406896539781e-01 5.623032712279e-01 7.795900490704e-01 9.379929491242e-01 1.015422334237e+00 1.003720122450e+00 9.060538940598e-01 7.370001240367e-01 5.258129934479e-01 3.380024294542e-01 3.256354662408e-01 4.904009224458e-01 6.725053559959e-01 8.059028952175e-01 8.664442107132e-01 8.466272774091e-01 7.515713566408e-01 6.001906963308e-01 4.344580217875e-01 3.488504849478e-01 4.322743321346e-01 5.977866083629e-01 7.500243211885e-01 8.465797349582e-01 8.681870548612e-01 8.090916528571e-01 6.751711265639e-01 4.857439948801e-01 2.914930373386e-01 2.620837967996e-01 4.492035623751e-01 6.638001642369e-01 8.359565489965e-01 9.380153846724e-01 9.562297454849e-01 8.874183280394e-01 7.388527680345e-01 5.299272234394e-01 3.066971588537e-01 2.430383747445e-01 4.386814518087e-01 6.684373125674e-01 8.532087902562e-01 9.645311485317e-01 9.883840390707e-01 9.214345097350e-01 7.709291858041e-01 5.559791440815e-01 3.201771539630e-01 2.348530833320e-01 4.338493585699e-01 6.744412724805e-01 8.701828924968e-01 9.914364169721e-01 1.023469308869e+00 9.622741142301e-01 8.142151219823e-01 5.964807003771e-01 3.436273383208e-01 1.922731836093e-01 3.745517642773e-01 6.214871448455e-01 8.243080774935e-01 9.526144656296e-01 9.917825330286e-01 9.382439455186e-01 7.996271670280e-01 5.969641071689e-01 3.785528428189e-01 2.927224324386e-01 4.570861376664e-01 6.840468770526e-01 8.739717418519e-01 9.908978300741e-01 1.017906884072e+00 9.507224166255e-01 7.976210674975e-01 5.835616429338e-01 3.753474796145e-01 3.612332453697e-01 5.787663628598e-01 8.365859372793e-01 1.052658381758e+00 1.192081970865e+00 1.236610830376e+00 1.180171821330e+00 1.028609309681e+00 8.012980813899e-01 5.405153494695e-01 3.650468386908e-01 4.727473501272e-01 7.302527855142e-01 9.777274751912e-01 1.160134871285e+00 1.253124185434e+00 1.247275055290e+00 1.145685660072e+00 9.642729120479e-01 7.353975539513e-01 5.242343770879e-01 4.595168328263e-01 5.939372295722e-01 7.927585247256e-01 9.603089629194e-01 1.057097965995e+00 1.067948468649e+00 9.929712257154e-01 8.461540103098e-01 6.587446008995e-01 4.938991382239e-01 4.590883565070e-01 5.801221150122e-01 7.495692323225e-01 8.891226299745e-01 9.633883570784e-01 9.583971999839e-01 8.748752205551e-01 7.277384438076e-01 5.518392139777e-01 4.232288582863e-01 4.506193406702e-01 6.062636912653e-01 7.804929979518e-01 9.137142562323e-01 9.789828495120e-01 9.663494328319e-01 8.793603829272e-01 7.362593463335e-01 5.773511981065e-01 4.815366124081e-01 5.306168155446e-01 6.843746665162e-01 8.520104431046e-01 9.802136367505e-01 1.043257018536e+00 1.031774284532e+00 9.498528241205e-01 8.158954260730e-01 6.676231366369e-01 5.699701499087e-01 5.886733423305e-01 7.067165453557e-01 8.503538975704e-01 9.653526529072e-01 1.023828569254e+00 1.015656144224e+00 9.448147969826e-01 8.293489513372e-01 7.038868232120e-01 6.206160673461e-01 6.252969521225e-01 7.068213750415e-01 8.107176753696e-01 8.904199427432e-01 9.203545476778e-01 8.923822119207e-01 8.135241317638e-01 7.070312382474e-01 6.153917177516e-01 5.914037642336e-01 6.529045631495e-01 7.597891245879e-01 8.599630925138e-01 9.181356123271e-01 9.160219389516e-01 8.494325778515e-01 7.279365494454e-01 5.790516368547e-01 4.617959266207e-01 4.627314823509e-01 5.854297996507e-01 7.452927027714e-01 8.808716888171e-01 9.610285863269e-01 9.716058080411e-01 9.108716903875e-01 7.892603622400e-01 6.324489434779e-01 4.922188739604e-01 4.538878928921e-01 5.491331733581e-01 7.001826676839e-01 8.366798728581e-01 9.236732470760e-01 9.464497059026e-01 9.041060996170e-01 8.085828616946e-01 6.868013359151e-01 5.849376175891e-01 5.593315505248e-01 6.246748301279e-01 7.334786649032e-01 8.322027531293e-01 8.881333849175e-01 8.865306298766e-01 8.267837920923e-01 7.219728575145e-01 6.020414088678e-01 5.188282003280e-01 5.266022249258e-01 6.184667410914e-01 7.362401117776e-01 8.317572449465e-01 8.783022458787e-01 8.647985436276e-01 7.927067369572e-01 6.762047328398e-01 5.463824670190e-01 4.594952406004e-01 4.755788947948e-01 5.791223125055e-01 7.034770622210e-01 8.016298448715e-01 8.499421602035e-01 8.398338337626e-01 7.746156158773e-01 6.696752128172e-01 5.557107090607e-01 4.824019490311e-01 4.957156267519e-01 5.818070888609e-01 6.867199727332e-01 7.693950187814e-01 8.086980900917e-01 7.979505186462e-01 7.422522017765e-01 6.582669383663e-01 5.751218920200e-01 5.304533240543e-01 5.474712138729e-01 6.101364113526e-01 6.813326410924e-01 7.312788699118e-01 7.443848001545e-01 7.177539600728e-01 6.600061728396e-01 5.910906300317e-01 5.402697533801e-01 5.337181272349e-01 5.722473638705e-01 6.302970293848e-01 6.783987674099e-01 6.967511997076e-01 6.772205712501e-01 6.227896059818e-01 5.479650068652e-01 4.796993972784e-01 4.518451677928e-01 4.798420353747e-01 5.421255821682e-01 6.039533276055e-01 6.401656475003e-01 6.385991217809e-01 5.990274950433e-01 5.333812184603e-01 4.676357018067e-01 4.390087517896e-01 4.701771107037e-01 5.421855824372e-01 6.169252069034e-01 6.644891857774e-01 6.678121159551e-01 6.212138545651e-01 5.307239271419e-01 4.188855413368e-01 3.391766964046e-01 3.659830570015e-01 4.860229792661e-01 6.263140978911e-01 7.404415419255e-01 8.036202470559e-01 8.030560995318e-01 7.352949708683e-01 6.058782250081e-01 4.311409507180e-01 2.527490554875e-01 2.185149726058e-01 3.815800841168e-01 5.683070421587e-01 7.176320376610e-01 8.064905820860e-01 8.236993168616e-01 7.669047830947e-01 6.421748303048e-01 4.644156287177e-01 2.633561930858e-01 1.564723600066e-01 3.043459471197e-01 4.919323270897e-01 6.406408515012e-01 7.280314431138e-01 7.442349689985e-01 6.885602339617e-01 5.695786258164e-01 4.075492521273e-01 2.513026225529e-01 2.378053223140e-01 3.845705032541e-01 5.468399733267e-01 6.691888444488e-01 7.304240063174e-01 7.223952947336e-01 6.474974244485e-01 5.201377138708e-01 3.755764474821e-01 2.999161717875e-01 3.816282572156e-01 5.416688772410e-01 6.929429835090e-01 7.968831068746e-01 8.350483660796e-01 8.007350824500e-01 6.977219885183e-01 5.416220777450e-01 3.691917585136e-01 2.795670689115e-01 3.789828624997e-01 5.563738976291e-01 7.165951173579e-01 8.233266686972e-01 8.602312660507e-01 8.225183077830e-01 7.158645725180e-01 5.577047392503e-01 3.856736200938e-01 2.920956433893e-01 3.747012229014e-01 5.351444363877e-01 6.782728240792e-01 7.670493609148e-01 7.861186640847e-01 7.324836534564e-01 6.142407231583e-01 4.530742118828e-01 3.005934512499e-01 2.802598999404e-01 4.160284472402e-01 5.770967256747e-01 7.002410352106e-01 7.602705142066e-01 7.473242870531e-01 6.632603220415e-01 5.230713255935e-01 3.654710401175e-01 2.930352995320e-01 4.006792817916e-01 5.811099703812e-01 7.441951458424e-01 8.524013682132e-01 8.876766103944e-01 8.443728770660e-01 7.291254923095e-01 5.647427582900e-01 4.077287289414e-01 3.806645473773e-01 5.259360345173e-01 7.229697869224e-01 8.927838597528e-01 9.993118570688e-01 1.024890749607e+00 9.645790887712e-01 8.257285210897e-01 6.305549223948e-01 4.305640875545e-01 3.551877656367e-01 4.923426721817e-01 6.991668492230e-01 8.771513459627e-01 9.870890388945e-01 1.011455526018e+00 9.463033365523e-01 8.003003558297e-01 5.971761184072e-01 3.917203656722e-01 3.290574016596e-01 4.851986200836e-01 6.930678628907e-01 8.610461162698e-01 9.541685669586e-01 9.573804897097e-01 8.691060307205e-01 7.009770115013e-01 4.830019380446e-01 3.003685761672e-01 3.569290372154e-01 5.818880763814e-01 8.042690584173e-01 9.663671124602e-01 1.042443607965e+00 1.021538017871e+00 9.056072609513e-01 7.109031158613e-01 4.774470675917e-01 3.249446640500e-01 4.445614026297e-01 6.925025621941e-01 9.220509928623e-01 1.081522668034e+00 1.146313672003e+00 1.106627715104e+00 9.662223322094e-01 7.440614422524e-01 4.857825475222e-01 3.346768436845e-01 4.907859632587e-01 7.644265856690e-01 1.009461527758e+00 1.175629686568e+00 1.238508379209e+00 1.188449307456e+00 1.029258165880e+00 7.786984653932e-01 4.752736018394e-01 2.563169376958e-01 4.377160570925e-01 7.488713446414e-01 1.018271314218e+00 1.200351224599e+00 1.272592207040e+00 1.226518350032e+00 1.067093512347e+00 8.135460020772e-01 5.060650999978e-01 2.770391566334e-01 4.383063794100e-01 7.461267915174e-01 1.014142047003e+00 1.193131068351e+00 1.260059976347e+00 1.207087446993e+00 1.040897157405e+00 7.846798749487e-01 4.921254288638e-01 3.426151896278e-01 5.485749510735e-01 8.559609476781e-01 1.119870324069e+00 1.291735938943e+00 1.347963548012e+00 1.280762448920e+00 1.097356652501e+00 8.218691552127e-01 5.097467125467e-01 3.509577003446e-01 5.720959813917e-01 8.971198008590e-01 1.176065909442e+00 1.359648965671e+00 1.423921886758e+00 1.360791213901e+00 1.176983045678e+00 8.948254215198e-01 5.605810321519e-01 3.229527001169e-01 4.942437522988e-01 8.217536712339e-01 1.108586652849e+00 1.300726203009e+00 1.373544659795e+00 1.318703414794e+00 1.142542476801e+00 8.663868273379e-01 5.330674050017e-01 2.830715090067e-01 4.594209864294e-01 7.880813190697e-01 1.071510467946e+00 1.259728422960e+00 1.329558596194e+00 1.273226278118e+00 1.097143024558e+00 8.219752569282e-01 4.880896378196e-01 2.378220610087e-01 4.432831533978e-01 7.747477480515e-01 1.053319912213e+00 1.235745098314e+00 1.301130518392e+00 1.243117945940e+00 1.069441189239e+00 8.029994992032e-01 4.917566391715e-01 2.996551400100e-01 4.963637175239e-01 8.065443642765e-01 1.070882101508e+00 1.243309398463e+00 1.302712993609e+00 1.243434724831e+00 1.074544256645e+00 8.218129672283e-01 5.411842416487e-01 3.904798139275e-01 5.524187174782e-01 8.302519510457e-01 1.074984926099e+00 1.234982230706e+00 1.287734127791e+00 1.227434827743e+00 1.063118187754e+00 8.199489620777e-01 5.503741942291e-01 3.916688744362e-01 5.169440456409e-01 7.651922028973e-01 9.860830227812e-01 1.126637046375e+00 1.165068132699e+00 1.096474889632e+00 9.304682983125e-01 6.925502689310e-01 4.386109726203e-01 3.330859858154e-01 5.094119509866e-01 7.559671858330e-01 9.578029195422e-01 1.075494958613e+00 1.092399483495e+00 1.006450435507e+00 8.290432927416e-01 5.874972554507e-01 3.476523134167e-01 3.190711431531e-01 5.428676683418e-01 7.899755377041e-01 9.811586746180e-01 1.087133039386e+00 1.096081383163e+00 1.009772298872e+00 8.440348177090e-01 6.336859212232e-01 4.543670507021e-01 4.441177834173e-01 6.072998678394e-01 8.030990981936e-01 9.543087434125e-01 1.029173941131e+00 1.017096459419e+00 9.235217679731e-01 7.713140852928e-01 6.092886739240e-01 5.261543449588e-01 5.933307870745e-01 7.522932322423e-01 9.105777322029e-01 1.015058849262e+00 1.040170015497e+00 9.779664368980e-01 8.355916612967e-01 6.378626913082e-01 4.443147705386e-01 3.927473470591e-01 5.448477211515e-01 7.557405392663e-01 9.328050983394e-01 1.037256211946e+00 1.051786488352e+00 9.733488197558e-01 8.123514422629e-01 5.958967900104e-01 3.889693278830e-01 3.567237078092e-01 5.393778645529e-01 7.591586232413e-01 9.324853408004e-01 1.026542867491e+00 1.027561064885e+00 9.356037207588e-01 7.647665339463e-01 5.492354002595e-01 3.755973919428e-01 4.129304028966e-01 6.182306963071e-01 8.340164544882e-01 9.942774145122e-01 1.070420641944e+00 1.050868267189e+00 9.378481189397e-01 7.484938034306e-01 5.237754222669e-01 3.731840533926e-01 4.640919944248e-01 6.937359502815e-01 9.169189176171e-01 1.076545422765e+00 1.146393678545e+00 1.115877505869e+00 9.875614639269e-01 7.777145129966e-01 5.229868065385e-01 3.277759325306e-01 4.138977030063e-01 6.660674950488e-01 9.081647068423e-01 1.083665498402e+00 1.167969850434e+00 1.151551138935e+00 1.037627568544e+00 8.426441669384e-01 6.010310702457e-01 3.936858955137e-01 3.992613368844e-01 6.015871908640e-01 8.224185599512e-01 9.889085381081e-01 1.073154582032e+00 1.065859155646e+00 9.719624487896e-01 8.114022137444e-01 6.255804686767e-01 4.955529959824e-01 5.206682099535e-01 6.693648100676e-01 8.347546471750e-01 9.549668785102e-01 1.002782029883e+00 9.710876832338e-01 8.697173913902e-01 7.284729290355e-01 6.067710130037e-01 5.882344079452e-01 6.954157423490e-01 8.564700264163e-01 9.998854864606e-01 1.084468164972e+00 1.090570678241e+00 1.015138698643e+00 8.719992245329e-01 6.981498222713e-01 5.708685385155e-01 5.921661897697e-01 7.524222256338e-01 9.499207856307e-01 1.113443940022e+00 1.205862480495e+00 1.209935636220e+00 1.123650774310e+00 9.602008836562e-01 7.527118370583e-01 5.717267761714e-01 5.388703652564e-01 6.844302341840e-01 8.899073475807e-01 1.066511550319e+00 1.172201151883e+00 1.188701299288e+00 1.114095946586e+00 9.621943712577e-01 7.669742909239e-01 5.978414730467e-01 5.659599613569e-01 6.990873925337e-01 8.916118484069e-01 1.057503101494e+00 1.154028869357e+00 1.162599071121e+00 1.081708030642e+00 9.268303413855e-01 7.366698569809e-01 5.915879469343e-01 6.036655643203e-01 7.687681954135e-01 9.761607508685e-01 1.148608998526e+00 1.246796356780e+00 1.252759072843e+00 1.164476205483e+00 9.958338738109e-01 7.819497849937e-01 5.984298373077e-01 5.736945872851e-01 7.347286122430e-01 9.576155172624e-01 1.151265349520e+00 1.271635337089e+00 1.298382762413e+00 1.227328613454e+00 1.069332158958e+00 8.534372351662e-01 6.405907082945e-01 5.498679062339e-01 6.631268128511e-01 8.762811789555e-01 1.078284240184e+00 1.215122044676e+00 1.261754593666e+00 1.210344762114e+00 1.067478711992e+00 8.553634253876e-01 6.214423241092e-01 4.733333334003e-01 5.464857691129e-01 7.599266825980e-01 9.772183051912e-01 1.136466314334e+00 1.210217630573e+00 1.188416345515e+00 1.074638323568e+00 8.863254938754e-01 6.604805656199e-01 4.783914481909e-01 4.819070834386e-01 6.622091435260e-01 8.762817963843e-01 1.048259772874e+00 1.145837582967e+00 1.156225689710e+00 1.080459011955e+00 9.329939959576e-01 7.452504498122e-01 5.780639326921e-01 5.302635161625e-01 6.386029251446e-01 8.125750713657e-01 9.701816622644e-01 1.070674463894e+00 1.096330054316e+00 1.044366709614e+00 9.250829379690e-01 7.635998228592e-01 6.072601308689e-01 5.329470208192e-01 5.919252215285e-01 7.305016125106e-01 8.708968178502e-01 9.681549269646e-01 1.001337955257e+00 9.648449762685e-01 8.656312052072e-01 7.239348995841e-01 5.786302687748e-01 4.948231035904e-01 5.279505635562e-01 6.439996936773e-01 7.711301223936e-01 8.640509452269e-01 9.011215492639e-01 8.756831101946e-01 7.929384909989e-01 6.701824928121e-01 5.407947374297e-01 4.600654913242e-01 4.784369332446e-01 5.731725035099e-01 6.816076314679e-01 7.613462380724e-01 7.919554221664e-01 7.675315611094e-01 6.940474312202e-01 5.900198662675e-01 4.904799529762e-01 4.466339688963e-01 4.875609084321e-01 5.796834487247e-01 6.717885916857e-01 7.308534939406e-01 7.409763590360e-01 6.991012184434e-01 6.143493247247e-01 5.111816062661e-01 4.360443520416e-01 4.439041029574e-01 5.334744893317e-01 6.501038519064e-01 7.478374137350e-01 8.003953761446e-01 7.951965882115e-01 7.305590827124e-01 6.160898456337e-01 4.774405830394e-01 3.722768664699e-01 3.870851441422e-01 5.128647646991e-01 6.637644817337e-01 7.866832102226e-01 8.552416994499e-01 8.567941567422e-01 7.888332827042e-01 6.586577491315e-01 4.860523971703e-01 3.194790807181e-01 2.863932854528e-01 4.309532719212e-01 6.141970996309e-01 7.665867673635e-01 8.602767599282e-01 8.820640870446e-01 8.286870062237e-01 7.063539715558e-01 5.323153954515e-01 3.455038262207e-01 2.600379853440e-01 3.838378791658e-01 5.736228506457e-01 7.385742828939e-01 8.466189619625e-01 8.833724596220e-01 8.454042161092e-01 7.398961156786e-01 5.872908434637e-01 4.323982335222e-01 3.695013316950e-01 4.640563188758e-01 6.287867177635e-01 7.804618947946e-01 8.805147722705e-01 9.110125539737e-01 8.667568630825e-01 7.541328995560e-01 5.935705178046e-01 4.317789718339e-01 3.708505865254e-01 4.779299054285e-01 6.547898507676e-01 8.159175586625e-01 9.225486502594e-01 9.563104309430e-01 9.112486613694e-01 7.924266609390e-01 6.171884547612e-01 4.241757065621e-01 3.137377793146e-01 4.063747901651e-01 5.942912825698e-01 7.684332311106e-01 8.873171771790e-01 9.331008831805e-01 9.011514012079e-01 7.989768856188e-01 6.489604591601e-01 4.989026874099e-01 4.386614627666e-01 5.264219732958e-01 6.876468482817e-01 8.399322089694e-01 9.411338118624e-01 9.718031115712e-01 9.274284740626e-01 8.177782908066e-01 6.711584470034e-01 5.468597525376e-01 5.343022824173e-01 6.551545253871e-01 8.301606081302e-01 9.887385945467e-01 1.092065106062e+00 1.120923653370e+00 1.070424207218e+00 9.494906036298e-01 7.839935461504e-01 6.269673538644e-01 5.671797504855e-01 6.561624048431e-01 8.267733386726e-01 9.958201208943e-01 1.116165024638e+00 1.165013943240e+00 1.135715135707e+00 1.035725279466e+00 8.878195391801e-01 7.350238351284e-01 6.443603471282e-01 6.710028230161e-01 7.880975667957e-01 9.237674072135e-01 1.026052559706e+00 1.068833177907e+00 1.044905428952e+00 9.631952835813e-01 8.494683488003e-01 7.481788712214e-01 7.130492805216e-01 7.661322893443e-01 8.721338130955e-01 9.774125107513e-01 1.043335575980e+00 1.050535738260e+00 9.969225237877e-01 8.979301074893e-01 7.894312557600e-01 7.271882982880e-01 7.575647769938e-01 8.679688533190e-01 1.002793083785e+00 1.111272046893e+00 1.161392306348e+00 1.138183136898e+00 1.042339481979e+00 8.920243995389e-01 7.302675352425e-01 6.360761199658e-01 6.850474130229e-01 8.464986627951e-01 1.032676931906e+00 1.182086177980e+00 1.261161905117e+00 1.254722210644e+00 1.162740974851e+00 1.001083141007e+00 8.070969886611e-01 6.543207518355e-01 6.448010203476e-01 7.884629731890e-01 9.869547179684e-01 1.161071282027e+00 1.269307661081e+00 1.292820817832e+00 1.229062925701e+00 1.090875722684e+00 9.093531501785e-01 7.421203132133e-01 6.749345551277e-01 7.524720837968e-01 9.115642015692e-01 1.068800032509e+00 1.174124217091e+00 1.203958040068e+00 1.153160173551e+00 1.032952371352e+00 8.732765577810e-01 7.298169842823e-01 6.808752295878e-01 7.618221914639e-01 9.151297303732e-01 1.066324882082e+00 1.168844308045e+00 1.199731396443e+00 1.153330146101e+00 1.039444570414e+00 8.855563193998e-01 7.432838593069e-01 6.871975079821e-01 7.585116369105e-01 9.097589338318e-01 1.068952941363e+00 1.188825043331e+00 1.245071643760e+00 1.229796064935e+00 1.148698203530e+00 1.020765151777e+00 8.798604363692e-01 7.748800360786e-01 7.529652273737e-01 8.178030745584e-01 9.251675881330e-01 1.026888013746e+00 1.092925046539e+00 1.110646321344e+00 1.080989360396e+00 1.015845229590e+00 9.358763459460e-01 8.665744251818e-01 8.296737249362e-01 8.314941731796e-01 8.593581517768e-01 8.919624817862e-01 9.117655635578e-01 9.105291743063e-01 8.897475314383e-01 8.585102310536e-01 8.297668734342e-01 8.147148580435e-01 8.170483477804e-01 8.313401925263e-01 8.469101584743e-01 8.537716534110e-01 8.467085073578e-01 8.265655233654e-01 7.994842447426e-01 7.743671743157e-01 7.589020601796e-01 7.558123902872e-01 7.617502660732e-01 7.699628948061e-01 7.744753176953e-01 7.730890156019e-01 7.681125818864e-01 7.646624124319e-01 7.672897761312e-01 7.764955714465e-01 7.874879187703e-01 7.921567112197e-01 7.828841481300e-01 7.561887329052e-01 7.154552315953e-01 6.721598200858e-01 6.441230915413e-01 6.474071564721e-01 6.841986841517e-01 7.398298894355e-01 7.923545292293e-01 8.225978022801e-01 8.188520728735e-01 7.787208084525e-01 7.107056180285e-01 6.362506324424e-01 5.890757302013e-01 5.997501697232e-01 6.669590711086e-01 7.586209141943e-01 8.395158819006e-01 8.850550414282e-01 8.826941241952e-01 8.316517706124e-01 7.440622858837e-01 6.479586874335e-01 5.882814611097e-01 6.054667203589e-01 6.923095026731e-01 8.030473807931e-01 8.950412514111e-01 9.418286517612e-01 9.316136230505e-01 8.661933144463e-01 7.624026921110e-01 6.563400701512e-01 6.033495883951e-01 6.437333789117e-01 7.538145597462e-01 8.765094216672e-01 9.668933077960e-01 9.988802111076e-01 9.619472283543e-01 8.600471459595e-01 7.145361106108e-01 5.741311350109e-01 5.238272923346e-01 6.133268745582e-01 7.777628573980e-01 9.371107938327e-01 1.044704521844e+00 1.076378969302e+00 1.023498099627e+00 8.917405501325e-01 7.043011400634e-01 5.171105525704e-01 4.515987013072e-01 5.826178808110e-01 7.944124176094e-01 9.866448357870e-01 1.112579007011e+00 1.149710417564e+00 1.091210616304e+00 9.451247224834e-01 7.381500603749e-01 5.332789009116e-01 4.689922921141e-01 6.207576238875e-01 8.511649231245e-01 1.054019778589e+00 1.181568557424e+00 1.211323049336e+00 1.137449051075e+00 9.703757799104e-01 7.419459743956e-01 5.295960355482e-01 4.991560116866e-01 6.951489971321e-01 9.511637689794e-01 1.165400032897e+00 1.292215738288e+00 1.309995255267e+00 1.214321542490e+00 1.018438060998e+00 7.605360632625e-01 5.379518559862e-01 5.508843929388e-01 8.006790020910e-01 1.094098096406e+00 1.332839418252e+00 1.472061539857e+00 1.490187113301e+00 1.383309459641e+00 1.165849380648e+00 8.773435558060e-01 6.141948512497e-01 5.875765204288e-01 8.389859886168e-01 1.155186615522e+00 1.417966720701e+00 1.575473189333e+00 1.602977702359e+00 1.494889768859e+00 1.264193840157e+00 9.472109730703e-01 6.307000281555e-01 5.423639618933e-01 7.960706121309e-01 1.138592920378e+00 1.427378328819e+00 1.605721455265e+00 1.646931539869e+00 1.544056597864e+00 1.308710460671e+00 9.742292168405e-01 6.183501745408e-01 4.798382880861e-01 7.455229820782e-01 1.114282142299e+00 1.425739764998e+00 1.622437786119e+00 1.677515701368e+00 1.583990494202e+00 1.353818503890e+00 1.021206239424e+00 6.641295215550e-01 5.089077546200e-01 7.542873123244e-01 1.120528071413e+00 1.434882435899e+00 1.634896646324e+00 1.691955818715e+00 1.598408286717e+00 1.366268785231e+00 1.030634204339e+00 6.724253834416e-01 5.243030754019e-01 7.774381217724e-01 1.149231758920e+00 1.467837573087e+00 1.670129582381e+00 1.726990991619e+00 1.630656375286e+00 1.393452205349e+00 1.051553439726e+00 6.891556934484e-01 5.459582434609e-01 8.083403389789e-01 1.190479052698e+00 1.519633291917e+00 1.731454662134e+00 1.796010621373e+00 1.704925764381e+00 1.469823500939e+00 1.125160480896e+00 7.469635754627e-01 5.470248095701e-01 7.630020551971e-01 1.137467477240e+00 1.469471875677e+00 1.687152098586e+00 1.758327224701e+00 1.673384043257e+00 1.442661909692e+00 1.098181599875e+00 7.098914256950e-01 4.872270710616e-01 7.083544965571e-01 1.090812436827e+00 1.425932960699e+00 1.644809206215e+00 1.716436290740e+00 1.631365003411e+00 1.399472530372e+00 1.051489046409e+00 6.547454076116e-01 4.329950788584e-01 6.901785846461e-01 1.090083581572e+00 1.433706818777e+00 1.658636085094e+00 1.735707479013e+00 1.655761232380e+00 1.428022500456e+00 1.081029214733e+00 6.738324467407e-01 3.990429219227e-01 6.234964879722e-01 1.024815184653e+00 1.375123234802e+00 1.610627039794e+00 1.702388052647e+00 1.641170127774e+00 1.435611102907e+00 1.112927335482e+00 7.273445512512e-01 4.304225642263e-01 5.628728283304e-01 9.229973797110e-01 1.252515903013e+00 1.477487095540e+00 1.567299807436e+00 1.512191526266e+00 1.319981583182e+00 1.016123884640e+00 6.508093706113e-01 3.681267793538e-01 5.086327857368e-01 8.497086616618e-01 1.150714404509e+00 1.347142566481e+00 1.411805887974e+00 1.336409063883e+00 1.128785951026e+00 8.120579856505e-01 4.289848824894e-01 1.874280598569e-01 5.213389564527e-01 8.956541747558e-01 1.191563364823e+00 1.372632668187e+00 1.419169778811e+00 1.326012677068e+00 1.102454083498e+00 7.717883990071e-01 3.748322400951e-01 1.728646900270e-01 5.599062234037e-01 9.443171007842e-01 1.246393027109e+00 1.433833534432e+00 1.488370298537e+00 1.405400858192e+00 1.194058830162e+00 8.764568800896e-01 4.875724350084e-01 1.276028832789e-01 4.075957573945e-01 7.811970125851e-01 1.079438605356e+00 1.269915258464e+00 1.335178099253e+00 1.270981500634e+00 1.086224556146e+00 8.022421177312e-01 4.529893772973e-01 1.341787302055e-01 3.647930692260e-01 6.952494087416e-01 9.559840180202e-01 1.115709826413e+00 1.158594738256e+00 1.081677627127e+00 8.946416979960e-01 6.197277042624e-01 2.981012411927e-01 1.818808487124e-01 4.893167063053e-01 7.918385769720e-01 1.021749491583e+00 1.152212128417e+00 1.169599539730e+00 1.072683654345e+00 8.727725706979e-01 5.947986595527e-01 2.942490293858e-01 2.555067857389e-01 5.480501235506e-01 8.391784285846e-01 1.060866986771e+00 1.186166215753e+00 1.202357669159e+00 1.109180413853e+00 9.187883019565e-01 6.569622813048e-01 3.766577035991e-01 2.696998733881e-01 4.844813502810e-01 7.414429411715e-01 9.400154988184e-01 1.048608392782e+00 1.054119232912e+00 9.564642580517e-01 7.678304766541e-01 5.143022855709e-01 2.600039204471e-01 2.749294297050e-01 5.333788094944e-01 7.822994285384e-01 9.644058432397e-01 1.056097160489e+00 1.047391699340e+00 9.403733783865e-01 7.501213552343e-01 5.106695407200e-01 3.170470568821e-01 3.874107468329e-01 6.304379353304e-01 8.686972841018e-01 1.044474018601e+00 1.132412213950e+00 1.121930258169e+00 1.014925807614e+00 8.264727816032e-01 5.904063656063e-01 3.909514013816e-01 4.128189321610e-01 6.298484938965e-01 8.660012003378e-01 1.049674652966e+00 1.151011519825e+00 1.157313194632e+00 1.068912605094e+00 8.992287627492e-01 6.791487619396e-01 4.776578455338e-01 4.411446302631e-01 6.107073921973e-01 8.360679101371e-01 1.027650313106e+00 1.147846837319e+00 1.180089007762e+00 1.121708138863e+00 9.830672757127e-01 7.903558652408e-01 5.972232395869e-01 5.080360689299e-01 6.024149808436e-01 7.950854629925e-01 9.843469125564e-01 1.119586886003e+00 1.177190796432e+00 1.149269884983e+00 1.040938278372e+00 8.713253527008e-01 6.801578563506e-01 5.453513074233e-01 5.656215983872e-01 7.211199047403e-01 9.084894845762e-01 1.061794648839e+00 1.148726770926e+00 1.155143560709e+00 1.080006891811e+00 9.347699161057e-01 7.465185295450e-01 5.700740074425e-01 5.046431902355e-01 6.057977489092e-01 7.865409468360e-01 9.580622922784e-01 1.075470946283e+00 1.117351692007e+00 1.076528800087e+00 9.578836804791e-01 7.797039645519e-01 5.818763368688e-01 4.526561290559e-01 5.055498957450e-01 6.891702072144e-01 8.875563888239e-01 1.041645274964e+00 1.123452628872e+00 1.120752064749e+00 1.033781850509e+00 8.760840632134e-01 6.806182433683e-01 5.210583595065e-01 5.214276253995e-01 6.917895272053e-01 9.128846422736e-01 1.106371277206e+00 1.233850468299e+00 1.276123508832e+00 1.227373950725e+00 1.094656757482e+00 9.003498185829e-01 6.918220896440e-01 5.647484184571e-01 6.234661953666e-01 8.152711895607e-01 1.024944668873e+00 1.187515714007e+00 1.271109012544e+00 1.261946665317e+00 1.160323433205e+00 9.807825773147e-01 7.569868765008e-01 5.613625801630e-01 5.262342506438e-01 6.842959357622e-01 9.035126686226e-01 1.091564021167e+00 1.205830687342e+00 1.226607322411e+00 1.149125013679e+00 9.822096394054e-01 7.506048971498e-01 5.103119638979e-01 4.066400647017e-01 5.598465876472e-01 8.077008348873e-01 1.030067721555e+00 1.180290411297e+00 1.236896143777e+00 1.193031943655e+00 1.054829173287e+00 8.425627369671e-01 5.986986488750e-01 4.252835052492e-01 4.845981302235e-01 7.022715723129e-01 9.248677439595e-01 1.088815675987e+00 1.167463988032e+00 1.151541269021e+00 1.045590929995e+00 8.685949265386e-01 6.599009245122e-01 5.002407187801e-01 5.085721463712e-01 6.674465125750e-01 8.535354483879e-01 9.957985348903e-01 1.063063811993e+00 1.044445522145e+00 9.441607026048e-01 7.821538851438e-01 6.014449936581e-01 4.873265671872e-01 5.326987890006e-01 6.904628390705e-01 8.566868818185e-01 9.731780686418e-01 1.012533787371e+00 9.647510598755e-01 8.334197233941e-01 6.359541840588e-01 4.130628021569e-01 2.879853413448e-01 4.187060258026e-01 6.420037894408e-01 8.377325783968e-01 9.652829789553e-01 1.006186476515e+00 9.547920301491e-01 8.170291172762e-01 6.113729335751e-01 3.787849983438e-01 2.563036735005e-01 4.136903867322e-01 6.485271849225e-01 8.486241077153e-01 9.786082619496e-01 1.022627591768e+00 9.773212404239e-01 8.515829494730e-01 6.692364039577e-01 4.812295770186e-01 3.985489547224e-01 5.046778934709e-01 6.912092917920e-01 8.587177983411e-01 9.643282467959e-01 9.898342304743e-01 9.322089801255e-01 8.024893857156e-01 6.296456906130e-01 4.762087835176e-01 4.514796634790e-01 5.809797801200e-01 7.581476208214e-01 9.058130661855e-01 9.876102216570e-01 9.876701346634e-01 9.044565696589e-01 7.502684244700e-01 5.561595368608e-01 3.960516015640e-01 4.073159131713e-01 5.773189227935e-01 7.700639021321e-01 9.174354452956e-01 9.896761916087e-01 9.745075621283e-01 8.730888845580e-01 7.009193538037e-01 4.966006973986e-01 3.626683096837e-01 4.491978165807e-01 6.652205177533e-01 8.788811873030e-01 1.036240587598e+00 1.112310228356e+00 1.097287301357e+00 9.947654528945e-01 8.237207321788e-01 6.273330690443e-01 4.988797931932e-01 5.538102755845e-01 7.436425744886e-01 9.498447315875e-01 1.108636105915e+00 1.189907415717e+00 1.181868697919e+00 1.087595960367e+00 9.261137145579e-01 7.388223095359e-01 6.047324899538e-01 6.201122494089e-01 7.702259736558e-01 9.538802720988e-01 1.100397225673e+00 1.173861647434e+00 1.158982898924e+00 1.055975394090e+00 8.804843121974e-01 6.696151766867e-01 5.050775682944e-01 5.164539223830e-01 6.916400143506e-01 9.003677438795e-01 1.067426881760e+00 1.158380626492e+00 1.158695405041e+00 1.068455516041e+00 9.023265487823e-01 6.949922942980e-01 5.221093220042e-01 5.133147651709e-01 6.803409858687e-01 8.957493709683e-01 1.078777135675e+00 1.192681336339e+00 1.221879506704e+00 1.165835232394e+00 1.038725255148e+00 8.728347946266e-01 7.267002594564e-01 6.817635207758e-01 7.713538303853e-01 9.330687903800e-01 1.091683822545e+00 1.201715719293e+00 1.241235356537e+00 1.205276295675e+00 1.103831949295e+00 9.630278417254e-01 8.284728881775e-01 7.615995406377e-01 8.006641469699e-01 9.163272600752e-01 1.047003358617e+00 1.145316838312e+00 1.185012991538e+00 1.156707326234e+00 1.065456390804e+00 9.309733004709e-01 7.906382861727e-01 7.008298463456e-01 7.109455225562e-01 8.093815722558e-01 9.381532724514e-01 1.046995599065e+00 1.106948299763e+00 1.106000688695e+00 1.045845938440e+00 9.412420553747e-01 8.214600047156e-01 7.308311550308e-01 7.143533132632e-01 7.791102753205e-01 8.861962871712e-01 9.895107259199e-01 1.057962517399e+00 1.076296200410e+00 1.042588820217e+00 9.672263770044e-01 8.732657386123e-01 7.956618778174e-01 7.711982257563e-01 8.132914834016e-01 8.992766529658e-01 9.915555932253e-01 1.059444937311e+00 1.085188700449e+00 1.063745670848e+00 1.002384693899e+00 9.211019214112e-01 8.519057925340e-01 8.300067382896e-01 8.715611655432e-01 9.592932166206e-01 1.057838055543e+00 1.134760909195e+00 1.168540644940e+00 1.149483081820e+00 1.079732089804e+00 9.742457845649e-01 8.627810793191e-01 7.889893761619e-01 7.918896543859e-01 8.706867880949e-01 9.851091271947e-01 1.090239869141e+00 1.154372487181e+00 1.160203541751e+00 1.103377814204e+00 9.925732825361e-01 8.520270795469e-01 7.267303957328e-01 6.789592615068e-01 7.410844043010e-01 8.735373319165e-01 1.013762060393e+00 1.117570264404e+00 1.160529110826e+00 1.133425568716e+00 1.040827907955e+00 9.027285385084e-01 7.599479284977e-01 6.782070472837e-01 7.135239052069e-01 8.436442993337e-01 9.990647772255e-01 1.125470255340e+00 1.191967057556e+00 1.185270595086e+00 1.107162843788e+00 9.755368114380e-01 8.290092186520e-01 7.316418915204e-01 7.467346328655e-01 8.664164475077e-01 1.022497264860e+00 1.154305243153e+00 1.225549614976e+00 1.219308338827e+00 1.134719532051e+00 9.873729375949e-01
 8.011613392785e-01 7.756206908113e-01 7.434222568460e-01 7.135341359226e-01 6.962897416087e-01 6.973094435242e-01 7.126584476361e-01 7.240842432910e-01 7.215312943522e-01 6.937755969913e-01 6.435224131585e-01 5.874114239320e-01 5.498647812676e-01 5.508611626730e-01 5.890785398830e-01 6.432087133491e-01 6.893618586789e-01 7.121417745739e-01 7.070671132511e-01 6.800388573355e-01 6.455952158860e-01 6.221103896723e-01 6.222389234548e-01 6.438077618349e-01 6.714641267048e-01 6.871068532303e-01 6.783518740541e-01 6.422344617439e-01 5.864543186966e-01 5.295450278290e-01 4.968127525140e-01 5.053874426078e-01 5.477727051500e-01 5.990451734483e-01 6.358019909408e-01 6.445756727822e-01 6.229507058011e-01 5.792053480287e-01 5.315585439207e-01 5.034898165720e-01 5.101281586981e-01 5.446597714482e-01 5.845245902081e-01 6.080606522687e-01 6.031220042661e-01 5.692650703501e-01 5.184378773666e-01 4.746458076652e-01 4.644469542792e-01 5.044921270889e-01 5.769725197719e-01 6.487327775275e-01 6.904548470913e-01 6.717860837322e-01 5.950726497618e-01 4.766412215403e-01 3.603210819293e-01 3.314507732392e-01 4.250535693949e-01 5.607801337780e-01 6.743458817673e-01 7.363684322222e-01 7.363109114634e-01 6.780744484701e-01 5.807112112255e-01 4.828260464318e-01 4.415822602102e-01 4.873979451451e-01 5.805808373034e-01 6.664631968380e-01 7.131939865763e-01 7.099835751881e-01 6.636504695146e-01 5.987962242456e-01 5.564846624772e-01 5.741859603037e-01 6.489590297015e-01 7.425712553713e-01 8.172774224610e-01 8.505002587210e-01 8.354845862732e-01 7.808248365941e-01 7.106123132314e-01 6.611975870927e-01 6.636779811959e-01 7.161998220343e-01 7.855288926060e-01 8.351188081215e-01 8.413253732058e-01 7.965262650204e-01 7.098625620202e-01 6.098367692858e-01 5.459732286641e-01 5.700795420872e-01 6.659825745949e-01 7.873518430055e-01 8.887236197125e-01 9.455223633627e-01 9.244370966084e-01 8.242729377545e-01 6.733762927684e-01 5.355919431889e-01 5.121703134291e-01 6.288701848611e-01 7.922594011813e-01 9.240864003921e-01 9.862927688347e-01 9.664816800046e-01 8.730846585997e-01 7.374935807699e-01 6.213119218961e-01 6.044861911529e-01 7.018972976705e-01 8.417415838860e-01 9.557353256779e-01 1.007908768326e+00 9.881215300798e-01 9.086887544773e-01 8.057177037589e-01 7.379677580835e-01 7.580596631292e-01 8.583045636858e-01 9.819443571284e-01 1.076825564461e+00 1.114158101645e+00 1.088119953422e+00 1.014875919467e+00 9.320978625403e-01 8.907354758351e-01 9.244769955269e-01 1.018054674175e+00 1.123966021322e+00 1.198795250601e+00 1.218577167325e+00 1.180997517153e+00 1.105473813455e+00 1.031126599313e+00 1.004415050314e+00 1.052452507793e+00 1.165344837391e+00 1.297631882842e+00 1.408639617183e+00 1.469119347472e+00 1.466048506874e+00 1.401841265193e+00 1.294219940546e+00 1.175964805030e+00 1.090359886155e+00 1.072567403413e+00 1.108221734418e+00 1.183867738510e+00 1.236998021265e+00 1.236012725931e+00 1.174214411025e+00 1.068817785945e+00 9.610115750277e-01 9.067278149360e-01 9.405135166989e-01 1.039748338177e+00 1.148844898619e+00 1.220777451752e+00 1.230833105462e+00 1.176945023110e+00 1.079179931846e+00 9.789404143489e-01 9.292467003973e-01 9.613977862634e-01 1.054538776497e+00 1.157600445417e+00 1.226768782978e+00 1.239223343750e+00 1.194000665340e+00 1.111054981294e+00 1.028461618287e+00 9.905533653728e-01 1.019790664946e+00 1.097020834792e+00 1.179604015545e+00 1.230388358106e+00 1.230246044271e+00 1.180084276671e+00 1.099779982078e+00 1.024073558049e+00 9.894109287671e-01 1.009869565650e+00 1.064757441386e+00 1.115930230843e+00 1.131456629770e+00 1.096489608232e+00 1.016123038796e+00 9.160718578214e-01 8.399245863957e-01 8.300881600321e-01 8.911435231984e-01 9.843143066170e-01 1.062694900510e+00 1.094689601903e+00 1.068156114717e+00 9.895481445184e-01 8.833576011510e-01 7.901228196922e-01 7.527085447000e-01 7.836726946105e-01 8.516089175104e-01 9.123852826778e-01 9.363213049593e-01 9.141186634885e-01 8.556433424472e-01 7.876897375500e-01 7.460677892613e-01 7.544190127890e-01 8.030039797046e-01 8.579772062602e-01 8.870456636188e-01 8.730064092768e-01 8.172536053549e-01 7.410383661245e-01 6.841883962530e-01 6.875354854296e-01 7.557417849553e-01 8.519525119699e-01 9.326273439183e-01 9.686980837661e-01 9.489560031349e-01 8.800442398109e-01 7.873911406023e-01 7.143099501441e-01 7.050175485319e-01 7.654983756468e-01 8.565167523823e-01 9.325772477445e-01 9.769068946781e-01 9.817008310930e-01 9.552749944886e-01 9.075596932656e-01 8.555148302377e-01 8.198810929288e-01 8.160245775552e-01 8.434285900458e-01 8.585822586836e-01 8.750012918843e-01 8.569058662083e-01 8.076044594749e-01 7.445311830329e-01 6.965735000939e-01 6.904596295714e-01 7.284858587397e-01 7.847206525407e-01 8.254969125329e-01 8.260493509796e-01 7.758678717941e-01 6.805800130032e-01 5.660697466751e-01 4.857395324568e-01 5.008592180928e-01 6.039810411742e-01 7.304111504917e-01 8.286735285769e-01 8.708296021856e-01 8.460507911959e-01 7.580178578519e-01 6.259555348305e-01 4.908066426463e-01 4.234191914736e-01 4.731250007196e-01 5.872571497834e-01 6.936962355574e-01 7.544922228740e-01 7.561256546697e-01 7.022764969163e-01 6.128244554503e-01 5.253201649870e-01 4.886485877448e-01 5.242345361519e-01 5.983153365579e-01 6.634764546734e-01 6.906481642055e-01 6.711180105991e-01 6.148662058814e-01 5.511353181333e-01 5.237593743707e-01 5.611425249133e-01 6.439165054989e-01 7.286797325168e-01 7.811138765358e-01 7.836024976642e-01 7.348893858736e-01 6.508918272107e-01 5.670430775059e-01 5.328387854557e-01 5.736016395397e-01 6.579839246981e-01 7.350713700191e-01 7.689745144529e-01 7.426985101723e-01 6.564375290026e-01 5.294257492725e-01 4.107148038928e-01 3.871843134273e-01 4.854819017170e-01 6.232039003253e-01 7.330074333247e-01 7.820745400371e-01 7.578071657168e-01 6.636197297202e-01 5.209871454681e-01 3.829165043104e-01 3.539698294661e-01 4.665654667969e-01 6.154727168476e-01 7.273145837748e-01 7.693929216945e-01 7.299907641969e-01 6.143684627903e-01 4.496449638860e-01 3.153207140944e-01 3.643355159810e-01 5.514002659568e-01 7.409418977427e-01 8.740918127656e-01 9.239180655182e-01 8.808910061679e-01 7.519363066545e-01 5.653560189397e-01 3.956643611051e-01 3.997811218649e-01 5.817504429183e-01 7.874230734618e-01 9.392756400920e-01 1.004216182167e+00 9.708720927121e-01 8.467534349748e-01 6.627906782998e-01 4.936825087562e-01 4.779504047704e-01 6.390509737144e-01 8.403766498833e-01 9.932728202093e-01 1.057578898391e+00 1.018425410649e+00 8.810484852086e-01 6.736185751405e-01 4.675587206145e-01 4.253528739634e-01 5.996684577275e-01 8.196084863665e-01 9.850038149167e-01 1.054534441953e+00 1.013039229515e+00 8.652749810883e-01 6.378502307035e-01 4.008328413828e-01 3.563815589326e-01 5.685889782409e-01 8.109133519848e-01 9.853778512436e-01 1.055043981319e+00 1.007644960207e+00 8.521995994234e-01 6.257154022184e-01 4.314403822031e-01 4.797188767857e-01 7.314825123482e-01 9.903182439096e-01 1.191955921636e+00 1.310106675195e+00 1.328101878838e+00 1.242633589013e+00 1.065187007168e+00 8.270513589007e-01 6.000561042227e-01 5.372192542537e-01 7.116938759931e-01 9.691963271514e-01 1.197344872377e+00 1.329018275463e+00 1.328192383608e+00 1.194241847922e+00 9.544957358352e-01 6.788316041760e-01 5.372753838706e-01 6.918990041958e-01 9.726565386327e-01 1.214604689279e+00 1.349119330697e+00 1.348201286087e+00 1.209837405802e+00 9.566384852839e-01 6.463425340646e-01 4.399001229704e-01 5.822520823074e-01 8.842646158091e-01 1.146627361117e+00 1.300260480699e+00 1.317819411775e+00 1.196860552152e+00 9.586867543575e-01 6.579740879613e-01 4.434653312063e-01 5.624524656381e-01 8.560119630808e-01 1.117576856605e+00 1.273503704456e+00 1.294134131694e+00 1.180585505525e+00 9.516755069600e-01 6.487346985952e-01 3.844220602778e-01 4.491529494173e-01 7.443997781184e-01 1.022362736930e+00 1.206068186477e+00 1.264353711521e+00 1.188181825093e+00 9.881307710280e-01 6.976474525162e-01 4.041528038353e-01 3.943795403361e-01 6.885901902151e-01 9.926740895017e-01 1.211762881861e+00 1.308324371334e+00 1.267698541113e+00 1.094513857777e+00 8.141002312303e-01 4.877823983283e-01 3.396736345615e-01 5.984014899547e-01 9.333630352158e-01 1.200547983399e+00 1.351929871767e+00 1.365829735527e+00 1.239608473157e+00 9.890469676820e-01 6.511426060587e-01 3.238224239991e-01 3.887083236662e-01 7.335116307848e-01 1.047982381987e+00 1.262570620270e+00 1.348588059399e+00 1.297008842511e+00 1.116575113208e+00 8.343052406481e-01 5.053223883547e-01 3.092471127594e-01 5.137449663236e-01 8.173674405683e-01 1.058643225277e+00 1.192509281111e+00 1.202088589355e+00 1.088899322593e+00 8.702146561176e-01 5.889062228018e-01 3.451021190422e-01 3.742208018639e-01 6.191355149130e-01 8.600870312147e-01 1.030603702755e+00 1.105857944522e+00 1.077988341978e+00 9.529160738381e-01 7.511851943672e-01 5.166750258075e-01 3.628316425932e-01 4.569879341348e-01 6.822299297446e-01 8.938161420500e-01 1.038147249723e+00 1.092075271647e+00 1.047889820248e+00 9.105642911002e-01 6.979207271777e-01 4.472716465618e-01 2.719015081902e-01 3.907653309359e-01 6.346415944083e-01 8.526778047077e-01 1.001320176486e+00 1.061839172175e+00 1.028653581312e+00 9.077867124498e-01 7.174222539982e-01 4.933624197235e-01 3.225869502747e-01 3.690852747247e-01 5.587689222616e-01 7.420542057036e-01 8.660394539562e-01 9.107049637995e-01 8.714732888077e-01 7.567862972990e-01 5.904626659116e-01 4.249650101196e-01 3.709920813866e-01 4.865368097730e-01 6.602929823608e-01 8.074384242775e-01 8.907944029970e-01 8.938651571269e-01 8.135858887275e-01 6.591777919606e-01 4.557892945301e-01 2.749929851196e-01 3.121784021572e-01 5.227971716404e-01 7.364700631917e-01 8.973790411913e-01 9.808654011632e-01 9.753077342152e-01 8.799171028620e-01 7.047862227253e-01 4.733544449386e-01 2.487726981973e-01 2.745586981813e-01 5.135053771906e-01 7.477912248573e-01 9.232348061145e-01 1.016408894871e+00 1.016149706193e+00 9.219968598105e-01 7.445358402088e-01 5.078730097588e-01 2.743046140856e-01 2.810410058799e-01 5.216665801706e-01 7.655819796545e-01 9.517967654679e-01 1.055052586298e+00 1.063243299178e+00 9.752064141077e-01 8.007252742429e-01 5.619182791157e-01 3.082170898980e-01 2.434936129777e-01 4.679345859200e-01 7.146307291706e-01 9.065202488786e-01 1.016443202037e+00 1.032007998968e+00 9.524785351107e-01 7.893347873461e-01 5.701813530145e-01 3.628541890597e-01 3.477317886155e-01 5.479451573809e-01 7.762908759857e-01 9.549456739023e-01 1.052345809769e+00 1.054174195787e+00 9.591997758742e-01 7.799060502219e-01 5.495211824163e-01 3.631568166959e-01 4.278066489868e-01 6.785736822069e-01 9.403041335732e-01 1.147021931608e+00 1.267734787401e+00 1.286698825873e+00 1.200638674030e+00 1.018863935979e+00 7.658568533069e-01 4.969144807499e-01 3.757083631802e-01 5.563840740587e-01 8.344957813962e-01 1.081485248555e+00 1.252148417345e+00 1.325665059070e+00 1.295529772086e+00 1.168160114768e+00 9.637594888398e-01 7.218216432604e-01 5.234140349063e-01 5.067765171022e-01 6.731974870628e-01 8.779367942996e-01 1.038443869448e+00 1.120559289682e+00 1.112262472270e+00 1.016890377601e+00 8.525787693597e-01 6.573128820340e-01 5.064334310045e-01 5.069518039738e-01 6.484285574463e-01 8.191500232768e-01 9.494614995314e-01 1.007968093514e+00 9.834916022092e-01 8.798975807235e-01 7.166504703312e-01 5.375169138241e-01 4.354267820906e-01 5.056875777909e-01 6.801419509407e-01 8.547106456981e-01 9.778234733451e-01 1.026013390151e+00 9.919452619252e-01 8.822231290626e-01 7.197412878664e-01 5.544635380268e-01 4.825405582763e-01 5.738516678990e-01 7.529732281781e-01 9.285920270495e-01 1.053365988601e+00 1.104993381583e+00 1.076709853845e+00 9.753819975063e-01 8.231088138053e-01 6.638273319618e-01 5.723828612747e-01 6.140034733960e-01 7.523181381648e-01 9.057609697493e-01 1.021750285855e+00 1.074776186872e+00 1.056976575471e+00 9.748895695463e-01 8.497988685970e-01 7.205702369740e-01 6.430352746920e-01 6.593759775789e-01 7.489607482477e-01 8.537315422492e-01 9.280514626614e-01 9.480115631074e-01 9.074804618732e-01 8.162211631573e-01 7.017357074034e-01 6.127083812065e-01 6.044597468012e-01 6.842925436027e-01 8.015392063882e-01 9.028090719953e-01 9.544661876425e-01 9.400623541234e-01 8.573744775281e-01 7.185526700906e-01 5.558748232861e-01 4.403520457646e-01 4.683390016659e-01 6.174747626138e-01 7.897462399300e-01 9.267650549830e-01 1.000165403546e+00 9.977116536898e-01 9.195844679979e-01 7.786455596915e-01 6.048903999747e-01 4.613244289175e-01 4.498181682101e-01 5.798188720177e-01 7.500551797483e-01 8.924169565921e-01 9.756203001061e-01 9.872225823373e-01 9.283551374463e-01 8.135485165042e-01 6.741888790045e-01 5.655376143508e-01 5.540805068165e-01 6.451752608275e-01 7.743936688714e-01 8.837156838261e-01 9.411097978805e-01 9.331192316710e-01 8.605840663932e-01 7.385417204838e-01 6.006592754199e-01 5.077478105784e-01 5.247782234794e-01 6.364801072717e-01 7.711592266681e-01 8.766904577129e-01 9.259366522267e-01 9.080702843352e-01 8.250945886918e-01 6.920576794223e-01 5.422109248815e-01 4.403185338654e-01 4.623180340447e-01 5.856356200371e-01 7.280339987264e-01 8.383076391678e-01 8.922359567508e-01 8.812165646801e-01 8.087518523142e-01 6.906911575102e-01 5.592567342888e-01 4.704722302394e-01 4.829287944811e-01 5.819732144787e-01 7.022647846443e-01 7.973029279631e-01 8.442411905160e-01 8.357266175611e-01 7.765854335562e-01 6.836134489849e-01 5.872478052076e-01 5.299379172805e-01 5.428467332291e-01 6.115353232820e-01 6.935909898753e-01 7.547043896320e-01 7.768384608540e-01 7.556795794523e-01 6.988174179503e-01 6.253868005863e-01 5.648258251187e-01 5.468042591823e-01 5.782361817225e-01 6.360089397469e-01 6.888118844907e-01 7.143229319766e-01 7.025176489878e-01 6.549924052602e-01 5.849252887691e-01 5.174126081103e-01 4.845967097107e-01 5.044640894157e-01 5.612463347303e-01 6.224474694019e-01 6.621465174002e-01 6.669286340038e-01 6.354888347611e-01 5.784552936618e-01 5.190983575519e-01 4.896786999432e-01 5.114416215804e-01 5.723824173952e-01 6.401331577661e-01 6.859638263992e-01 6.926114148204e-01 6.544907713000e-01 5.784556705975e-01 4.876952129317e-01 4.279574125758e-01 4.498316793083e-01 5.469770033295e-01 6.672999749100e-01 7.676159845737e-01 8.219600116754e-01 8.167652789170e-01 7.486575506325e-01 6.244490144393e-01 4.645155300365e-01 3.198360805273e-01 3.053105049062e-01 4.406492436846e-01 6.077950788039e-01 7.446037553336e-01 8.245145978128e-01 8.352157751426e-01 7.743155878982e-01 6.486616098998e-01 4.756536643002e-01 2.938706724157e-01 2.234821223478e-01 3.547821822584e-01 5.292058509159e-01 6.702216449463e-01 7.521550037660e-01 7.644177698935e-01 7.067029245582e-01 5.889707762690e-01 4.351439045620e-01 3.015614057268e-01 3.025184459604e-01 4.368641045823e-01 5.906213328201e-01 7.084426967797e-01 7.673134268452e-01 7.586501035662e-01 6.853171142804e-01 5.631148342235e-01 4.291025714674e-01 3.611337630950e-01 4.295260818486e-01 5.758208477177e-01 7.201187126961e-01 8.214199085605e-01 8.599990170439e-01 8.290393802798e-01 7.331525835213e-01 5.901091160254e-01 4.398240834654e-01 3.664116009929e-01 4.412328620241e-01 5.933910875946e-01 7.388978173826e-01 8.374825128531e-01 8.709115234627e-01 8.341295880845e-01 7.336751707519e-01 5.894102683963e-01 4.430872704801e-01 3.756784088794e-01 4.458462098226e-01 5.838890121793e-01 7.112841465809e-01 7.899261773811e-01 8.034216780168e-01 7.488551860102e-01 6.354149820085e-01 4.874815814356e-01 3.589358030499e-01 3.459237233498e-01 4.594149589322e-01 6.019427910512e-01 7.129141125523e-01 7.656851535700e-01 7.503866937615e-01 6.699784326700e-01 5.419449019608e-01 4.087784068658e-01 3.590292378243e-01 4.512181366694e-01 6.073324320744e-01 7.505258484340e-01 8.431743690206e-01 8.674972445461e-01 8.191740456837e-01 7.074429143727e-01 5.602900606331e-01 4.417084215954e-01 4.519628835871e-01 5.935916301102e-01 7.708677481982e-01 9.188652628376e-01 1.004552096484e+00 1.011989955216e+00 9.382420790895e-01 7.935346370037e-01 6.055701884670e-01 4.385033365890e-01 4.180277648128e-01 5.678540466342e-01 7.613321445448e-01 9.203925063947e-01 1.010308854728e+00 1.015797762781e+00 9.352107286306e-01 7.801757520952e-01 5.797638858023e-01 4.017096033553e-01 3.872168320647e-01 5.498259695269e-01 7.439994165204e-01 8.939250004747e-01 9.678504364230e-01 9.528869014239e-01 8.499453906341e-01 6.742033431620e-01 4.633971420826e-01 3.232646595777e-01 4.183113612850e-01 6.362768730241e-01 8.409421049388e-01 9.814573242419e-01 1.034406792733e+00 9.911907116970e-01 8.566297724315e-01 6.513027880889e-01 4.269595479594e-01 3.377651059114e-01 5.091329027917e-01 7.567955692589e-01 9.696593855546e-01 1.105180628897e+00 1.142512439459e+00 1.075086939074e+00 9.102826567071e-01 6.725493125954e-01 4.241074259717e-01 3.588769671198e-01 5.774625335554e-01 8.536462554160e-01 1.082591560782e+00 1.223428358083e+00 1.255682192622e+00 1.173068937637e+00 9.829304835568e-01 7.074960967472e-01 3.973149033151e-01 2.708701101827e-01 5.348190353514e-01 8.494791185993e-01 1.104185991655e+00 1.261648872091e+00 1.302856382515e+00 1.222644031104e+00 1.029610819308e+00 7.474681429631e-01 4.274204151965e-01 2.768958753031e-01 5.306691200564e-01 8.474164879374e-01 1.102920820847e+00 1.257709365391e+00 1.292509196144e+00 1.202861620250e+00 9.991387502016e-01 7.093847072589e-01 4.030094979256e-01 3.470045430935e-01 6.386084506318e-01 9.627925756597e-01 1.219548481355e+00 1.370243667854e+00 1.395496941421e+00 1.291070803376e+00 1.067866952447e+00 7.543888629636e-01 4.191585892769e-01 3.450726754873e-01 6.578353063083e-01 1.004979815292e+00 1.281548067758e+00 1.448240241239e+00 1.485328476776e+00 1.388405182176e+00 1.168157980547e+00 8.518133128482e-01 4.965936454466e-01 3.195454424815e-01 5.826648678057e-01 9.282918161656e-01 1.210281018958e+00 1.384072320228e+00 1.428640981844e+00 1.338976568031e+00 1.125162068956e+00 8.129643547412e-01 4.544786918542e-01 2.692023581325e-01 5.515854230042e-01 8.982174724730e-01 1.175456917436e+00 1.343179063798e+00 1.381869750402e+00 1.287163119545e+00 1.069260400669e+00 7.531232990504e-01 3.876196383342e-01 2.289086508433e-01 5.569491927738e-01 9.072185881050e-01 1.180019920196e+00 1.341191455929e+00 1.373383241631e+00 1.273728766616e+00 1.054065869081e+00 7.426083445004e-01 4.020434775680e-01 3.070463967777e-01 6.149063667835e-01 9.523797983415e-01 1.216977515178e+00 1.372278712486e+00 1.400906890647e+00 1.300782920657e+00 1.085384596715e+00 7.869555242680e-01 4.800268611022e-01 4.000893573043e-01 6.592273182794e-01 9.740795738311e-01 1.227681081987e+00 1.377923765099e+00 1.406025803750e+00 1.309529709943e+00 1.101481836166e+00 8.125845572108e-01 5.087211113479e-01 3.860290067219e-01 5.972253452725e-01 8.864588839336e-01 1.121732184720e+00 1.258605282656e+00 1.278558986646e+00 1.179534408809e+00 9.744573686341e-01 6.929810504647e-01 4.013716875064e-01 3.284409396607e-01 5.746694115040e-01 8.545070975465e-01 1.068766577563e+00 1.183081893680e+00 1.183096280273e+00 1.069185032301e+00 8.559309476106e-01 5.752663694614e-01 3.107847998192e-01 3.487225995423e-01 6.294403166973e-01 9.020315501044e-01 1.101410514121e+00 1.201110370784e+00 1.190997207533e+00 1.075213293952e+00 8.733162919373e-01 6.274545030515e-01 4.372614555815e-01 4.782110044805e-01 6.955492842150e-01 9.214911586863e-01 1.084759866827e+00 1.156397812196e+00 1.127627168078e+00 1.006345675723e+00 8.195094385924e-01 6.250730815235e-01 5.352276954207e-01 6.339193108774e-01 8.301861197239e-01 1.014698636842e+00 1.131819244576e+00 1.155779671631e+00 1.079288560272e+00 9.109730942010e-01 6.780754032811e-01 4.469217247437e-01 3.915143591597e-01 5.837458726608e-01 8.308886271083e-01 1.032366582716e+00 1.148635746533e+00 1.162027828011e+00 1.069762824475e+00 8.831802409982e-01 6.305858594590e-01 3.806277158171e-01 3.443311260796e-01 5.716514277670e-01 8.280726515660e-01 1.025961755159e+00 1.132251530443e+00 1.132729431578e+00 1.027422826988e+00 8.306812981068e-01 5.762957064505e-01 3.541736005675e-01 3.931411424370e-01 6.413312001137e-01 8.929551881120e-01 1.078197358304e+00 1.167675326341e+00 1.149111795492e+00 1.024351656275e+00 8.100486980140e-01 5.448063647516e-01 3.407158243734e-01 4.371871861270e-01 7.073907475942e-01 9.648245254038e-01 1.149241525451e+00 1.233485167501e+00 1.206274001133e+00 1.069915891813e+00 8.405566264695e-01 5.531195701943e-01 3.078959462613e-01 3.922611159929e-01 6.798083249140e-01 9.513311887253e-01 1.147994317900e+00 1.244286389844e+00 1.230025625314e+00 1.108333589532e+00 8.960921014238e-01 6.283070213415e-01 3.888662966776e-01 3.924570626751e-01 6.244847544182e-01 8.709823382903e-01 1.054839851196e+00 1.147051993092e+00 1.137508342700e+00 1.030798278534e+00 8.469724303723e-01 6.287066610098e-01 4.686234651838e-01 5.024536614904e-01 6.869462818034e-01 8.847806733560e-01 1.027958515635e+00 1.087816126619e+00 1.055982435980e+00 9.407541272698e-01 7.697724279721e-01 6.024245094238e-01 5.440820283053e-01 6.525915201498e-01 8.405113287455e-01 1.014712595355e+00 1.126204193389e+00 1.152124845164e+00 1.087327651594e+00 9.434774504285e-01 7.537964229632e-01 5.901574506771e-01 5.699713013294e-01 7.191055411904e-01 9.273841568141e-01 1.108302030344e+00 1.218212818468e+00 1.236814129537e+00 1.160257716390e+00 1.000416695830e+00 7.887937159747e-01 5.927469946718e-01 5.369073395099e-01 6.736155481024e-01 8.842249271025e-01 1.070218944072e+00 1.185202149947e+00 1.208891803102e+00 1.138220998648e+00 9.862759951635e-01 7.864171102272e-01 6.075544485916e-01 5.652726035705e-01 6.973884792428e-01 8.956004299702e-01 1.068569104800e+00 1.171312294858e+00 1.184313132939e+00 1.105755735153e+00 9.512904019241e-01 7.601809424476e-01 6.131251436477e-01 6.221721467786e-01 7.860762299224e-01 9.947542898111e-01 1.169110943012e+00 1.268599264617e+00 1.274828598220e+00 1.186040352430e+00 1.017152977307e+00 8.054458118140e-01 6.292977418828e-01 6.124420155787e-01 7.739265604688e-01 9.945943970646e-01 1.185130909871e+00 1.301071761699e+00 1.321904720179e+00 1.243875051867e+00 1.078972972671e+00 8.586335016327e-01 6.489533229498e-01 5.738393542100e-01 7.016576403479e-01 9.202774469155e-01 1.122220695251e+00 1.254972393564e+00 1.294045635466e+00 1.232186422321e+00 1.076901895331e+00 8.519922207139e-01 6.089703131981e-01 4.685309403013e-01 5.681764785129e-01 7.999209594481e-01 1.026444899907e+00 1.188976737363e+00 1.261259304828e+00 1.233936097750e+00 1.111327550943e+00 9.118506445135e-01 6.742142663269e-01 4.845951394649e-01 4.945914309947e-01 6.883693965105e-01 9.141389077281e-01 1.095045185493e+00 1.198670706208e+00 1.212257582365e+00 1.137081471180e+00 9.880432304149e-01 7.970596888864e-01 6.244666730880e-01 5.667760721639e-01 6.665085326175e-01 8.397493700875e-01 1.001688872168e+00 1.108532531389e+00 1.141004379534e+00 1.095608118158e+00 9.823815730232e-01 8.262635224029e-01 6.729527999478e-01 5.931360888495e-01 6.373225394279e-01 7.651583544093e-01 9.029596726762e-01 1.003129008490e+00 1.042261058939e+00 1.013100019120e+00 9.214050337669e-01 7.861637443241e-01 6.436057634481e-01 5.523904906312e-01 5.670446661505e-01 6.691801364892e-01 7.933641407881e-01 8.912730056309e-01 9.379458991321e-01 9.242035070186e-01 8.529934915594e-01 7.388594655748e-01 6.103553889844e-01 5.143758306540e-01 5.024202704626e-01 5.744437525697e-01 6.774167082763e-01 7.644745970143e-01 8.103658066650e-01 8.056192561765e-01 7.528767641331e-01 6.662068135981e-01 5.725278695612e-01 5.112925387305e-01 5.157611873653e-01 5.779387971382e-01 6.581107814442e-01 7.210685303278e-01 7.469378731537e-01 7.293668598859e-01 6.741941769946e-01 6.002996966979e-01 5.405998505874e-01 5.324066525393e-01 5.861423652478e-01 6.735555667885e-01 7.569716393014e-01 8.089930402665e-01 8.145259962324e-01 7.696344141343e-01 6.818800842058e-01 5.734991725850e-01 4.879133414598e-01 4.816937914545e-01 5.656863017756e-01 6.896924316114e-01 8.034093918014e-01 8.760362395536e-01 8.911900483545e-01 8.433896231743e-01 7.373948249770e-01 5.902758811807e-01 4.406667721021e-01 3.701109242479e-01 4.461685113240e-01 6.000192309358e-01 7.505345444017e-01 8.579447112485e-01 9.030274780359e-01 8.784234102434e-01 7.867873165303e-01 6.415780454151e-01 4.727706557862e-01 3.494712088466e-01 3.788975012095e-01 5.285442720259e-01 6.925713032083e-01 8.195221385858e-01 8.867740195801e-01 8.856972884814e-01 8.187150013958e-01 7.001585644687e-01 5.610949206830e-01 4.606433210906e-01 4.712223106077e-01 5.837498178037e-01 7.229868437371e-01 8.353273535532e-01 8.934231820536e-01 8.858954172775e-01 8.138718169718e-01 6.915928226296e-01 5.520331053687e-01 4.595089928807e-01 4.871350998899e-01 6.143193650627e-01 7.624644780299e-01 8.793090796603e-01 9.378196853257e-01 9.260276130102e-01 8.437166159268e-01 7.025432476622e-01 5.306411453996e-01 3.916398379255e-01 3.950094518610e-01 5.370049523389e-01 7.080947104517e-01 8.465044371093e-01 9.248995007667e-01 9.322948886761e-01 8.699295545502e-01 7.518639747634e-01 6.096246246229e-01 5.029912744323e-01 5.072038701386e-01 6.202256632573e-01 7.667774248803e-01 8.891283605941e-01 9.573685122250e-01 9.593294359617e-01 8.969374707522e-01 7.871056057806e-01 6.666721152141e-01 5.969120552039e-01 6.325288283617e-01 7.553139832809e-01 9.015983342823e-01 1.021358131954e+00 1.085969577417e+00 1.082838600706e+00 1.013007709855e+00 8.917827825149e-01 7.527227470854e-01 6.531647523838e-01 6.554262955006e-01 7.598019945933e-01 9.047781563315e-01 1.033682780209e+00 1.113253510540e+00 1.128274589525e+00 1.077736327816e+00 9.740298804244e-01 8.443459448824e-01 7.328401706550e-01 6.916214668165e-01 7.404254201872e-01 8.428272447152e-01 9.468726330746e-01 1.016905324669e+00 1.036115073539e+00 1.003226170626e+00 9.308727739943e-01 8.449832559706e-01 7.814293521578e-01 7.713000876599e-01 8.170997319429e-01 8.907230175782e-01 9.573765731850e-01 9.927799780240e-01 9.872599279065e-01 9.457516236241e-01 8.871288070111e-01 8.411263597792e-01 8.365956746989e-01 8.815373915530e-01 9.560723698369e-01 1.028009579592e+00 1.069694558465e+00 1.065050177195e+00 1.011490448038e+00 9.215492680244e-01 8.252386727514e-01 7.684481288920e-01 7.904457236513e-01 8.862635625358e-01 1.012429292860e+00 1.123554255206e+00 1.188371847118e+00 1.190464904344e+00 1.127354583893e+00 1.011228311430e+00 8.721715338781e-01 7.625889778430e-01 7.443970285541e-01 8.330716840028e-01 9.780753355039e-01 1.119197897705e+00 1.216318772874e+00 1.248419969778e+00 1.209705862565e+00 1.108475330389e+00 9.683209126682e-01 8.312344766118e-01 7.553976392048e-01 7.814988649173e-01 8.867126834921e-01 1.011889912512e+00 1.109185532273e+00 1.151908691272e+00 1.130819296272e+00 1.051753037745e+00 9.359221074530e-01 8.216372773205e-01 7.602325961607e-01 7.866148505542e-01 8.828511276352e-01 9.987422043817e-01 1.090926932198e+00 1.133775417506e+00 1.117707624164e+00 1.047421671014e+00 9.423373968200e-01 8.381137295064e-01 7.825975259026e-01 8.098885752865e-01 9.072696453531e-01 1.030061230663e+00 1.136867929572e+00 1.201381203350e+00 1.211519828667e+00 1.167366912749e+00 1.080231428041e+00 9.726333549958e-01 8.773117925678e-01 8.296947849202e-01 8.477918826446e-01 9.168954140867e-01 1.003610041246e+00 1.077823790731e+00 1.120985043148e+00 1.125750381950e+00 1.094013350059e+00 1.035139459571e+00 9.641945655976e-01 8.992402984655e-01 8.566992278771e-01 8.448935860657e-01 8.603507214849e-01 8.909195548339e-01 9.227051137328e-01 9.451606428159e-01 9.525140510382e-01 9.434916059543e-01 9.204739673732e-01 8.886454027837e-01 8.552149323936e-01 8.281793937775e-01 8.143484096145e-01 8.168365773102e-01 8.333180660757e-01 8.565982868037e-01 8.771322942254e-01 8.859863696987e-01 8.773226860501e-01 8.501279000547e-01 8.095147859170e-01 7.670904649370e-01 7.389818643975e-01 7.393074001423e-01 7.708769437657e-01 8.220859756359e-01 8.735225668586e-01 9.064832825648e-01 9.079190402903e-01 8.727018839828e-01 8.051746326857e-01 7.211297623531e-01 6.492410620443e-01 6.246624856645e-01 6.641014171637e-01 7.474947800613e-01 8.376031978666e-01 9.030512198376e-01 9.243968730086e-01 8.939556109922e-01 8.160400933073e-01 7.092951875668e-01 6.113871745772e-01 5.762549146546e-01 6.333783804417e-01 7.500166978153e-01 8.721503699128e-01 9.606041552069e-01 9.931825944597e-01 9.614675310403e-01 8.702746617255e-01 7.402415289158e-01 6.150657190353e-01 5.646539527378e-01 6.325188607617e-01 7.739372361214e-01 9.195975361045e-01 1.024144205064e+00 1.063471370126e+00 1.029016166038e+00 9.266286328606e-01 7.793993158255e-01 6.364066598930e-01 5.787173908696e-01 6.566268953671e-01 8.141556252149e-01 9.716390050082e-01 1.079771552521e+00 1.112916063256e+00 1.062031254207e+00 9.330801029845e-01 7.501599986592e-01 5.689181260378e-01 5.001199260092e-01 6.141857778165e-01 8.139836812985e-01 1.000168355218e+00 1.122854749675e+00 1.157781164618e+00 1.097127023314e+00 9.480254311803e-01 7.357961003360e-01 5.210979136126e-01 4.460384839900e-01 5.994273067027e-01 8.355562643626e-01 1.043912782039e+00 1.176747928050e+00 1.211636730196e+00 1.142495190237e+00 9.789463270274e-01 7.505822604287e-01 5.283785505746e-01 4.743184708564e-01 6.573593097656e-01 9.106670728705e-01 1.125998154600e+00 1.256376990113e+00 1.279710731148e+00 1.190844131358e+00 1.001366624173e+00 7.451276475272e-01 5.077925919873e-01 4.899353198658e-01 7.247324154257e-01 1.009026232415e+00 1.240220303625e+00 1.373990485805e+00 1.389337822775e+00 1.282523647594e+00 1.067735142558e+00 7.842666493413e-01 5.339457819669e-01 5.455834494000e-01 8.200518139448e-01 1.135463608993e+00 1.389073095653e+00 1.535516371569e+00 1.553204181424e+00 1.438729584223e+00 1.207583485242e+00 9.010723176011e-01 6.203162460397e-01 5.940549393303e-01 8.631076781557e-01 1.194781662560e+00 1.467019474358e+00 1.627210530701e+00 1.650480521881e+00 1.531609789729e+00 1.284514036784e+00 9.471207393567e-01 6.118004759933e-01 5.355563116593e-01 8.232962249073e-01 1.187095802053e+00 1.486920921198e+00 1.667774224916e+00 1.703486293264e+00 1.587572211501e+00 1.332196630466e+00 9.708637959336e-01 5.814363058008e-01 4.396972550414e-01 7.546147715055e-01 1.153874573784e+00 1.482383222873e+00 1.686522326053e+00 1.740560307750e+00 1.638182397933e+00 1.392001737616e+00 1.036560742111e+00 6.495997616997e-01 4.785315118995e-01 7.551095928298e-01 1.147734569252e+00 1.478956643652e+00 1.688188424199e+00 1.747524990713e+00 1.649977742717e+00 1.408564359594e+00 1.059937537248e+00 6.879354287976e-01 5.352575308767e-01 7.996056181851e-01 1.183634408447e+00 1.510859356678e+00 1.716971753910e+00 1.772442459606e+00 1.669746975545e+00 1.422103140351e+00 1.067558641035e+00 6.953345541452e-01 5.608457508356e-01 8.427228663954e-01 1.238141688171e+00 1.575184839809e+00 1.789387992892e+00 1.850549251933e+00 1.750360116209e+00 1.500878596620e+00 1.137255655239e+00 7.373344250241e-01 5.312439848372e-01 7.769967738275e-01 1.176178320590e+00 1.524594889499e+00 1.752145746001e+00 1.827047700626e+00 1.739863624355e+00 1.501140935131e+00 1.142824910271e+00 7.326927507967e-01 4.766630178788e-01 6.945770913996e-01 1.092431335476e+00 1.442103210540e+00 1.672529860278e+00 1.752216781177e+00 1.671607694636e+00 1.440762226099e+00 1.090729111489e+00 6.880484219604e-01 4.450778965979e-01 6.823148814348e-01 1.081912836391e+00 1.428950362434e+00 1.657314030266e+00 1.736962223999e+00 1.658715795222e+00 1.432372003255e+00 1.087997292808e+00 6.891111723606e-01 4.358090193472e-01 6.570603615485e-01 1.050664477139e+00 1.396131672126e+00 1.627298663329e+00 1.714563695201e+00 1.648856639683e+00 1.439573397837e+00 1.115568873517e+00 7.355082066921e-01 4.623618367640e-01 6.061201041624e-01 9.606515036400e-01 1.285276791525e+00 1.505573638615e+00 1.590695289408e+00 1.531299771149e+00 1.336177001326e+00 1.032638730991e+00 6.754265851994e-01 4.158900618319e-01 5.494519814583e-01 8.753473188345e-01 1.166702599854e+00 1.355334343007e+00 1.413239626034e+00 1.332533432232e+00 1.122160715954e+00 8.076179249497e-01 4.404612258358e-01 2.533462491680e-01 5.588447353839e-01 9.159227413601e-01 1.198040746964e+00 1.365933071981e+00 1.400052572652e+00 1.296308483400e+00 1.065723102912e+00 7.350393591332e-01 3.606938267732e-01 2.682358158850e-01 6.313469100509e-01 9.978356266535e-01 1.282527497349e+00 1.451430882021e+00 1.486789578420e+00 1.385217488340e+00 1.157459989676e+00 8.278161031634e-01 4.371164849160e-01 1.678236677364e-01 4.907437054584e-01 8.561204652669e-01 1.143365447413e+00 1.319766251279e+00 1.368668454759e+00 1.287111235082e+00 1.085500276178e+00 7.869128727296e-01 4.284763999534e-01 1.440600008824e-01 4.130116094152e-01 7.430777257304e-01 9.996267837200e-01 1.152066687306e+00 1.185504475981e+00 1.098258619864e+00 9.016113154569e-01 6.201806597006e-01 3.032329634062e-01 2.228841500802e-01 5.221945611198e-01 8.194554781739e-01 1.043437304653e+00 1.166882636364e+00 1.177050683099e+00 1.074375979608e+00 8.729787847138e-01 6.044397386862e-01 3.490599457686e-01 3.597508797141e-01 6.233674087842e-01 8.961186289850e-01 1.103308024332e+00 1.215190965389e+00 1.219031582194e+00 1.115743479915e+00 9.198427666597e-01 6.624476241148e-01 4.133490965672e-01 3.643084574281e-01 5.698908441869e-01 8.121083880611e-01 9.986929475864e-01 1.096240336161e+00 1.091526438848e+00 9.853005232056e-01 7.914732508759e-01 5.401659166133e-01 3.080345722508e-01 3.300089662856e-01 5.697938496292e-01 8.096085419013e-01 9.857143441505e-01 1.072926215078e+00 1.061504483068e+00 9.545378438291e-01 7.689792764350e-01 5.428674173852e-01 3.735296808528e-01 4.355555552138e-01 6.561586034443e-01 8.801212776991e-01 1.046565754031e+00 1.129106839078e+00 1.117623578275e+00 1.015341402720e+00 8.399302664398e-01 6.306628856912e-01 4.749618890155e-01 5.060758451340e-01 6.935316322746e-01 9.056255015990e-01 1.073267057348e+00 1.165246386488e+00 1.168810233594e+00 1.085090877151e+00 9.291936796335e-01 7.349739228678e-01 5.707275600313e-01 5.453100766326e-01 6.817247693753e-01 8.760702010878e-01 1.047845733087e+00 1.157727633578e+00 1.188131988811e+00 1.136103614666e+00 1.011947519466e+00 8.415092881566e-01 6.742777936383e-01 5.923519140753e-01 6.556766271351e-01 8.125564835735e-01 9.789084104696e-01 1.103801457899e+00 1.161933349765e+00 1.144142457858e+00 1.054238386146e+00 9.093567749535e-01 7.443430329518e-01 6.208673334005e-01 6.136712097152e-01 7.260227904663e-01 8.843908406191e-01 1.025587032248e+00 1.114616911161e+00 1.134983832903e+00 1.083391977690e+00 9.686266166775e-01 8.134709771190e-01 6.613257722297e-01 5.825287732724e-01 6.306944884507e-01 7.670879730806e-01 9.172562510828e-01 1.032025421536e+00 1.085510972591e+00 1.067025361788e+00 9.782140860776e-01 8.337473479987e-01 6.666650346273e-01 5.420909920970e-01 5.466134913988e-01 6.786518864470e-01 8.513570219302e-01 9.997015327656e-01 1.089210478372e+00 1.103196595666e+00 1.038167445962e+00 9.039664825169e-01 7.285218472752e-01 5.733165389004e-01 5.445142594303e-01 6.803702941360e-01 8.870528462740e-01 1.081143255615e+00 1.218102562795e+00 1.274434000245e+00 1.240641018244e+00 1.120141241339e+00 9.311646806937e-01 7.150161473953e-01 5.608045308478e-01 5.924862325968e-01 7.838039650381e-01 1.008696727762e+00 1.192451951264e+00 1.298421927842e+00 1.309291638165e+00 1.222035581918e+00 1.047503161934e+00 8.137626275508e-01 5.822719398507e-01 4.891148577645e-01 6.281521517752e-01 8.632253225747e-01 1.077166113597e+00 1.218781712503e+00 1.264193536276e+00 1.205436596495e+00 1.048296822172e+00 8.133989585567e-01 5.465319092584e-01 3.768241058392e-01 4.991014501007e-01 7.628145401397e-01 1.009903287818e+00 1.184979669039e+00 1.263038225644e+00 1.234558003532e+00 1.103362085188e+00 8.872796936904e-01 6.244246889887e-01 4.100385493826e-01 4.460926298881e-01 6.827936078402e-01 9.312123325382e-01 1.118800035248e+00 1.215907784374e+00 1.210993974953e+00 1.106650546323e+00 9.200095268156e-01 6.880673608972e-01 4.916772845997e-01 4.805687286948e-01 6.598901794334e-01 8.766773422803e-01 1.047381942960e+00 1.136959519419e+00 1.132019252842e+00 1.034628496506e+00 8.623680777055e-01 6.543942526439e-01 4.941712161194e-01 5.080279548221e-01 6.763652100511e-01 8.699113971540e-01 1.015539639787e+00 1.080180794626e+00 1.050679445615e+00 9.283306993991e-01 7.281585838882e-01 4.842306056508e-01 2.937539727362e-01 3.742605460093e-01 6.096753280949e-01 8.294872142616e-01 9.815501549920e-01 1.043450100148e+00 1.007068144020e+00 8.765825084969e-01 6.689258115978e-01 4.209648409870e-01 2.533674662654e-01 3.926366602281e-01 6.437058133854e-01 8.639130445623e-01 1.012142325570e+00 1.069804002705e+00 1.031608280821e+00 9.051030119804e-01 7.131591341512e-01 5.058947547757e-01 4.010305867220e-01 5.101228480792e-01 7.171851949560e-01 9.071146260440e-01 1.031767035291e+00 1.070152900620e+00 1.017163365820e+00 8.820203061593e-01 6.912800501023e-01 5.036356966051e-01 4.404734561896e-01 5.675235727155e-01 7.656607330161e-01 9.383769437751e-01 1.042439872196e+00 1.058628199498e+00 9.830833403633e-01 8.259515592613e-01 6.146433427763e-01 4.141180142422e-01 3.784761424344e-01 5.502803586991e-01 7.652850477615e-01 9.371256151677e-01 1.030899848032e+00 1.031746592516e+00 9.391701647657e-01 7.675745117066e-01 5.538345209778e-01 3.942906740905e-01 4.560282853254e-01 6.772959775569e-01 9.079629197953e-01 1.083736718209e+00 1.175252545764e+00 1.170145120080e+00 1.070443809597e+00 8.943211839271e-01 6.845669726457e-01 5.353186618386e-01 5.771878551710e-01 7.758647080082e-01 1.000977589742e+00 1.179359721766e+00 1.276207157951e+00 1.276832341940e+00 1.182284874742e+00 1.009963124986e+00 7.994902637255e-01 6.302791276583e-01 6.185919003799e-01 7.726704668547e-01 9.771876161494e-01 1.147276549860e+00 1.240802256005e+00 1.239221021537e+00 1.140656359387e+00 9.590232999999e-01 7.287755344704e-01 5.270655179887e-01 5.017649902252e-01 6.782019209997e-01 9.065376357362e-01 1.095369089396e+00 1.204722577499e+00 1.217463130008e+00 1.132298910299e+00 9.634091770292e-01 7.457199188519e-01 5.561859249500e-01 5.343523194276e-01 7.073500684250e-01 9.391303586856e-01 1.139306142642e+00 1.266747487501e+00 1.303602686782e+00 1.248276124695e+00 1.114985491583e+00 9.373881125448e-01 7.776078260068e-01 7.247637433387e-01 8.193484107448e-01 9.950799474023e-01 1.168990591351e+00 1.290560170467e+00 1.335023272667e+00 1.295906402736e+00 1.182767172452e+00 1.022502525891e+00 8.640373875145e-01 7.782593278420e-01 8.159699827300e-01 9.461896291543e-01 1.096131181585e+00 1.210916269092e+00 1.260687285246e+00 1.234410429041e+00 1.136579329785e+00 9.871952160714e-01 8.253262144516e-01 7.134484715997e-01 7.137222256292e-01 8.191580292342e-01 9.624845861884e-01 1.085392145596e+00 1.155318068531e+00 1.159025147730e+00 1.098308032993e+00 9.890594137750e-01 8.626561701049e-01 7.664917533208e-01 7.485012059148e-01 8.159038205437e-01 9.269736736210e-01 1.032838928809e+00 1.101041032563e+00 1.116234055300e+00 1.077514068089e+00 9.972875072451e-01 9.014671226866e-01 8.275914494500e-01 8.117907473405e-01 8.622773561843e-01 9.516606125692e-01 1.041226114998e+00 1.101109635589e+00 1.115126289488e+00 1.080431082780e+00 1.007283342900e+00 9.195853202960e-01 8.532726675844e-01 8.438240531242e-01 9.006454012597e-01 9.983829294181e-01 1.098722599595e+00 1.170141515639e+00 1.193376148245e+00 1.161479494501e+00 1.079802646202e+00 9.671507370550e-01 8.577047677991e-01 7.976108780008e-01 8.201894483408e-01 9.133245155733e-01 1.032196156936e+00 1.133904722031e+00 1.190084655924e+00 1.186576485682e+00 1.122008988006e+00 1.008087038624e+00 8.720650370528e-01 7.602038794269e-01 7.282786367647e-01 7.958621290413e-01 9.219330498574e-01 1.050281010604e+00 1.141295113857e+00 1.173395912928e+00 1.139672468655e+00 1.046844653056e+00 9.167964373031e-01 7.904220727026e-01 7.259534634488e-01 7.637469975785e-01 8.796135434694e-01 1.014406152180e+00 1.120538043851e+00 1.170434132822e+00 1.153156866791e+00 1.072758484199e+00 9.495601025098e-01 8.239712750523e-01 7.556439045771e-01 7.900289841976e-01 9.075844800283e-01 1.047846971810e+00 1.159357580343e+00 1.211004827660e+00 1.189044830167e+00 1.095249041663e+00 9.487087310347e-01
 8.081179503203e-01 7.807918155010e-01 7.487333027343e-01 7.209418363369e-01 7.071292505533e-01 7.119031317759e-01 7.301279047499e-01 7.385428328150e-01 7.368782333652e-01 7.076406708567e-01 6.547733852160e-01 5.948171220343e-01 5.517965891970e-01 5.459904797643e-01 5.774814206999e-01 6.261728714712e-01 6.686793403677e-01 6.900017608805e-01 6.861900232936e-01 6.636042859149e-01 6.366043359811e-01 6.219121491076e-01 6.290729682251e-01 6.534204731546e-01 6.795388778930e-01 6.909714599748e-01 6.773486289244e-01 6.376022821029e-01 5.811114195042e-01 5.275745941158e-01 5.015674605538e-01 5.164421839590e-01 5.610827375536e-01 6.104284179031e-01 6.428674889155e-01 6.469667606481e-01 6.222480301914e-01 5.787516167423e-01 5.356930675716e-01 5.151626313476e-01 5.278875574344e-01 5.633928112486e-01 5.992021839799e-01 6.157093504559e-01 6.030548931065e-01 5.630179506532e-01 5.098265140190e-01 4.694048987170e-01 4.675313710039e-01 5.162704147823e-01 5.920371473677e-01 6.625832972420e-01 6.992928501381e-01 6.728239403345e-01 5.891343486265e-01 4.676875846097e-01 3.573192524178e-01 3.444258997285e-01 4.466866188889e-01 5.808781997466e-01 6.880997870681e-01 7.418048430304e-01 7.336243167641e-01 6.698831560820e-01 5.728916321218e-01 4.851645087964e-01 4.622444350890e-01 5.206883217384e-01 6.146448674121e-01 6.938016555041e-01 7.302174598885e-01 7.157512093068e-01 6.596856868841e-01 5.895687779842e-01 5.492742842908e-01 5.746722897847e-01 6.558491309677e-01 7.506717695204e-01 8.219675406965e-01 8.491937057482e-01 8.280876072536e-01 7.701486347892e-01 7.025721018844e-01 6.630303933064e-01 6.783253489109e-01 7.389987620567e-01 8.089049056459e-01 8.531806001305e-01 8.510756745830e-01 7.980335298177e-01 7.066436431353e-01 6.094521466978e-01 5.582994257688e-01 5.953263185370e-01 7.004151716323e-01 8.219823198239e-01 9.176608948734e-01 9.626904149317e-01 9.268722569205e-01 8.138688726496e-01 6.560788727073e-01 5.249994219365e-01 5.241079596119e-01 6.573664199955e-01 8.233995399652e-01 9.492289073521e-01 1.000681688154e+00 9.681763771364e-01 8.629901261000e-01 7.203519739291e-01 6.076468097416e-01 6.061561306338e-01 7.171644785259e-01 8.607327669798e-01 9.707078099668e-01 1.014292436252e+00 9.840957753083e-01 8.953066397164e-01 7.876619565095e-01 7.238021427920e-01 7.548342048711e-01 8.643800827464e-01 9.910999236076e-01 1.083909476494e+00 1.116607107846e+00 1.086214660431e+00 1.011882551690e+00 9.338269695223e-01 9.025925866529e-01 9.461448113249e-01 1.043313347138e+00 1.145969029140e+00 1.213073386953e+00 1.223588376288e+00 1.178245555463e+00 1.099669418534e+00 1.029608080657e+00 1.013951388903e+00 1.075474163170e+00 1.193809513960e+00 1.324862643523e+00 1.429729610629e+00 1.481374482010e+00 1.468689449336e+00 1.395891426850e+00 1.282557731342e+00 1.163417538689e+00 1.083264555510e+00 1.076427220608e+00 1.107050773975e+00 1.188333099868e+00 1.239504663316e+00 1.233821032341e+00 1.167768102997e+00 1.061095424771e+00 9.566634895960e-01 9.093492107939e-01 9.483936039310e-01 1.046730918301e+00 1.149167469967e+00 1.211223055540e+00 1.211018632086e+00 1.149545498185e+00 1.050401869693e+00 9.583489410244e-01 9.257348023745e-01 9.749708796992e-01 1.075908372806e+00 1.176205823578e+00 1.235258527568e+00 1.234109663854e+00 1.175718474480e+00 1.084397469389e+00 1.002759955020e+00 9.767278915273e-01 1.022859613488e+00 1.112913444614e+00 1.200166560011e+00 1.248149002424e+00 1.240102907089e+00 1.179747613789e+00 1.090075585307e+00 1.009145940826e+00 9.755620431903e-01 1.001789219026e+00 1.062753465362e+00 1.117398897622e+00 1.133562352512e+00 1.097763616275e+00 1.017212606388e+00 9.198787541599e-01 8.503912373753e-01 8.484577823570e-01 9.135730350934e-01 1.005068604243e+00 1.077416730126e+00 1.101172603885e+00 1.066519617502e+00 9.825856914870e-01 8.770555969229e-01 7.931694139379e-01 7.718723585941e-01 8.174965251204e-01 8.928751499608e-01 9.544172124500e-01 9.751295687256e-01 9.483879025483e-01 8.864347546918e-01 8.178642758837e-01 7.786400796776e-01 7.901507576570e-01 8.401329619888e-01 8.943080785823e-01 9.214137317759e-01 9.058144442979e-01 8.507061648343e-01 7.787965547882e-01 7.291532750600e-01 7.378140370564e-01 8.052085641261e-01 8.955461535625e-01 9.680798996410e-01 9.959337768310e-01 9.699181952300e-01 8.989700716936e-01 8.108296691919e-01 7.489916304642e-01 7.518735727681e-01 8.175695466483e-01 9.056543435761e-01 9.729408272113e-01 1.016541683461e+00 1.016915047988e+00 9.879232011057e-01 9.397886308835e-01 8.894627837940e-01 8.567199616950e-01 8.549730764276e-01 8.801967444460e-01 8.947081788737e-01 9.035955018382e-01 8.803021529056e-01 8.289379270018e-01 7.678329475025e-01 7.252642102552e-01 7.246312866367e-01 7.645702158858e-01 8.186758776763e-01 8.551341007301e-01 8.514282741633e-01 7.993850824228e-01 7.073840769676e-01 6.042676700574e-01 5.420287413100e-01 5.682359314456e-01 6.681089415329e-01 7.847006266711e-01 8.717756654032e-01 9.034518937189e-01 8.704910914703e-01 7.785744854498e-01 6.497447397284e-01 5.278136751917e-01 4.780430883053e-01 5.316287786575e-01 6.371675229682e-01 7.318563625518e-01 7.811682381341e-01 7.732498025980e-01 7.135743273827e-01 6.242798401553e-01 5.446487324711e-01 5.201845747907e-01 5.628477441365e-01 6.358236256054e-01 6.949352558582e-01 7.140537094035e-01 6.865003981384e-01 6.240396255265e-01 5.576184969252e-01 5.316181702840e-01 5.717769689945e-01 6.553934691782e-01 7.385403277095e-01 7.879602713337e-01 7.875584139387e-01 7.378558556250e-01 6.567886456879e-01 5.811359862901e-01 5.574719269632e-01 6.035090477348e-01 6.857178002601e-01 7.563419073202e-01 7.823742079467e-01 7.489744173132e-01 6.586387491048e-01 5.339053365915e-01 4.280978932082e-01 4.220217918608e-01 5.245576422707e-01 6.568843256747e-01 7.579372248012e-01 7.972837144762e-01 7.639762493615e-01 6.633319952515e-01 5.196367444454e-01 3.903179647635e-01 3.759468954887e-01 4.901757930155e-01 6.314614328521e-01 7.322278684022e-01 7.620659617134e-01 7.111243622163e-01 5.870353484544e-01 4.216282386447e-01 3.082058106127e-01 3.895897985395e-01 5.831175877511e-01 7.668255125907e-01 8.894549877993e-01 9.272202475080e-01 8.731509439348e-01 7.370957108522e-01 5.521426219178e-01 4.025277688808e-01 4.347213174293e-01 6.188786345112e-01 8.145073812682e-01 9.524029764069e-01 1.002483970527e+00 9.559435350920e-01 8.234439813945e-01 6.410419833620e-01 4.927353947161e-01 5.096344828823e-01 6.795291447740e-01 8.720903251543e-01 1.009420680483e+00 1.055757884094e+00 9.992539210829e-01 8.483468393043e-01 6.362758912618e-01 4.476003540719e-01 4.513366630695e-01 6.454534877925e-01 8.614260181379e-01 1.013966668868e+00 1.067030278033e+00 1.008650585879e+00 8.466669611676e-01 6.121922321550e-01 3.884328656461e-01 3.893191648744e-01 6.153760547157e-01 8.526274365761e-01 1.016144180203e+00 1.072569991442e+00 1.012203093440e+00 8.468176283618e-01 6.175761203735e-01 4.365206847404e-01 5.042135701304e-01 7.552803226383e-01 1.006006356266e+00 1.197878032352e+00 1.305781473294e+00 1.314255516790e+00 1.221662808317e+00 1.041349304064e+00 8.072967736552e-01 5.960911566145e-01 5.564809203856e-01 7.334494598317e-01 9.781651385968e-01 1.195774020243e+00 1.308062860269e+00 1.290057181471e+00 1.144593676785e+00 9.026560892037e-01 6.425219256698e-01 5.453353323258e-01 7.271547594162e-01 1.002345277153e+00 1.227405478145e+00 1.341709793986e+00 1.321007672758e+00 1.166188700201e+00 9.030357767149e-01 5.962615867769e-01 4.308937212763e-01 6.150034307279e-01 9.162119074890e-01 1.163145835710e+00 1.296023896221e+00 1.291650960628e+00 1.151026325197e+00 8.994648611367e-01 6.003323772615e-01 4.323507505744e-01 6.070296402214e-01 9.053261993488e-01 1.152821574597e+00 1.287396785760e+00 1.284088840235e+00 1.148234384957e+00 9.009273748191e-01 5.881992297027e-01 3.471461277013e-01 4.785605788528e-01 7.866032771283e-01 1.055333413583e+00 1.221597604039e+00 1.258947512014e+00 1.161640807410e+00 9.432846258094e-01 6.411811605030e-01 3.590965305264e-01 4.169144752662e-01 7.297360066604e-01 1.025968528327e+00 1.228178511827e+00 1.303853284546e+00 1.241723548803e+00 1.049636424240e+00 7.568527065959e-01 4.363101527631e-01 3.591830186479e-01 6.524778537950e-01 9.808205229330e-01 1.230304776333e+00 1.358925378858e+00 1.348412312690e+00 1.199281289645e+00 9.306813572770e-01 5.852738338732e-01 2.946918812213e-01 4.517380706206e-01 8.006185628124e-01 1.100051672690e+00 1.292475322104e+00 1.352853005583e+00 1.275276851464e+00 1.071841125478e+00 7.740961116334e-01 4.503052049886e-01 3.364647446126e-01 5.915252065734e-01 8.910908117109e-01 1.115092793204e+00 1.225248129019e+00 1.208058901118e+00 1.068134953395e+00 8.267171376983e-01 5.347199665530e-01 3.246904872005e-01 4.375530457264e-01 7.033191970476e-01 9.406034530177e-01 1.096886313511e+00 1.151048352924e+00 1.097903656057e+00 9.462884576635e-01 7.206189336208e-01 4.738565918591e-01 3.531528730787e-01 5.057463416162e-01 7.506032885879e-01 9.619473817223e-01 1.095157898746e+00 1.130679105023e+00 1.063599238815e+00 9.018496362270e-01 6.670074072820e-01 4.050515969369e-01 2.724053232653e-01 4.530872548854e-01 7.097461793472e-01 9.242238948740e-01 1.060232467203e+00 1.101802754218e+00 1.045882274697e+00 9.014505738001e-01 6.906892187335e-01 4.580149725967e-01 3.196876530707e-01 4.254846447447e-01 6.329087529035e-01 8.143694893265e-01 9.269707720374e-01 9.542243083016e-01 8.944242828159e-01 7.593965129810e-01 5.782526683116e-01 4.156983752517e-01 3.963307843314e-01 5.401277085506e-01 7.205882985556e-01 8.623643482858e-01 9.326308466894e-01 9.175781105739e-01 8.168875318650e-01 6.433260408071e-01 4.289689936043e-01 2.719495122425e-01 3.671819010407e-01 5.925831790186e-01 8.033181413254e-01 9.521623686253e-01 1.016885061003e+00 9.879550864958e-01 8.670324877542e-01 6.671638399498e-01 4.167953923381e-01 2.100148964192e-01 3.323296683723e-01 5.939758289924e-01 8.267912390595e-01 9.899156772231e-01 1.063177412656e+00 1.037944710179e+00 9.166051474095e-01 7.132571794298e-01 4.583407398883e-01 2.461978174656e-01 3.490391177023e-01 6.133486596538e-01 8.561417364912e-01 1.030369056925e+00 1.113923602085e+00 1.097232352663e+00 9.820666736105e-01 7.819299905878e-01 5.252220964318e-01 2.859240248842e-01 3.152872771863e-01 5.648481484263e-01 8.092515933361e-01 9.888395234355e-01 1.079211415449e+00 1.070311389925e+00 9.643905779562e-01 7.770928826089e-01 5.439829708642e-01 3.583835834368e-01 4.119911400714e-01 6.380823428135e-01 8.666903430338e-01 1.034064035901e+00 1.112252792511e+00 1.089590372442e+00 9.680165085052e-01 7.645929207791e-01 5.225611227533e-01 3.703553253496e-01 5.010264251196e-01 7.730806644166e-01 1.035227817800e+00 1.231083994221e+00 1.332583282926e+00 1.326414686456e+00 1.212217783907e+00 1.003090545660e+00 7.298050456777e-01 4.663459285440e-01 4.184277094508e-01 6.515454104347e-01 9.394871500347e-01 1.180517170932e+00 1.335724809935e+00 1.387205142397e+00 1.331337269866e+00 1.178017892095e+00 9.522563392942e-01 7.023995737436e-01 5.286910147055e-01 5.657113293057e-01 7.590504090135e-01 9.662806226541e-01 1.117077924202e+00 1.182208131153e+00 1.152928526291e+00 1.036046558858e+00 8.543397991798e-01 6.537366546728e-01 5.228048796221e-01 5.603255857346e-01 7.201674523255e-01 8.911777612388e-01 1.011475350480e+00 1.053454741938e+00 1.008847199253e+00 8.848771600715e-01 7.060839820571e-01 5.267161634730e-01 4.559480861933e-01 5.646135769325e-01 7.538775274105e-01 9.275994773140e-01 1.040318247105e+00 1.071525031571e+00 1.016426259497e+00 8.847419490554e-01 7.043383561755e-01 5.362614727090e-01 4.932633965668e-01 6.228093612257e-01 8.214288674784e-01 1.001689161433e+00 1.121218287003e+00 1.160539447507e+00 1.115299588318e+00 9.951284961796e-01 8.260254362815e-01 6.588058561513e-01 5.784467634881e-01 6.449856907305e-01 8.015958298452e-01 9.623221214213e-01 1.077133618019e+00 1.122908354221e+00 1.093999284308e+00 9.994843240756e-01 8.639361094087e-01 7.307120859578e-01 6.596007195735e-01 6.887531452439e-01 7.875479869398e-01 8.942976579238e-01 9.642592164798e-01 9.752076629207e-01 9.230152133667e-01 8.201435028132e-01 6.982637534228e-01 6.120507135716e-01 6.182700458764e-01 7.135232388122e-01 8.387260852572e-01 9.399714902435e-01 9.850944417866e-01 9.592733101186e-01 8.621121458036e-01 7.082694682235e-01 5.349736291393e-01 4.259106161734e-01 4.818627127642e-01 6.520897316140e-01 8.322325444385e-01 9.678555958039e-01 1.032972157150e+00 1.017051290432e+00 9.220710877445e-01 7.633203141934e-01 5.754850782372e-01 4.349159364750e-01 4.570207027402e-01 6.181416807180e-01 8.022350637048e-01 9.466221896003e-01 1.023414284439e+00 1.022161450916e+00 9.458452437933e-01 8.114349099898e-01 6.548609623367e-01 5.417753728699e-01 5.492354327932e-01 6.676962949194e-01 8.159229621017e-01 9.340169400165e-01 9.914736698463e-01 9.762867537256e-01 8.907072734355e-01 7.515218739073e-01 5.956935463148e-01 4.931335173931e-01 5.203708313597e-01 6.515032199361e-01 8.014121873338e-01 9.152952644144e-01 9.661583234033e-01 9.436899905553e-01 8.506077643301e-01 7.029453162718e-01 5.360756647931e-01 4.230094970044e-01 4.544542449777e-01 5.968113868576e-01 7.539451516097e-01 8.727218574861e-01 9.291260700854e-01 9.149139415690e-01 8.341288392436e-01 7.035228001627e-01 5.574909014160e-01 4.591026411628e-01 4.779056620660e-01 5.931177092817e-01 7.279092982221e-01 8.325720433226e-01 8.837492108183e-01 8.740232025949e-01 8.084193903145e-01 7.044001518992e-01 5.944167696446e-01 5.266146556620e-01 5.400363925042e-01 6.192423885705e-01 7.145705822735e-01 7.872339973478e-01 8.172617823826e-01 7.993432151199e-01 7.404412887685e-01 6.593847055445e-01 5.865192218200e-01 5.558866963660e-01 5.811019804192e-01 6.409615972432e-01 7.011004619530e-01 7.358445762731e-01 7.328907719319e-01 6.922694691751e-01 6.257998091326e-01 5.570791947509e-01 5.175282081906e-01 5.284889919286e-01 5.800743028652e-01 6.417914978834e-01 6.864128776371e-01 6.986638752401e-01 6.755408705072e-01 6.258025763983e-01 5.699801881027e-01 5.369406963148e-01 5.484034924540e-01 5.990588445017e-01 6.618642087182e-01 7.091259288026e-01 7.229795149621e-01 6.971985656354e-01 6.379884735754e-01 5.661545088033e-01 5.180897193426e-01 5.305141955808e-01 6.039925749385e-01 7.026826786944e-01 7.884167528221e-01 8.350614784546e-01 8.284870948335e-01 7.654300943070e-01 6.540059209341e-01 5.177733679527e-01 4.080781083344e-01 4.035361515486e-01 5.106754940859e-01 6.521548432755e-01 7.713130846268e-01 8.394276599785e-01 8.431030383114e-01 7.799505056863e-01 6.579475887060e-01 4.979591239997e-01 3.470653632521e-01 3.085363944463e-01 4.216167438194e-01 5.766244033325e-01 7.047414423508e-01 7.778635414607e-01 7.846483359856e-01 7.252170493488e-01 6.111779623569e-01 4.703094628223e-01 3.625937237603e-01 3.765058402527e-01 4.992837525489e-01 6.420417904858e-01 7.526568454553e-01 8.071844289570e-01 7.967642247326e-01 7.246925016430e-01 6.078391126617e-01 4.838268029155e-01 4.222979733218e-01 4.799032033097e-01 6.125612709713e-01 7.488072946614e-01 8.468417711592e-01 8.860698047565e-01 8.596855874131e-01 7.730448269085e-01 6.453161562116e-01 5.163044208000e-01 4.544184123702e-01 5.090411874552e-01 6.348017635989e-01 7.621183598207e-01 8.499754250352e-01 8.789205917278e-01 8.438559578063e-01 7.523521711003e-01 6.264634104932e-01 5.090983206762e-01 4.654888709628e-01 5.272155227534e-01 6.432864130315e-01 7.517953869340e-01 8.169115330730e-01 8.223665748592e-01 7.658149780553e-01 6.578671190927e-01 5.254039569618e-01 4.216195750746e-01 4.182656760153e-01 5.148020628782e-01 6.380380911501e-01 7.343420848940e-01 7.775348110692e-01 7.583855599179e-01 6.813455992706e-01 5.664075249658e-01 4.576487809996e-01 4.274900806369e-01 5.085835926800e-01 6.417040925463e-01 7.634649296176e-01 8.384690949687e-01 8.501141017607e-01 7.959999546648e-01 6.886390756453e-01 5.616217421604e-01 4.820890182107e-01 5.227663059554e-01 6.613536610846e-01 8.203334891357e-01 9.462294796178e-01 1.009910549937e+00 9.979092181642e-01 9.099262864312e-01 7.599277370331e-01 5.827345703751e-01 4.551250461452e-01 4.841080581770e-01 6.436838257500e-01 8.248497443964e-01 9.648292100916e-01 1.033678334589e+00 1.018942850458e+00 9.217890913465e-01 7.575243832908e-01 5.620387480472e-01 4.169991895115e-01 4.472798092681e-01 6.162701122466e-01 7.981906970961e-01 9.299957976928e-01 9.837533775260e-01 9.492224215984e-01 8.302423299685e-01 6.462435917639e-01 4.446852858108e-01 3.503835856028e-01 4.782134616497e-01 6.915416105458e-01 8.799172014020e-01 9.989820368412e-01 1.028091779334e+00 9.612884215738e-01 8.065235930829e-01 5.895059329014e-01 3.786759902930e-01 3.625737133901e-01 5.751919478068e-01 8.220769778678e-01 1.019271205628e+00 1.131404337100e+00 1.141211089054e+00 1.045335919782e+00 8.548364462002e-01 6.003237699037e-01 3.679258214920e-01 3.980261823821e-01 6.621918127762e-01 9.399719513067e-01 1.154428514922e+00 1.271548339571e+00 1.274452457278e+00 1.160127052169e+00 9.393887741028e-01 6.391131657609e-01 3.271434463802e-01 3.154124155792e-01 6.302674518510e-01 9.460047261979e-01 1.186828678687e+00 1.320894505116e+00 1.332258266730e+00 1.218833830923e+00 9.925852345457e-01 6.813303904273e-01 3.495618079807e-01 3.020614396481e-01 6.196953933627e-01 9.421777455370e-01 1.185962099182e+00 1.318040399299e+00 1.322382719215e+00 1.197609634163e+00 9.573359512521e-01 6.335837355322e-01 3.151193376509e-01 3.770549838212e-01 7.282773388207e-01 1.062709652432e+00 1.311017553289e+00 1.440880463997e+00 1.436301054479e+00 1.296198150178e+00 1.034738158498e+00 6.840163040407e-01 3.280007755199e-01 3.717704886713e-01 7.500151012339e-01 1.110914111544e+00 1.382293256640e+00 1.531136848566e+00 1.541068283674e+00 1.410992760551e+00 1.155292126780e+00 8.058894945247e-01 4.332871108768e-01 3.412628858251e-01 6.740064895687e-01 1.032080375416e+00 1.307987606708e+00 1.463420395778e+00 1.480421541328e+00 1.357090681610e+00 1.107040326787e+00 7.602222604301e-01 3.796766735172e-01 2.927685298498e-01 6.471264117809e-01 1.004301037135e+00 1.273691536715e+00 1.420908520198e+00 1.429393101280e+00 1.297927971447e+00 1.040261409642e+00 6.853040574747e-01 2.921933005511e-01 2.821296742934e-01 6.754056050801e-01 1.034840174213e+00 1.298881022128e+00 1.437754712281e+00 1.436829002834e+00 1.296405513764e+00 1.032110171390e+00 6.771048818539e-01 3.143946990888e-01 3.620340151306e-01 7.415301859797e-01 1.096072356021e+00 1.357072395572e+00 1.493287936604e+00 1.490204661371e+00 1.348976973212e+00 1.087141876826e+00 7.431056516851e-01 4.154890116538e-01 4.357822519120e-01 7.745773708513e-01 1.117986036382e+00 1.377060400345e+00 1.515817772318e+00 1.518430924875e+00 1.385485880600e+00 1.133759465452e+00 7.990982952400e-01 4.624338491765e-01 3.962398799863e-01 6.865920651349e-01 1.009817857733e+00 1.256664786046e+00 1.388667396227e+00 1.389876950568e+00 1.260841294785e+00 1.017635323394e+00 6.937709909806e-01 3.662583022604e-01 3.413567135522e-01 6.484471749756e-01 9.557020640344e-01 1.179802334972e+00 1.289605479838e+00 1.272498313218e+00 1.131079133585e+00 8.829497393264e-01 5.645121368198e-01 2.810722113935e-01 3.941539259439e-01 7.200752311069e-01 1.013776885853e+00 1.219343870829e+00 1.311798914223e+00 1.282278177241e+00 1.137067809247e+00 8.992137793127e-01 6.182010049464e-01 4.226833662338e-01 5.225840764429e-01 7.890948568033e-01 1.041832644849e+00 1.215560340981e+00 1.283233631609e+00 1.237445323264e+00 1.088134132293e+00 8.656977092668e-01 6.363756305857e-01 5.385359527259e-01 6.709008675424e-01 9.049721757710e-01 1.115952385445e+00 1.246449027268e+00 1.270536319654e+00 1.181496833401e+00 9.892996856454e-01 7.232144080460e-01 4.544586167253e-01 3.921447892232e-01 6.218718113732e-01 9.029588362003e-01 1.127962535315e+00 1.256295381407e+00 1.269683654178e+00 1.165436411511e+00 9.556154229345e-01 6.692629804651e-01 3.755831335801e-01 3.307024140320e-01 6.017572451332e-01 8.931435770903e-01 1.115167209549e+00 1.234474531047e+00 1.236289727379e+00 1.120519502852e+00 9.017464642814e-01 6.130965093899e-01 3.420507865401e-01 3.742075888863e-01 6.618795066901e-01 9.466606210015e-01 1.155807752936e+00 1.259068436000e+00 1.243372643948e+00 1.110182673359e+00 8.758434841234e-01 5.767575175686e-01 3.192161218733e-01 4.123688331153e-01 7.191245811020e-01 1.007461154572e+00 1.214820644049e+00 1.313121632715e+00 1.290352517729e+00 1.148562745007e+00 9.039484107165e-01 5.903446848608e-01 3.005808758020e-01 3.739682875780e-01 6.912101450648e-01 9.881112308045e-01 1.203461903377e+00 1.310713522942e+00 1.298972807553e+00 1.171241571376e+00 9.448125108357e-01 6.553335999403e-01 3.886583047126e-01 3.901320153243e-01 6.475991363431e-01 9.158049745381e-01 1.114377567879e+00 1.213219384763e+00 1.201403094715e+00 1.083123665399e+00 8.783511663938e-01 6.300955721712e-01 4.401253347438e-01 4.850738536766e-01 7.055853936433e-01 9.334090612432e-01 1.097377391911e+00 1.168213718175e+00 1.136606274482e+00 1.009541567008e+00 8.123746566352e-01 6.014723628565e-01 4.973053389249e-01 6.047798606437e-01 8.206817079581e-01 1.025467003013e+00 1.163125053039e+00 1.208429792391e+00 1.154644190086e+00 1.011720207982e+00 8.097572652800e-01 6.144686995367e-01 5.502826279954e-01 6.826045124806e-01 8.992320056458e-01 1.096270113532e+00 1.223015875369e+00 1.256177728856e+00 1.190194264168e+00 1.035704279328e+00 8.227049548056e-01 6.152168400574e-01 5.373613902297e-01 6.617446182709e-01 8.743449915158e-01 1.067568212070e+00 1.190618406655e+00 1.221250116357e+00 1.155287634227e+00 1.005089983916e+00 8.033233487032e-01 6.178369939545e-01 5.660080099092e-01 6.946522874944e-01 8.956344669783e-01 1.073427325287e+00 1.181063003599e+00 1.198205038172e+00 1.122763992969e+00 9.704865751584e-01 7.809442067952e-01 6.342639656034e-01 6.402639185074e-01 8.004276057510e-01 1.007565221184e+00 1.181747998481e+00 1.281542615487e+00 1.288303319858e+00 1.200624289223e+00 1.034434550169e+00 8.288912327526e-01 6.634782881885e-01 6.535528082225e-01 8.112383449435e-01 1.025286293187e+00 1.209332306347e+00 1.318878841576e+00 1.333449721308e+00 1.249855357380e+00 1.081378934034e+00 8.620205129093e-01 6.625900669201e-01 6.063275120792e-01 7.437199785877e-01 9.614720805464e-01 1.158233712376e+00 1.283341709401e+00 1.313042471173e+00 1.240854709207e+00 1.075430358706e+00 8.426291993172e-01 5.992274352860e-01 4.778116149936e-01 6.025939369240e-01 8.448131233223e-01 1.074016658958e+00 1.234976709242e+00 1.302641169715e+00 1.268458464409e+00 1.137631672926e+00 9.298044966095e-01 6.859389581202e-01 4.973890149506e-01 5.177857979290e-01 7.205009173712e-01 9.526089889984e-01 1.138152318082e+00 1.244877862343e+00 1.260200170742e+00 1.185720421449e+00 1.036787403131e+00 8.457414698085e-01 6.720185094090e-01 6.076842232486e-01 6.973448275856e-01 8.659486485977e-01 1.028753776240e+00 1.139734723120e+00 1.178283881011e+00 1.140247997938e+00 1.035341054826e+00 8.880473596616e-01 7.418651100740e-01 6.603856252262e-01 6.904466964289e-01 8.038282078293e-01 9.345014275833e-01 1.034160615139e+00 1.077366900048e+00 1.055243759042e+00 9.722397480263e-01 8.459373040538e-01 7.098772911017e-01 6.164449790489e-01 6.162554971338e-01 7.028037263778e-01 8.204130162003e-01 9.202288630508e-01 9.744184882727e-01 9.711451579878e-01 9.108507789305e-01 8.051822551128e-01 6.784478349957e-01 5.709722540603e-01 5.329116007080e-01 5.817940620235e-01 6.780743336770e-01 7.725244055007e-01 8.345283044907e-01 8.501431222676e-01 8.178127085972e-01 7.466885556495e-01 6.568034721930e-01 5.793734329912e-01 5.491567638053e-01 5.791299933886e-01 6.462388429493e-01 7.154656735251e-01 7.615377718990e-01 7.724953960815e-01 7.483058790941e-01 7.000812280055e-01 6.493609235424e-01 6.234263175380e-01 6.406011429730e-01 6.949947137628e-01 7.619950636604e-01 8.154887752250e-01 8.372617704689e-01 8.192143105208e-01 7.639876738665e-01 6.864026349669e-01 6.152792240070e-01 5.886564804720e-01 6.283318204062e-01 7.164742665261e-01 8.148397720853e-01 8.906298100857e-01 9.228060654776e-01 9.012367481780e-01 8.260715964108e-01 7.088458558321e-01 5.769331319006e-01 4.825976205097e-01 4.891738628693e-01 5.932632732496e-01 7.300090431033e-01 8.477938497108e-01 9.180634025354e-01 9.269300013586e-01 8.715015343091e-01 7.594596721540e-01 6.116285924068e-01 4.715670517298e-01 4.182996519276e-01 4.983466959697e-01 6.450015202720e-01 7.862377374158e-01 8.850191791469e-01 9.241879840706e-01 8.992433217471e-01 8.170142144474e-01 6.972992880144e-01 5.780063151766e-01 5.178901650852e-01 5.587691558002e-01 6.690205880101e-01 7.880079960736e-01 8.744981157220e-01 9.072458306225e-01 8.795176358082e-01 7.973966133104e-01 6.815742277541e-01 5.728613486891e-01 5.316081135809e-01 5.908026029102e-01 7.106609855386e-01 8.320015034253e-01 9.154981347616e-01 9.401349650259e-01 8.983263400301e-01 7.945391312929e-01 6.470271114857e-01 4.965391170757e-01 4.234265916541e-01 4.934931385991e-01 6.464399947747e-01 8.001749282703e-01 9.115065851696e-01 9.599924415390e-01 9.389965642003e-01 8.539969794157e-01 7.242594913473e-01 5.891226779443e-01 5.157268668054e-01 5.602485526569e-01 6.889561339536e-01 8.304954543142e-01 9.382968139841e-01 9.889550842717e-01 9.747711131417e-01 9.017183327172e-01 7.909618356860e-01 6.831558489761e-01 6.365840198890e-01 6.880614286625e-01 8.087381326944e-01 9.415041561987e-01 1.043455120811e+00 1.090435632491e+00 1.073267071049e+00 9.961918266953e-01 8.779558004132e-01 7.552625499379e-01 6.833179696406e-01 7.074491765310e-01 8.130873650112e-01 9.447593372473e-01 1.055061571388e+00 1.116098267913e+00 1.115907396532e+00 1.055867567383e+00 9.502945768855e-01 8.278246645254e-01 7.320688903877e-01 7.082211991997e-01 7.652613873084e-01 8.655199323332e-01 9.628042620468e-01 1.026243561807e+00 1.041531486152e+00 1.008190656114e+00 9.380536896774e-01 8.544325369635e-01 7.890724813104e-01 7.705207841473e-01 8.045844327460e-01 8.699633136005e-01 9.366291174635e-01 9.821552837996e-01 9.964757079255e-01 9.813562178452e-01 9.485183013499e-01 9.159779435543e-01 9.011401320433e-01 9.117906529159e-01 9.414018247280e-01 9.739477190830e-01 9.932432648151e-01 9.897916946111e-01 9.640734062496e-01 9.271502641717e-01 8.983115113550e-01 8.973947707411e-01 9.326274583939e-01 9.940709719264e-01 1.059862111234e+00 1.107333487821e+00 1.120296474419e+00 1.092253728896e+00 1.028022095634e+00 9.450591793916e-01 8.732374473237e-01 8.471218724984e-01 8.846003264724e-01 9.708613073751e-01 1.071390578408e+00 1.153264453968e+00 1.194275423788e+00 1.184091270069e+00 1.124116787797e+00 1.027756775448e+00 9.210072919168e-01 8.406392512497e-01 8.209593331631e-01 8.679407250647e-01 9.532150301590e-01 1.038367430529e+00 1.094451272561e+00 1.106226647087e+00 1.071349390012e+00 9.997330352180e-01 9.131908929507e-01 8.433061027736e-01 8.210955819620e-01 8.564754780160e-01 9.298097380288e-01 1.008519162141e+00 1.065264308815e+00 1.084301631489e+00 1.061863286669e+00 1.005903052362e+00 9.358042383766e-01 8.801223359120e-01 8.673907232527e-01 9.085661355032e-01 9.885944365199e-01 1.078755557573e+00 1.152326450789e+00 1.191417787082e+00 1.187926817525e+00 1.143244913970e+00 1.068124566227e+00 9.824137474058e-01 9.131010578072e-01 8.864094063466e-01 9.128889454873e-01 9.795217609579e-01 1.059805182736e+00 1.128305268531e+00 1.167320671046e+00 1.167836217067e+00 1.129102503380e+00 1.058292915898e+00 9.703870952555e-01 8.876325011223e-01 8.354582604893e-01 8.314361249242e-01 8.728161598647e-01 9.382906040868e-01 1.001972476486e+00 1.043412858404e+00 1.050673689568e+00 1.020626311734e+00 9.590047347748e-01 8.808363522048e-01 8.100103844199e-01 7.739595793933e-01 7.889775511486e-01 8.466327608883e-01 9.203129698376e-01 9.819539167037e-01 1.011281065771e+00 9.980825651169e-01 9.426398431738e-01 8.567660013351e-01 7.655006095170e-01 7.059099171131e-01 7.109917453804e-01 7.802028362813e-01 8.793883813488e-01 9.695037381943e-01 1.022312628832e+00 1.022248418855e+00 9.657552009656e-01 8.619063541834e-01 7.354707118908e-01 6.321005297309e-01 6.098530390882e-01 6.859492938296e-01 8.128424359853e-01 9.337967699612e-01 1.011654137185e+00 1.026904642277e+00 9.742217192710e-01 8.622968481708e-01 7.176439836534e-01 5.942512908945e-01 5.709165404592e-01 6.726781424001e-01 8.326328091028e-01 9.812951370154e-01 1.077606414079e+00 1.100551286122e+00 1.043955320739e+00 9.161206492088e-01 7.438031343190e-01 5.856328903296e-01 5.431402083361e-01 6.610336982351e-01 8.512740126758e-01 1.027888318520e+00 1.144877803474e+00 1.179486576062e+00 1.124925817907e+00 9.894352140424e-01 8.000263371416e-01 6.161846847468e-01 5.494111636446e-01 6.652665676874e-01 8.684583193346e-01 1.059098399632e+00 1.185391299653e+00 1.222082713218e+00 1.161051679448e+00 1.009569817746e+00 7.932474696939e-01 5.713796548381e-01 4.781417677386e-01 6.136560078150e-01 8.467459163851e-01 1.058821651240e+00 1.197221062099e+00 1.237374928819e+00 1.171910561891e+00 1.009006830714e+00 7.755269866503e-01 5.350436533631e-01 4.458952106598e-01 6.153454681430e-01 8.726190892858e-01 1.096509764186e+00 1.237405187935e+00 1.272404785297e+00 1.195715942911e+00 1.018036477835e+00 7.710791838349e-01 5.318079877395e-01 4.823153709135e-01 6.892274939049e-01 9.621828969409e-01 1.189782593150e+00 1.324677350187e+00 1.344561998056e+00 1.244463622566e+00 1.036525833219e+00 7.553878676631e-01 4.911784700903e-01 4.782151233105e-01 7.454801681689e-01 1.054946682444e+00 1.302715043739e+00 1.445029182939e+00 1.461052262019e+00 1.347330253330e+00 1.118526081302e+00 8.141722179777e-01 5.368071077102e-01 5.379685921901e-01 8.298131018197e-01 1.163845748224e+00 1.431495301173e+00 1.586340135815e+00 1.606465861813e+00 1.488682480760e+00 1.249215102977e+00 9.306238800292e-01 6.364199262362e-01 6.045818949820e-01 8.816255847004e-01 1.223431836790e+00 1.502945035546e+00 1.666015736386e+00 1.687256376971e+00 1.561552054315e+00 1.303475297074e+00 9.522397823978e-01 6.044954888895e-01 5.374599812642e-01 8.471165055265e-01 1.224770558488e+00 1.531960318593e+00 1.714310750904e+00 1.745767066678e+00 1.620090626384e+00 1.349799297043e+00 9.683937504595e-01 5.528047266972e-01 4.100102558314e-01 7.643945963783e-01 1.185359007026e+00 1.525639361601e+00 1.734471448467e+00 1.786901605774e+00 1.677093307010e+00 1.418145882130e+00 1.044808551332e+00 6.342375256493e-01 4.522821857104e-01 7.576926521525e-01 1.171141293322e+00 1.515070828327e+00 1.731015841145e+00 1.791782950960e+00 1.691019865675e+00 1.442651594061e+00 1.084780146487e+00 7.040282421687e-01 5.496389295191e-01 8.206075670667e-01 1.212352029493e+00 1.545168131907e+00 1.753567347261e+00 1.807645916212e+00 1.700092587965e+00 1.444922685671e+00 1.081842633688e+00 7.044223090704e-01 5.781623208019e-01 8.719779155867e-01 1.275189176523e+00 1.616631478157e+00 1.831432790922e+00 1.889121898086e+00 1.781452832577e+00 1.520869497045e+00 1.143124594265e+00 7.277238585970e-01 5.205857081706e-01 7.913592543813e-01 1.208536694471e+00 1.568457592389e+00 1.802707792329e+00 1.879891902294e+00 1.790764495027e+00 1.546067606741e+00 1.177719740579e+00 7.518247163947e-01 4.695013896192e-01 6.820978783884e-01 1.090721390917e+00 1.450932630243e+00 1.690026503606e+00 1.776245429051e+00 1.700026639504e+00 1.471639231322e+00 1.122445380195e+00 7.185543620121e-01 4.615172758805e-01 6.760740076997e-01 1.070549040306e+00 1.417493829816e+00 1.647057168147e+00 1.728428560012e+00 1.652508341135e+00 1.429716154629e+00 1.091738126736e+00 7.067117965439e-01 4.778697254339e-01 6.912930708936e-01 1.071921407873e+00 1.408604949680e+00 1.632941384640e+00 1.714740897917e+00 1.645173415125e+00 1.434470183576e+00 1.113270856603e+00 7.451781877779e-01 5.016633636844e-01 6.524077420265e-01 9.960291607515e-01 1.311487952788e+00 1.524235860082e+00 1.603285543611e+00 1.539787148689e+00 1.343533713735e+00 1.043697497394e+00 6.994348128165e-01 4.653883486074e-01 5.913280386398e-01 8.983534641270e-01 1.176433200051e+00 1.354923415905e+00 1.405282362639e+00 1.320216243279e+00 1.110013569476e+00 8.031823115519e-01 4.621545608669e-01 3.253364055057e-01 6.004439331960e-01 9.339982574707e-01 1.197779356848e+00 1.349756061138e+00 1.370603819182e+00 1.257504801524e+00 1.023673875485e+00 7.009920337544e-01 3.699066433485e-01 3.650442127543e-01 7.035628867455e-01 1.046486541352e+00 1.308972591575e+00 1.456050991863e+00 1.470800122515e+00 1.351383127367e+00 1.110674640206e+00 7.767477704770e-01 4.054626849868e-01 2.665026471393e-01 5.883872641054e-01 9.356199284811e-01 1.204955145303e+00 1.362414823218e+00 1.392083964896e+00 1.292470562333e+00 1.075858265059e+00 7.681197241145e-01 4.149650555530e-01 2.096553628880e-01 4.801134597606e-01 7.980925622358e-01 1.043474974841e+00 1.184011292979e+00 1.205507689332e+00 1.107804902368e+00 9.043857067685e-01 6.240988979665e-01 3.323921413754e-01 2.957706488985e-01 5.700193583551e-01 8.516682175545e-01 1.062728882489e+00 1.174471844443e+00 1.175127839739e+00 1.067310612303e+00 8.690725782549e-01 6.211873824250e-01 4.255318708385e-01 4.753994362451e-01 7.127552085668e-01 9.603891802640e-01 1.145921287843e+00 1.238462400183e+00 1.225929815003e+00 1.111106629970e+00 9.119556456438e-01 6.672893031018e-01 4.652462883634e-01 4.721409622784e-01 6.714282163911e-01 8.956011172671e-01 1.064812900145e+00 1.146207835357e+00 1.127336435587e+00 1.010431782907e+00 8.118816075330e-01 5.671697004398e-01 3.649014765249e-01 3.990777371351e-01 6.188355255757e-01 8.442492594314e-01 1.009558850416e+00 1.088630081649e+00 1.072391590697e+00 9.654167448429e-01 7.870946038155e-01 5.797026909597e-01 4.388658647147e-01 4.954882491120e-01 6.898275213158e-01 8.932120319731e-01 1.045040520836e+00 1.118722686589e+00 1.105169115332e+00 1.009536972723e+00 8.526210191079e-01 6.781570697869e-01 5.678995299069e-01 6.083095909688e-01 7.671558949385e-01 9.491942599494e-01 1.093860832105e+00 1.171129879109e+00 1.169319132845e+00 1.091079189338e+00 9.535742328361e-01 7.925841188726e-01 6.702917195651e-01 6.605049500696e-01 7.698391645549e-01 9.284633039137e-01 1.072164654355e+00 1.164420494275e+00 1.188328553081e+00 1.141383672403e+00 1.034020037672e+00 8.910296691482e-01 7.555801498892e-01 6.878251046727e-01 7.270219970529e-01 8.440029975670e-01 9.781923401488e-01 1.084451034372e+00 1.137878666259e+00 1.128621891315e+00 1.059042076199e+00 9.434271534603e-01 8.101080952281e-01 7.043889592279e-01 6.779807055572e-01 7.448982674621e-01 8.639603978586e-01 9.838255868325e-01 1.069632918936e+00 1.102692566078e+00 1.076732186741e+00 9.965144506221e-01 8.785276719626e-01 7.538008794279e-01 6.696248766840e-01 6.707723779294e-01 7.544098177103e-01 8.729879244136e-01 9.794397497126e-01 1.043638514235e+00 1.050251320054e+00 9.961738823084e-01 8.905035862652e-01 7.573583004697e-01 6.420948115911e-01 6.075200198545e-01 6.807954950805e-01 8.159884886379e-01 9.518410066834e-01 1.047428524665e+00 1.080202979501e+00 1.041630981467e+00 9.365878093927e-01 7.865796642987e-01 6.399454962632e-01 5.821341351627e-01 6.716908352241e-01 8.523847234693e-01 1.041109800527e+00 1.185924321965e+00 1.257798874541e+00 1.242772531381e+00 1.140083568883e+00 9.634536673753e-01 7.477230098878e-01 5.713484376705e-01 5.667266221644e-01 7.459675166188e-01 9.797546593841e-01 1.181671877326e+00 1.309258549593e+00 1.341267394641e+00 1.271156832077e+00 1.106113928918e+00 8.691707228304e-01 6.112744761746e-01 4.588771512340e-01 5.667077613089e-01 8.136950493990e-01 1.051839388871e+00 1.220146340782e+00 1.290653583026e+00 1.252379839681e+00 1.108333459306e+00 8.758202303453e-01 5.930369880271e-01 3.662573049398e-01 4.410711469965e-01 7.150294923348e-01 9.840070383091e-01 1.182176354812e+00 1.281063133882e+00 1.268634506726e+00 1.146589102815e+00 9.306967568475e-01 6.556453702288e-01 4.079353509151e-01 4.143362350524e-01 6.643250847934e-01 9.343555258488e-01 1.142377543840e+00 1.255831769340e+00 1.261024598391e+00 1.158733589171e+00 9.644286110092e-01 7.129048130859e-01 4.832925954105e-01 4.525010892657e-01 6.527322331054e-01 8.984382589372e-01 1.094918225342e+00 1.204264143785e+00 1.211011786008e+00 1.115370680347e+00 9.328986621688e-01 6.993862171727e-01 4.945606332508e-01 4.747210896167e-01 6.566853497661e-01 8.799175353711e-01 1.055336968524e+00 1.145198617421e+00 1.133836845346e+00 1.020705613995e+00 8.190881023610e-01 5.589504035805e-01 3.166048549950e-01 3.321726262434e-01 5.759157146290e-01 8.192793351473e-01 9.955057961698e-01 1.078275500013e+00 1.057178591082e+00 9.348050277863e-01 7.268834781826e-01 4.676183741946e-01 2.619445061300e-01 3.736439280546e-01 6.376031998015e-01 8.761733935380e-01 1.041500267921e+00 1.112204316197e+00 1.081110869002e+00 9.545102261465e-01 7.544627575272e-01 5.304258325409e-01 4.051761768670e-01 5.166677684162e-01 7.431068300598e-01 9.541612306410e-01 1.096809419864e+00 1.147473830054e+00 1.099109635092e+00 9.593049952289e-01 7.525435317828e-01 5.333844698298e-01 4.290745581578e-01 5.501604854549e-01 7.689921131874e-01 9.665487635911e-01 1.092692443465e+00 1.125150301524e+00 1.058025720369e+00 8.997338930028e-01 6.750690582815e-01 4.412615369486e-01 3.557700002467e-01 5.246133088795e-01 7.609193885685e-01 9.565743641654e-01 1.071491788535e+00 1.088382377502e+00 1.005193677352e+00 8.353471971022e-01 6.143674818709e-01 4.327784288536e-01 4.663367065859e-01 6.878799962129e-01 9.330401711671e-01 1.125878954515e+00 1.232287497174e+00 1.237258795935e+00 1.141241825623e+00 9.616070811213e-01 7.407726618757e-01 5.730887377106e-01 6.009130033702e-01 8.056901852310e-01 1.047574873743e+00 1.244108686895e+00 1.355822201029e+00 1.365196817307e+00 1.271323464025e+00 1.090066214563e+00 8.592797507345e-01 6.572546710256e-01 6.159518030971e-01 7.710767494443e-01 9.951797084757e-01 1.188232029335e+00 1.301903390746e+00 1.314624508547e+00 1.222675141955e+00 1.038611680935e+00 7.949594293190e-01 5.638594004872e-01 4.994055841265e-01 6.682298373136e-01 9.109670729965e-01 1.118512418548e+00 1.244734927386e+00 1.269830521866e+00 1.191190360488e+00 1.022677622834e+00 7.997448495567e-01 6.001732006122e-01 5.667641530599e-01 7.395207671797e-01 9.814523407514e-01 1.194115578311e+00 1.331902982764e+00 1.374659549917e+00 1.319759805344e+00 1.181517565604e+00 9.950047181847e-01 8.257094090051e-01 7.686865547837e-01 8.688811008324e-01 1.056756568606e+00 1.243480380761e+00 1.374498002818e+00 1.422658021474e+00 1.380204960731e+00 1.256305859474e+00 1.078425886471e+00 8.980542911815e-01 7.941236723811e-01 8.296937192077e-01 9.729701432557e-01 1.140486940391e+00 1.270452065885e+00 1.329876212831e+00 1.306339726232e+00 1.203874667067e+00 1.042675116578e+00 8.628384845266e-01 7.309012358729e-01 7.197754395980e-01 8.287663057717e-01 9.832904568274e-01 1.117730526142e+00 1.196230555765e+00 1.204451896264e+00 1.144304293086e+00 1.032673498422e+00 9.026397693173e-01 8.036359786431e-01 7.848884477298e-01 8.532598023532e-01 9.655810183741e-01 1.071497157002e+00 1.137748361610e+00 1.149117374333e+00 1.105755350497e+00 1.022045149997e+00 9.265321128527e-01 8.586765898848e-01 8.528110080026e-01 9.115376676347e-01 1.003530049595e+00 1.089661600566e+00 1.141147049341e+00 1.143392000860e+00 1.095624893372e+00 1.010903833648e+00 9.167811231877e-01 8.528033399923e-01 8.542120438076e-01 9.238019244574e-01 1.029402044994e+00 1.130640917457e+00 1.196996495260e+00 1.211238180638e+00 1.168899249264e+00 1.078223994830e+00 9.614220281314e-01 8.562253245934e-01 8.094516985641e-01 8.475893877172e-01 9.497478463130e-01 1.069353682075e+00 1.166094386884e+00 1.214716071868e+00 1.203948934420e+00 1.135165225116e+00 1.022716688313e+00 8.958876763843e-01 7.997741292934e-01 7.810646422509e-01 8.488394351934e-01 9.638997878951e-01 1.077066259495e+00 1.153487237527e+00 1.174596564519e+00 1.135845521284e+00 1.045962669327e+00 9.280882715800e-01 8.214196433344e-01 7.743991391689e-01 8.129363792928e-01 9.126152665175e-01 1.024495422327e+00 1.108358952834e+00 1.140662638948e+00 1.113243369451e+00 1.032556375162e+00 9.210492495754e-01 8.193754815560e-01 7.793665588338e-01 8.288317900552e-01 9.411733030646e-01 1.064143638783e+00 1.154863692308e+00 1.187483914336e+00 1.151734339380e+00 1.052267457797e+00 9.118787355984e-01
 8.099946042836e-01 7.807266197926e-01 7.485465003845e-01 7.226042628998e-01 7.120572858444e-01 7.205753093538e-01 7.407629863604e-01 7.514479775960e-01 7.508812905490e-01 7.207074983809e-01 6.660811453174e-01 6.030648020392e-01 5.549055157466e-01 5.418683161191e-01 5.656290378071e-01 6.078580071700e-01 6.460648131927e-01 6.657634164805e-01 6.635078410705e-01 6.459848248825e-01 6.270674395282e-01 6.214203948882e-01 6.353981745736e-01 6.622185971582e-01 6.867605449647e-01 6.943482233468e-01 6.766885096027e-01 6.346608730425e-01 5.792991847454e-01 5.310719890525e-01 5.128266405260e-01 5.334671468862e-01 5.789586908714e-01 6.249834286020e-01 6.520753668981e-01 6.509291862698e-01 6.230073735712e-01 5.800194119290e-01 5.418540180803e-01 5.286818557651e-01 5.468037281600e-01 5.826896878324e-01 6.142334346698e-01 6.237545319550e-01 6.035148011426e-01 5.573830834983e-01 5.017116207027e-01 4.638621601128e-01 4.721830612921e-01 5.275479049105e-01 6.058806748857e-01 6.754241298557e-01 7.064583537862e-01 6.735139235901e-01 5.846279603146e-01 4.626063001204e-01 3.609939827436e-01 3.630739197500e-01 4.700913868353e-01 6.001888721062e-01 6.995519645447e-01 7.441698421007e-01 7.278232636539e-01 6.594534782222e-01 5.649980195602e-01 4.906994800745e-01 4.877480429914e-01 5.580309894090e-01 6.520077350039e-01 7.240125049537e-01 7.498370053994e-01 7.239685126266e-01 6.581937272170e-01 5.830418679195e-01 5.450080737104e-01 5.776572715499e-01 6.641297252226e-01 7.591532286192e-01 8.264203008070e-01 8.473936537532e-01 8.202211540944e-01 7.591990456217e-01 6.944127942674e-01 6.643037609614e-01 6.909157366489e-01 7.580530557349e-01 8.276500237524e-01 8.666355774696e-01 8.569887240380e-01 7.971432973144e-01 7.031350575334e-01 6.113035125295e-01 5.740896075883e-01 6.243512345057e-01 7.360162707249e-01 8.565621343961e-01 9.473805627569e-01 9.757179406872e-01 9.264338063141e-01 8.011717482076e-01 6.378780102511e-01 5.167961132707e-01 5.405070335393e-01 6.889335614092e-01 8.563050773781e-01 9.753399066915e-01 1.015599211858e+00 9.703035569925e-01 8.536683400739e-01 7.050305127711e-01 5.978070662592e-01 6.127782691145e-01 7.362585142099e-01 8.822713298667e-01 9.874912810040e-01 1.022229254605e+00 9.817634610652e-01 8.841244182421e-01 7.726792911056e-01 7.136381291815e-01 7.554835029253e-01 8.730828960068e-01 1.001642695443e+00 1.091612920767e+00 1.119397328332e+00 1.084782025163e+00 1.009769788713e+00 9.367762643956e-01 9.152509381196e-01 9.672594372915e-01 1.066562916578e+00 1.164965047222e+00 1.223831941332e+00 1.224942595443e+00 1.171981896453e+00 1.090630914491e+00 1.024944639196e+00 1.019915592342e+00 1.093673962544e+00 1.216688682930e+00 1.345053158127e+00 1.442649507686e+00 1.484508156626e+00 1.461370885953e+00 1.379261420442e+00 1.259675649496e+00 1.139380987214e+00 1.064492327362e+00 1.065505853842e+00 1.106210483016e+00 1.189088723839e+00 1.237922451276e+00 1.228333421041e+00 1.159116092652e+00 1.052325512353e+00 9.522121829467e-01 9.119716539547e-01 9.552943152913e-01 1.051338198541e+00 1.145935765311e+00 1.197438401517e+00 1.187030624869e+00 1.119019707943e+00 1.020787574269e+00 9.401757473817e-01 9.270288815634e-01 9.930825219446e-01 1.099961071394e+00 1.195576117191e+00 1.243047433832e+00 1.227425152474e+00 1.155770016031e+00 1.057022694752e+00 9.784813821423e-01 9.666156663106e-01 1.030164102329e+00 1.131710507169e+00 1.221671382793e+00 1.265016676850e+00 1.247643460481e+00 1.176212174680e+00 1.076977093782e+00 9.914969038480e-01 9.604007393698e-01 9.937429846657e-01 1.061411559880e+00 1.119564412678e+00 1.136203646847e+00 1.099548171574e+00 1.019117429893e+00 9.251400330597e-01 8.628703513780e-01 8.686281431945e-01 9.368510970873e-01 1.025506704543e+00 1.090774697152e+00 1.105579238198e+00 1.062701471164e+00 9.743311168081e-01 8.717400455980e-01 8.005562328740e-01 7.978854349788e-01 8.584893721238e-01 9.403877697377e-01 1.001439049686e+00 1.017659966718e+00 9.852860677430e-01 9.191260504571e-01 8.497562735732e-01 8.133366600252e-01 8.288150105257e-01 8.811262535728e-01 9.353300305208e-01 9.610992582255e-01 9.443568587098e-01 8.900359539604e-01 8.220573294936e-01 7.784185130321e-01 7.908011777260e-01 8.564187307585e-01 9.406227637393e-01 1.005142462456e+00 1.025175534790e+00 9.935528759656e-01 9.214705537597e-01 8.386785063877e-01 7.879896691255e-01 8.016609434828e-01 8.713004015557e-01 9.564020988719e-01 1.017270691855e+00 1.051790169286e+00 1.050401503426e+00 1.019548141709e+00 9.709042521970e-01 9.218811828241e-01 8.914028644792e-01 8.905322103791e-01 9.084420666498e-01 9.286404457363e-01 9.305333039023e-01 9.021629298150e-01 8.486771090351e-01 7.890556264852e-01 7.507801758863e-01 7.543419719284e-01 7.955841043874e-01 8.479962431825e-01 8.815008327288e-01 8.757166743812e-01 8.247492724071e-01 7.394395687712e-01 6.502155019284e-01 6.047459654304e-01 6.378229121610e-01 7.312522394004e-01 8.355632891078e-01 9.095705813887e-01 9.297780096071e-01 8.888970977898e-01 7.949951866131e-01 6.732378396467e-01 5.694294064897e-01 5.400578661893e-01 5.986499044318e-01 6.955126795004e-01 7.768238295744e-01 8.123628564573e-01 7.926601621250e-01 7.255478987951e-01 6.359591410303e-01 5.651243043076e-01 5.543555064302e-01 6.056298136341e-01 6.788771693057e-01 7.326551586689e-01 7.436554371935e-01 7.072909749181e-01 6.371615232471e-01 5.659830989473e-01 5.391124755775e-01 5.805846736199e-01 6.647537071899e-01 7.467019029681e-01 7.937525189662e-01 7.910268419316e-01 7.405929457686e-01 6.620592666188e-01 5.930167917554e-01 5.771403851910e-01 6.263398429315e-01 7.059092604790e-01 7.706711992896e-01 7.901075562239e-01 7.515261663380e-01 6.599219114343e-01 5.413682873836e-01 4.521806949063e-01 4.628326438760e-01 5.670070473178e-01 6.917642722163e-01 7.821843702671e-01 8.102944555259e-01 7.669058396708e-01 6.594005181236e-01 5.152427289809e-01 3.967732186821e-01 3.990346287625e-01 5.163810114642e-01 6.509457566440e-01 7.410700621684e-01 7.589824616002e-01 6.969444571650e-01 5.653141194713e-01 4.016712403865e-01 3.130544075353e-01 4.207256810706e-01 6.168947704398e-01 7.938491125123e-01 9.059964035053e-01 9.322539391915e-01 8.681076798646e-01 7.264079018718e-01 5.453173930136e-01 4.172847862274e-01 4.718514682791e-01 6.551360410863e-01 8.401468183932e-01 9.641926448528e-01 9.998646010491e-01 9.408214133469e-01 8.008658208737e-01 6.213097252829e-01 4.945350607116e-01 5.394069607117e-01 7.149212917019e-01 8.984288389027e-01 1.020670113204e+00 1.049830990942e+00 9.770100655582e-01 8.139160747843e-01 5.994347664620e-01 4.329646924730e-01 4.807174719059e-01 6.893372971521e-01 9.000310745031e-01 1.039613027824e+00 1.076616252210e+00 1.002133520494e+00 8.271234995906e-01 5.876683185321e-01 3.820078477600e-01 4.255391952545e-01 6.613476585697e-01 8.929542721309e-01 1.045737516287e+00 1.089600576950e+00 1.017343114655e+00 8.434853349705e-01 6.133630165583e-01 4.464171079481e-01 5.292261636026e-01 7.779481679101e-01 1.018941305516e+00 1.200592067393e+00 1.298076694706e+00 1.297113854631e+00 1.197667047422e+00 1.014994449185e+00 7.860514390671e-01 5.926327664681e-01 5.778712026001e-01 7.586685541941e-01 9.876791296720e-01 1.191147625028e+00 1.285150748500e+00 1.250146084123e+00 1.092823997494e+00 8.483144462199e-01 6.042508520431e-01 5.509094713521e-01 7.561682413980e-01 1.025600709583e+00 1.234323147430e+00 1.329086611567e+00 1.289460431518e+00 1.119317073616e+00 8.477057681368e-01 5.471780152966e-01 4.271316093794e-01 6.449416102080e-01 9.418563603731e-01 1.172256800974e+00 1.284344218130e+00 1.258928028935e+00 1.100452246291e+00 8.384591300066e-01 5.468355275779e-01 4.347684307966e-01 6.526904534381e-01 9.490578672322e-01 1.179771720358e+00 1.291810891870e+00 1.264462270766e+00 1.107105342562e+00 8.430738814064e-01 5.240360998546e-01 3.214710902730e-01 5.170072132542e-01 8.307031833002e-01 1.087223093745e+00 1.234413499489e+00 1.250057418373e+00 1.131603572976e+00 8.956650808562e-01 5.838420215664e-01 3.225780628889e-01 4.491630149444e-01 7.725175115370e-01 1.058319566235e+00 1.242552750262e+00 1.297091709869e+00 1.213942241788e+00 1.004176050811e+00 7.013669315914e-01 3.938126191327e-01 3.914565240851e-01 7.052238012440e-01 1.023495066743e+00 1.253944790667e+00 1.359496750198e+00 1.325168445592e+00 1.154657288297e+00 8.707062426938e-01 5.234167572658e-01 2.911444976938e-01 5.181340449436e-01 8.627469615712e-01 1.143911060028e+00 1.312191696330e+00 1.345985294206e+00 1.242594071291e+00 1.017704208245e+00 7.083586341036e-01 4.028027573997e-01 3.858648271110e-01 6.718169085038e-01 9.619740161026e-01 1.165380586289e+00 1.249330689621e+00 1.203741713150e+00 1.036490351171e+00 7.733366735566e-01 4.757885167357e-01 3.229064442676e-01 5.109193648389e-01 7.890139822766e-01 1.019050178380e+00 1.158544376831e+00 1.189780812536e+00 1.110294202557e+00 9.318502886252e-01 6.828599379881e-01 4.275112206607e-01 3.543466232155e-01 5.596620561053e-01 8.180155516285e-01 1.025924991493e+00 1.145990376932e+00 1.161956467212e+00 1.071754471617e+00 8.864282646085e-01 6.318570408592e-01 3.665301609272e-01 2.972564284208e-01 5.239206234550e-01 7.862310200280e-01 9.933974168515e-01 1.114086678153e+00 1.134794515441e+00 1.055030822597e+00 8.868643710249e-01 6.570527692564e-01 4.219192679636e-01 3.334847799521e-01 4.923336845302e-01 7.115761344040e-01 8.885614132203e-01 9.879152778665e-01 9.962968564558e-01 9.148234023228e-01 7.587461323821e-01 5.628791660723e-01 4.062517311935e-01 4.238654493088e-01 5.927570671774e-01 7.787190590191e-01 9.148848566947e-01 9.722352769800e-01 9.395993339685e-01 8.194598784446e-01 6.283390135874e-01 4.065321511715e-01 2.820543349465e-01 4.232414871149e-01 6.576504247736e-01 8.637346085177e-01 9.998301288331e-01 1.045823374153e+00 9.942787702349e-01 8.494052179156e-01 6.275309900730e-01 3.643490542933e-01 2.068015444266e-01 4.055606890110e-01 6.766680975701e-01 9.034783357160e-01 1.051716281809e+00 1.103579749439e+00 1.052826392804e+00 9.047263824789e-01 6.772229181270e-01 4.095244915666e-01 2.464830001996e-01 4.297590068164e-01 7.068510461451e-01 9.449518051094e-01 1.104898099955e+00 1.167174444370e+00 1.124737066626e+00 9.824208626749e-01 7.578468804563e-01 4.878057637765e-01 2.837560728020e-01 3.986074793913e-01 6.640026609099e-01 9.043308496840e-01 1.070335258734e+00 1.140149797019e+00 1.106147815461e+00 9.736964897296e-01 7.629154773732e-01 5.189869953285e-01 3.658563483480e-01 4.810763264198e-01 7.264755601782e-01 9.543149443298e-01 1.110374337577e+00 1.169835130812e+00 1.123713466804e+00 9.772346094168e-01 7.524307743354e-01 5.044608039804e-01 3.948802587085e-01 5.756724453155e-01 8.607551165695e-01 1.120238618754e+00 1.303755800584e+00 1.385657701921e+00 1.355081666951e+00 1.214737403504e+00 9.819766585411e-01 6.956294959713e-01 4.551722624543e-01 4.860872162173e-01 7.524466698864e-01 1.042203859097e+00 1.272529344224e+00 1.408900973192e+00 1.436087179579e+00 1.353414874495e+00 1.174495804923e+00 9.298558260700e-01 6.790675509188e-01 5.435988740486e-01 6.354884417428e-01 8.500665088902e-01 1.056290638758e+00 1.194673603083e+00 1.240579616237e+00 1.188674177097e+00 1.049489747099e+00 8.510166958134e-01 6.485787978683e-01 5.441599791321e-01 6.190876734210e-01 7.949898462193e-01 9.650924945046e-01 1.074501498446e+00 1.099251783360e+00 1.034069596804e+00 8.897491356545e-01 6.964625790426e-01 5.205292223861e-01 4.845084436545e-01 6.264127090160e-01 8.271046195337e-01 9.988096686017e-01 1.100840114629e+00 1.115308189683e+00 1.039922751258e+00 8.875894975306e-01 6.915260881912e-01 5.251070354584e-01 5.142135665393e-01 6.759927090932e-01 8.885928907236e-01 1.070347311318e+00 1.182862604891e+00 1.209062222782e+00 1.146891484337e+00 1.008776778565e+00 8.248678106490e-01 6.535824537492e-01 5.894108996119e-01 6.815300390773e-01 8.536803068350e-01 1.018881635504e+00 1.130193368170e+00 1.166839598252e+00 1.125343173108e+00 1.017295619749e+00 8.706392254597e-01 7.335736792445e-01 6.702147747623e-01 7.137947177821e-01 8.229412529488e-01 9.325450543049e-01 9.989527087443e-01 1.001716395821e+00 9.387306524424e-01 8.250993394249e-01 6.965036667205e-01 6.132085391251e-01 6.323840042447e-01 7.402917960161e-01 8.713123785947e-01 9.715260293599e-01 1.010117832470e+00 9.737675984157e-01 8.638552675038e-01 6.975696367247e-01 5.174422857111e-01 4.198553280374e-01 5.026034665224e-01 6.883321185523e-01 8.723167328833e-01 1.004083631684e+00 1.059658707859e+00 1.030063619293e+00 9.190258096328e-01 7.443128448267e-01 5.459082473699e-01 4.157648479617e-01 4.753656675242e-01 6.618979850029e-01 8.548179679234e-01 9.978802214058e-01 1.066102953112e+00 1.050777168648e+00 9.565733901426e-01 8.027533321083e-01 6.298688583642e-01 5.154718719585e-01 5.465947706693e-01 6.925084631823e-01 8.573985145003e-01 9.820509343085e-01 1.038029478176e+00 1.014865677100e+00 9.161699679178e-01 7.602845306327e-01 5.870487077458e-01 4.754899328471e-01 5.141896722263e-01 6.639918428528e-01 8.271132331559e-01 9.474714851773e-01 9.987242315167e-01 9.713396703522e-01 8.689361759098e-01 7.087421487400e-01 5.284895661999e-01 4.094901213320e-01 4.539458830878e-01 6.132121994578e-01 7.810919797190e-01 9.045648748944e-01 9.603205004818e-01 9.407548046992e-01 8.507604971745e-01 7.084699845705e-01 5.513542321209e-01 4.507261410968e-01 4.836213806067e-01 6.165896189454e-01 7.636365859282e-01 8.745122556639e-01 9.263061769072e-01 9.120087719348e-01 8.372408088031e-01 7.206093521517e-01 5.973167888251e-01 5.222502384144e-01 5.417256897906e-01 6.355840707905e-01 7.454837198738e-01 8.289912808120e-01 8.649749124005e-01 8.476309686286e-01 7.837106014835e-01 6.922013077113e-01 6.049565242324e-01 5.611684318426e-01 5.817545486393e-01 6.465944513785e-01 7.167675404919e-01 7.624713629431e-01 7.689320671074e-01 7.346338253344e-01 6.701995011208e-01 5.981824694982e-01 5.501467517175e-01 5.514273153172e-01 5.981432649733e-01 6.615244739238e-01 7.123962317730e-01 7.330130735584e-01 7.181790971682e-01 6.745188287232e-01 6.200912374829e-01 5.815979085786e-01 5.823353805121e-01 6.235712318111e-01 6.834194312577e-01 7.349663734775e-01 7.591234555451e-01 7.480567630188e-01 7.058834914096e-01 6.493756649268e-01 6.067605267200e-01 6.068730139215e-01 6.562735147446e-01 7.325394765763e-01 8.038249119258e-01 8.448083580932e-01 8.409398104405e-01 7.887914783452e-01 6.969557857084e-01 5.891939405029e-01 5.091717821315e-01 5.073952332984e-01 5.871282225916e-01 6.993516348244e-01 7.969113734766e-01 8.512127886080e-01 8.483092905441e-01 7.860080407135e-01 6.736734294580e-01 5.355798899503e-01 4.215679760938e-01 4.068339821159e-01 5.021654601050e-01 6.336985289115e-01 7.440939687723e-01 8.050073438122e-01 8.048056318035e-01 7.442291965541e-01 6.367022112437e-01 5.132720212807e-01 4.325843046150e-01 4.579227501772e-01 5.702141699263e-01 7.001864156801e-01 8.010424081629e-01 8.491261178435e-01 8.356749859799e-01 7.644816558208e-01 6.532109518692e-01 5.391423112584e-01 4.839395262288e-01 5.330451594723e-01 6.524138759641e-01 7.795079445021e-01 8.733376027749e-01 9.130088312451e-01 8.918592008597e-01 8.157886488141e-01 7.044234251503e-01 5.950551353696e-01 5.419972255217e-01 5.800777469088e-01 6.799874702229e-01 7.867171910300e-01 8.616142764966e-01 8.851616801233e-01 8.526406420201e-01 7.727468167921e-01 6.689141479326e-01 5.817139420642e-01 5.593299918395e-01 6.153045438034e-01 7.109486742681e-01 7.987093462074e-01 8.474645039531e-01 8.425568240148e-01 7.829904281803e-01 6.812426785455e-01 5.662885395997e-01 4.878533046086e-01 4.959700062292e-01 5.806325229754e-01 6.853888870226e-01 7.652849470988e-01 7.966156354622e-01 7.717608257833e-01 6.972104224327e-01 5.954252617268e-01 5.100707289619e-01 4.975562660671e-01 5.717899759463e-01 6.848222311559e-01 7.849913549284e-01 8.408821944089e-01 8.381566904669e-01 7.771043332890e-01 6.742742835341e-01 5.688563007646e-01 5.263443157365e-01 5.917870785034e-01 7.281783500646e-01 8.708650201842e-01 9.753652997219e-01 1.016744397267e+00 9.845925613515e-01 8.818862385980e-01 7.273294972708e-01 5.646047222127e-01 4.805908361033e-01 5.518732771545e-01 7.187627548884e-01 8.884981473652e-01 1.009685714104e+00 1.057000020572e+00 1.021167999639e+00 9.066225725925e-01 7.331390526003e-01 5.451741993281e-01 4.379649125639e-01 5.088540735400e-01 6.839559458821e-01 8.549538904177e-01 9.689584226149e-01 1.001982516814e+00 9.467179783597e-01 8.102808487924e-01 6.170548720544e-01 4.265584400673e-01 3.798415096015e-01 5.364481456414e-01 7.473673621822e-01 9.213675174502e-01 1.019852969332e+00 1.025086249154e+00 9.338411175203e-01 7.572695646647e-01 5.268649428085e-01 3.345906579863e-01 3.961122542994e-01 6.409395521697e-01 8.871588785928e-01 1.070241665190e+00 1.160349914500e+00 1.143442214884e+00 1.019170229688e+00 8.020458867591e-01 5.291322136961e-01 3.205013471890e-01 4.461723499468e-01 7.434129988045e-01 1.022342846744e+00 1.224087524606e+00 1.319648947590e+00 1.295290023892e+00 1.151030099505e+00 9.009656700568e-01 5.766425495653e-01 2.710880714084e-01 3.759824284283e-01 7.212374106631e-01 1.036640332439e+00 1.264652705376e+00 1.377089655405e+00 1.360616742494e+00 1.215901645586e+00 9.578589380805e-01 6.177071723941e-01 2.756112694961e-01 3.449595085516e-01 7.036666062898e-01 1.029362393669e+00 1.262094318688e+00 1.373208202194e+00 1.349408216480e+00 1.192020842252e+00 9.173596482517e-01 5.600327101669e-01 2.323581134008e-01 4.245145306165e-01 8.137925611822e-01 1.153455732893e+00 1.392156769643e+00 1.501701060736e+00 1.468868899502e+00 1.295382544338e+00 9.982632498750e-01 6.123150532972e-01 2.413531400493e-01 4.252977831023e-01 8.445443079337e-01 1.212526013089e+00 1.476033662529e+00 1.606033718296e+00 1.588912418715e+00 1.426553320850e+00 1.136747956886e+00 7.558388442035e-01 3.711109085174e-01 3.835930412824e-01 7.662731363353e-01 1.132575946087e+00 1.401144378045e+00 1.538114539118e+00 1.528244904570e+00 1.372565764630e+00 1.088006323368e+00 7.084596698812e-01 3.108856202808e-01 3.438142938532e-01 7.426030919409e-01 1.105607128694e+00 1.365955387745e+00 1.492880247876e+00 1.472362016250e+00 1.306122863850e+00 1.011253424179e+00 6.203478543362e-01 2.077382045727e-01 3.663691206211e-01 7.918274289235e-01 1.154978665427e+00 1.408314321082e+00 1.524492375275e+00 1.491180912086e+00 1.311600678906e+00 1.004852074931e+00 6.085424478566e-01 2.371355577776e-01 4.459433926586e-01 8.689616231312e-01 1.233801679033e+00 1.488173725187e+00 1.603878550931e+00 1.568777373373e+00 1.386987432770e+00 1.079720187019e+00 6.909647574012e-01 3.517293588454e-01 4.939603266976e-01 8.937506703364e-01 1.258777126829e+00 1.519956463130e+00 1.645398465666e+00 1.621759034841e+00 1.452443632940e+00 1.157707071156e+00 7.780939228433e-01 4.118386971089e-01 4.240957357186e-01 7.826238929524e-01 1.133732231558e+00 1.389163394389e+00 1.514677837278e+00 1.496505285733e+00 1.337665436689e+00 1.057282588909e+00 6.925743991150e-01 3.325266400181e-01 3.704216515164e-01 7.284031316682e-01 1.058554423316e+00 1.290253844586e+00 1.394433457713e+00 1.359934014784e+00 1.191468239104e+00 9.095696280443e-01 5.551376413460e-01 2.606549623368e-01 4.495330561559e-01 8.119267792119e-01 1.123542469498e+00 1.333708633981e+00 1.418205751072e+00 1.369215514422e+00 1.195008938398e+00 9.219010174248e-01 6.066548310127e-01 4.122438066615e-01 5.747273824548e-01 8.849195712508e-01 1.161423579719e+00 1.344071686019e+00 1.407086553911e+00 1.344120461179e+00 1.166831763784e+00 9.084521593076e-01 6.424240689959e-01 5.358671041632e-01 7.044779490337e-01 9.765517770917e-01 1.213827790700e+00 1.357989095193e+00 1.383089882707e+00 1.282977163205e+00 1.068892380118e+00 7.719314483173e-01 4.668139349301e-01 3.945330036546e-01 6.583002037091e-01 9.708563693560e-01 1.218237149354e+00 1.358548607620e+00 1.372756237688e+00 1.258154042477e+00 1.027428814079e+00 7.101985226214e-01 3.742773213661e-01 3.169555101664e-01 6.300149043088e-01 9.541818194414e-01 1.199343128927e+00 1.331788317579e+00 1.336110228948e+00 1.212066036877e+00 9.745068231685e-01 6.561179981547e-01 3.391957980838e-01 3.565149375932e-01 6.800392572376e-01 9.953133703883e-01 1.227100590774e+00 1.344193328775e+00 1.332689555164e+00 1.193707483066e+00 9.435034449503e-01 6.171017809516e-01 3.116634921030e-01 3.913528636288e-01 7.293993381311e-01 1.045069551298e+00 1.273350907886e+00 1.385087370763e+00 1.367480152978e+00 1.222305510760e+00 9.659245703564e-01 6.317497496781e-01 3.054457819433e-01 3.593602832030e-01 7.001664816408e-01 1.018599054799e+00 1.250272800554e+00 1.367421162190e+00 1.358390247311e+00 1.226024660806e+00 9.879903234360e-01 6.805796311797e-01 3.910875743529e-01 3.903636903351e-01 6.692763464043e-01 9.557831294708e-01 1.166827640791e+00 1.271245583548e+00 1.257333056485e+00 1.128878716718e+00 9.056524717595e-01 6.302931532334e-01 4.109655558024e-01 4.687608753880e-01 7.239299330590e-01 9.786096561922e-01 1.160989598382e+00 1.241685071773e+00 1.210669848247e+00 1.073861815059e+00 8.545421945305e-01 6.045160499755e-01 4.508130958564e-01 5.547694717925e-01 7.991234521811e-01 1.033079316019e+00 1.195086865553e+00 1.258458427713e+00 1.215339587505e+00 1.074352057438e+00 8.631181877314e-01 6.415526005405e-01 5.343724909403e-01 6.453409408599e-01 8.680272252815e-01 1.079648606419e+00 1.222065497173e+00 1.269177029753e+00 1.213878934487e+00 1.065691636886e+00 8.532281829063e-01 6.373059263272e-01 5.393259867630e-01 6.491597550561e-01 8.611951107505e-01 1.059745256310e+00 1.189690424552e+00 1.226911756754e+00 1.166192356134e+00 1.019190974703e+00 8.178227125663e-01 6.284519243788e-01 5.680399767291e-01 6.909877109938e-01 8.919737929950e-01 1.072440436427e+00 1.183682186798e+00 1.204648430786e+00 1.133009722388e+00 9.845547672864e-01 7.989318488250e-01 6.548946508368e-01 6.581348641964e-01 8.124182459360e-01 1.015391336772e+00 1.187390190260e+00 1.286466219562e+00 1.293900846287e+00 1.208712124280e+00 1.047771683144e+00 8.516780931863e-01 6.992703560208e-01 6.951444854435e-01 8.457769280862e-01 1.049620000256e+00 1.224331381313e+00 1.325888315137e+00 1.334127221017e+00 1.246598787572e+00 1.078031328806e+00 8.650776969057e-01 6.821295109292e-01 6.458332053373e-01 7.876414533678e-01 9.988827006672e-01 1.185928435955e+00 1.300358874873e+00 1.319410755757e+00 1.237626034441e+00 1.065110548261e+00 8.304236280007e-01 5.969033610619e-01 5.043555428041e-01 6.489369018885e-01 8.932327842862e-01 1.118616940074e+00 1.273366105732e+00 1.333634231446e+00 1.291818752134e+00 1.154193898522e+00 9.419740336035e-01 6.990485411221e-01 5.214561297917e-01 5.543518015124e-01 7.595403973462e-01 9.915139776597e-01 1.176732389950e+00 1.283278307294e+00 1.298838291249e+00 1.225396325181e+00 1.078738296850e+00 8.914539610721e-01 7.214482706653e-01 6.541138190562e-01 7.325384581656e-01 8.922339810668e-01 1.051854145058e+00 1.164304423369e+00 1.207949798879e+00 1.178023630658e+00 1.083746630283e+00 9.486825543215e-01 8.132986796163e-01 7.333280343609e-01 7.502209729188e-01 8.461081105467e-01 9.652136558918e-01 1.060849023067e+00 1.106290980623e+00 1.091147719111e+00 1.018392297905e+00 9.038683016468e-01 7.780029034934e-01 6.866799446018e-01 6.748751290343e-01 7.445617784290e-01 8.517849630613e-01 9.499946104122e-01 1.009346403659e+00 1.015347528385e+00 9.657015906264e-01 8.690168204350e-01 7.456751440901e-01 6.305357654354e-01 5.710352573311e-01 5.971824500846e-01 6.850853570683e-01 7.860698610494e-01 8.640451652430e-01 8.998424923493e-01 8.871070013956e-01 8.299985858755e-01 7.428055744489e-01 6.507534505206e-01 5.884964296871e-01 5.851633090018e-01 6.379769455640e-01 7.153951813588e-01 7.851206526577e-01 8.270037370872e-01 8.332601084665e-01 8.069317960394e-01 7.609290601252e-01 7.164409316738e-01 6.968173228073e-01 7.148577391945e-01 7.631321642863e-01 8.201050943785e-01 8.635453528327e-01 8.783682174270e-01 8.591884720408e-01 8.112302083387e-01 7.509850319500e-01 7.048934374932e-01 6.999152323108e-01 7.444558241277e-01 8.203701353809e-01 8.976542719861e-01 9.499662513627e-01 9.601349870984e-01 9.210797940029e-01 8.364190179545e-01 7.225187786819e-01 6.130354447106e-01 5.596549754210e-01 5.992565458215e-01 7.074368001234e-01 8.302480978256e-01 9.266544124449e-01 9.727251175652e-01 9.574901421881e-01 8.810935634501e-01 7.554435013503e-01 6.085437865685e-01 4.953882843525e-01 4.905512029920e-01 5.989628543299e-01 7.477214818328e-01 8.785208826329e-01 9.606848871867e-01 9.803098309051e-01 9.358167338575e-01 8.375503992206e-01 7.101375969752e-01 5.978194687837e-01 5.603714700809e-01 6.226873071652e-01 7.401277829215e-01 8.550731340119e-01 9.309705364949e-01 9.500725735253e-01 9.089677769518e-01 8.177466713468e-01 7.023137405547e-01 6.085096275742e-01 5.915850251571e-01 6.649514988513e-01 7.821989236346e-01 8.899558208155e-01 9.536278502742e-01 9.554667265684e-01 8.913133690510e-01 7.701821255857e-01 6.180403525548e-01 4.902432708769e-01 4.735310417741e-01 5.866738192641e-01 7.484683107863e-01 8.920601091003e-01 9.828081824154e-01 1.004450098986e+00 9.538473296355e-01 8.406226651464e-01 6.904015792234e-01 5.548650912309e-01 5.159294338486e-01 6.087220423455e-01 7.652539357860e-01 9.136866732984e-01 1.014388041355e+00 1.048702482932e+00 1.012684727256e+00 9.162516121169e-01 7.858469086601e-01 6.705092709979e-01 6.369343283932e-01 7.137992854299e-01 8.538182583780e-01 9.939613724197e-01 1.092823198695e+00 1.128817873660e+00 1.095492108840e+00 1.000367520239e+00 8.666133264857e-01 7.378557216374e-01 6.771759326918e-01 7.257003445261e-01 8.517280444256e-01 9.919625413466e-01 1.099892949221e+00 1.149965587818e+00 1.132594372857e+00 1.051822007688e+00 9.256310976437e-01 7.888101095217e-01 6.948487184357e-01 6.945420283092e-01 7.834541752849e-01 9.072383025336e-01 1.015157632639e+00 1.077224049647e+00 1.080731202881e+00 1.026965675390e+00 9.303599117167e-01 8.194560722362e-01 7.364069532907e-01 7.222514616145e-01 7.828356210471e-01 8.829222381911e-01 9.804334454708e-01 1.047070798821e+00 1.069749506487e+00 1.048289013117e+00 9.936859790815e-01 9.264013732248e-01 8.725405528990e-01 8.542009402459e-01 8.767130830546e-01 9.257048575513e-01 9.784880413133e-01 1.016570336368e+00 1.031044850809e+00 1.023124444516e+00 1.002442196123e+00 9.832751874252e-01 9.784560081945e-01 9.926714097611e-01 1.019808398145e+00 1.046795931619e+00 1.060411224095e+00 1.052791958398e+00 1.024416144929e+00 9.848916609015e-01 9.512585796120e-01 9.419162347505e-01 9.665325854307e-01 1.019082040661e+00 1.081211055161e+00 1.131767481321e+00 1.154062700602e+00 1.139369308601e+00 1.088340549708e+00 1.011614808858e+00 9.298649875002e-01 8.707591548459e-01 8.580948862021e-01 8.956921309600e-01 9.637896516014e-01 1.033635791290e+00 1.081331499930e+00 1.092857041689e+00 1.064894309143e+00 1.004626106329e+00 9.295206456186e-01 8.655644726323e-01 8.394039010696e-01 8.630740294515e-01 9.244829664577e-01 9.971400583078e-01 1.055718745029e+00 1.083673962018e+00 1.075118680496e+00 1.034925179208e+00 9.784487655691e-01 9.298303414436e-01 9.146979794977e-01 9.463382117281e-01 1.016066837223e+00 1.099687250630e+00 1.171262787960e+00 1.211267699209e+00 1.209302508446e+00 1.164915498265e+00 1.088116926303e+00 9.999996919487e-01 9.311719937724e-01 9.120733508402e-01 9.536435176910e-01 1.037796393217e+00 1.131580009709e+00 1.204748804424e+00 1.236720585085e+00 1.217726101506e+00 1.148793556643e+00 1.042352170127e+00 9.238020613802e-01 8.315365417628e-01 8.054294415303e-01 8.566189979402e-01 9.551002200760e-01 1.057221689507e+00 1.128924710350e+00 1.150292234863e+00 1.114491189508e+00 1.027258559183e+00 9.082793148623e-01 7.939247145870e-01 7.344253588844e-01 7.645592529347e-01 8.659365479559e-01 9.876895300837e-01 1.085611586393e+00 1.132314149541e+00 1.115351433008e+00 1.035755079197e+00 9.090621280900e-01 7.694989650398e-01 6.748018029121e-01 6.841229347220e-01 7.926617740603e-01 9.379308511198e-01 1.063176124885e+00 1.133993581666e+00 1.133548367243e+00 1.059371500262e+00 9.235623086370e-01 7.570926558889e-01 6.206737878611e-01 5.994247749603e-01 7.114832158787e-01 8.784921274027e-01 1.027498370103e+00 1.117612672395e+00 1.129202145285e+00 1.058346457971e+00 9.166413575165e-01 7.363115991565e-01 5.859635542275e-01 5.720486542527e-01 7.139786081951e-01 9.115258205518e-01 1.083950349673e+00 1.188770201897e+00 1.205282401248e+00 1.128472243724e+00 9.687200159543e-01 7.566503468906e-01 5.629279780335e-01 5.249074142639e-01 6.888138833303e-01 9.215739114313e-01 1.125623956788e+00 1.254824159480e+00 1.287023467543e+00 1.216332876786e+00 1.052384797470e+00 8.243111958777e-01 5.984780899639e-01 5.185076119124e-01 6.714741428586e-01 9.170672391476e-01 1.138236987252e+00 1.282053707955e+00 1.323557875901e+00 1.255222711006e+00 1.085240878535e+00 8.401966969286e-01 5.809379826957e-01 4.603951549255e-01 6.143261541570e-01 8.779983179993e-01 1.114309231038e+00 1.268210728827e+00 1.314677598588e+00 1.246524987001e+00 1.072712968168e+00 8.213217199214e-01 5.577463483438e-01 4.515638442625e-01 6.310312721262e-01 9.064929951495e-01 1.145291208200e+00 1.295182149117e+00 1.332364777805e+00 1.250993829563e+00 1.062439135236e+00 7.998980933437e-01 5.441955557996e-01 4.924889371008e-01 7.156107818451e-01 1.005193622607e+00 1.244875996468e+00 1.385936096715e+00 1.405390756692e+00 1.298079561682e+00 1.076282741276e+00 7.746463520087e-01 4.840186955435e-01 4.660500504128e-01 7.575585004848e-01 1.088382717097e+00 1.351717215443e+00 1.503595979809e+00 1.522938001987e+00 1.406252022201e+00 1.168334719117e+00 8.484440424992e-01 5.471310891471e-01 5.299351833891e-01 8.313793816093e-01 1.180212722243e+00 1.460513488984e+00 1.624321728834e+00 1.649156689752e+00 1.531815097220e+00 1.288987899871e+00 9.641054542856e-01 6.612799677817e-01 6.195239212540e-01 8.955351539779e-01 1.242187367317e+00 1.526592428814e+00 1.692423111712e+00 1.713485900692e+00 1.584582303159e+00 1.320744206972e+00 9.623478541602e-01 6.094158142013e-01 5.481784728684e-01 8.675456118107e-01 1.251981758627e+00 1.562938119429e+00 1.745700454872e+00 1.774025312710e+00 1.641763115237e+00 1.361698071278e+00 9.674618165378e-01 5.355660578657e-01 3.950672375468e-01 7.748921800398e-01 1.208554282330e+00 1.555341436036e+00 1.766099848960e+00 1.816319418709e+00 1.700497938899e+00 1.432115432595e+00 1.046145572852e+00 6.195422095072e-01 4.341264035898e-01 7.635699392959e-01 1.191334812018e+00 1.543397568734e+00 1.763241559507e+00 1.824327996440e+00 1.720888545738e+00 1.467671991233e+00 1.104124798161e+00 7.195709500173e-01 5.667637438806e-01 8.405884404423e-01 1.235839114770e+00 1.571303377318e+00 1.780450769650e+00 1.833091258190e+00 1.722124556369e+00 1.462263969887e+00 1.094639610524e+00 7.163223104435e-01 5.969187250607e-01 8.953070200648e-01 1.301076977351e+00 1.643604917880e+00 1.857407835683e+00 1.911783705705e+00 1.798594705568e+00 1.530676411974e+00 1.144466810191e+00 7.214737667148e-01 5.195090150235e-01 8.073131528202e-01 1.234403935453e+00 1.600233169929e+00 1.837562237172e+00 1.915295665636e+00 1.824374205314e+00 1.575757905469e+00 1.201457163444e+00 7.667203736215e-01 4.685289349880e-01 6.747157564648e-01 1.088393850993e+00 1.454344519528e+00 1.698590119769e+00 1.789252037481e+00 1.716865064971e+00 1.491941071415e+00 1.146204531023e+00 7.457626065991e-01 4.827111587670e-01 6.739476882269e-01 1.058562464135e+00 1.401822125396e+00 1.630251829196e+00 1.712374457577e+00 1.639264804308e+00 1.422035962387e+00 1.094060333787e+00 7.279349021790e-01 5.247349238178e-01 7.262266376828e-01 1.088988719126e+00 1.413133511618e+00 1.628340497544e+00 1.703915757084e+00 1.631357992533e+00 1.421811191936e+00 1.107873338118e+00 7.582975812876e-01 5.480821975233e-01 7.009765334827e-01 1.028553226279e+00 1.330552718913e+00 1.532859900436e+00 1.604492367639e+00 1.537186762241e+00 1.341786119175e+00 1.049362335516e+00 7.232522186215e-01 5.171990868478e-01 6.353232313282e-01 9.200698384591e-01 1.181164304724e+00 1.347047851883e+00 1.389019074588e+00 1.300606525818e+00 1.093758903137e+00 8.007328941194e-01 4.955707782352e-01 4.035012265059e-01 6.477130598521e-01 9.520924829076e-01 1.193013777910e+00 1.326325417562e+00 1.333105438135e+00 1.212099030070e+00 9.793578425958e-01 6.740227892152e-01 4.042007938036e-01 4.624631987669e-01 7.752581224872e-01 1.090060027876e+00 1.326211608699e+00 1.448842915747e+00 1.442357417873e+00 1.306982298909e+00 1.058612869494e+00 7.319673885443e-01 4.109726752154e-01 3.896003414697e-01 6.956575754203e-01 1.017044700181e+00 1.261965102937e+00 1.395856094176e+00 1.403863209759e+00 1.286366192742e+00 1.058232304872e+00 7.501234874603e-01 4.249717294350e-01 3.129258944906e-01 5.672783450546e-01 8.624352274616e-01 1.088721500775e+00 1.211790867848e+00 1.218206073389e+00 1.109749011465e+00 9.030065357475e-01 6.334808226855e-01 3.870776165760e-01 3.924032161206e-01 6.361159140709e-01 8.926214919602e-01 1.082989402958e+00 1.177307308416e+00 1.165177508066e+00 1.052108286189e+00 8.613970502589e-01 6.446847430949e-01 5.143017795301e-01 5.961874080621e-01 8.119849830893e-01 1.031091613313e+00 1.189275805405e+00 1.257103653233e+00 1.224387367040e+00 1.096870476990e+00 8.974781900523e-01 6.751956446956e-01 5.321617665656e-01 5.886624518257e-01 7.835335624113e-01 9.879683605705e-01 1.135466722878e+00 1.196097069290e+00 1.159458979291e+00 1.030259616785e+00 8.284910492831e-01 5.966729943286e-01 4.326477122541e-01 4.832397691850e-01 6.833437660448e-01 8.892404077861e-01 1.038229630191e+00 1.104587385876e+00 1.080680220675e+00 9.733036549355e-01 8.050567430277e-01 6.224351583652e-01 5.145552682000e-01 5.700011331909e-01 7.365479229225e-01 9.131488085566e-01 1.044064407561e+00 1.104150501104e+00 1.086331025259e+00 9.985333590892e-01 8.650496043711e-01 7.317390027111e-01 6.666970697728e-01 7.170201089973e-01 8.498892359850e-01 9.979872199564e-01 1.113177163707e+00 1.169911772089e+00 1.159448290324e+00 1.087123788031e+00 9.724799383165e-01 8.512169637149e-01 7.737617914091e-01 7.823538831469e-01 8.707601260828e-01 9.922114121201e-01 1.100988067700e+00 1.168176707821e+00 1.180361520544e+00 1.136952252636e+00 1.048882103779e+00 9.387536813907e-01 8.405756781848e-01 7.926946010058e-01 8.153491633167e-01 8.921680570211e-01 9.862173650635e-01 1.064633736510e+00 1.106804575749e+00 1.103700729262e+00 1.056243290490e+00 9.745964281989e-01 8.783632130100e-01 7.961037546864e-01 7.589519790382e-01 7.825724313636e-01 8.534856074314e-01 9.410036249064e-01 1.016237713149e+00 1.059551408850e+00 1.060804439995e+00 1.018794396411e+00 9.414242059852e-01 8.467007694345e-01 7.635306643748e-01 7.259714152031e-01 7.527000436651e-01 8.289963451299e-01 9.200453084275e-01 9.935149290622e-01 1.027897314386e+00 1.013002549136e+00 9.499348050984e-01 8.523007252927e-01 7.490584416304e-01 6.845789445809e-01 6.981397625201e-01 7.847237944036e-01 9.002282553956e-01 9.999248761749e-01 1.053747840117e+00 1.046150493604e+00 9.752743044542e-01 8.546893508142e-01 7.195720306170e-01 6.353181289187e-01 6.700335362805e-01 8.117490086285e-01 9.880744356470e-01 1.139191208637e+00 1.228692854885e+00 1.236902497541e+00 1.158078768568e+00 1.000921414818e+00 7.935233308076e-01 6.014155388853e-01 5.521275312996e-01 7.034488577662e-01 9.377094120129e-01 1.154310536695e+00 1.302926472464e+00 1.357580748733e+00 1.307848642510e+00 1.157167258671e+00 9.239893429616e-01 6.501316354050e-01 4.435928077055e-01 5.048218436867e-01 7.573422742766e-01 1.017090476141e+00 1.210893305977e+00 1.306548393307e+00 1.290091287236e+00 1.161858293650e+00 9.362946428166e-01 6.460806555373e-01 3.761141872857e-01 3.887627561838e-01 6.658322708763e-01 9.538668396739e-01 1.173581688603e+00 1.292886517470e+00 1.297287677078e+00 1.186428969623e+00 9.742237556542e-01 6.926245094285e-01 4.193526056872e-01 3.894183102223e-01 6.450403432176e-01 9.325620232747e-01 1.158473231892e+00 1.287011905856e+00 1.302306761156e+00 1.203355177808e+00 1.004033813760e+00 7.370112266796e-01 4.780313631893e-01 4.253255405122e-01 6.442203202417e-01 9.157568698142e-01 1.135025568391e+00 1.261839261799e+00 1.278898581152e+00 1.184716731427e+00 9.930298705642e-01 7.365503078932e-01 4.895535084190e-01 4.338009067572e-01 6.328345541887e-01 8.871972041426e-01 1.091900904982e+00 1.205973140570e+00 1.211910606577e+00 1.107706324965e+00 9.053563774056e-01 6.322516239779e-01 3.504978608444e-01 2.948586476437e-01 5.431473690127e-01 8.095145435428e-01 1.009257006895e+00 1.112378534992e+00 1.106382568300e+00 9.924088474502e-01 7.851740414848e-01 5.170576471948e-01 2.798949877925e-01 3.564891938356e-01 6.302283675081e-01 8.859080292371e-01 1.067672125662e+00 1.151275361620e+00 1.127687735861e+00 1.001984715467e+00 7.954696174068e-01 5.569271684757e-01 4.120891529653e-01 5.234063050432e-01 7.670749988982e-01 9.977132674586e-01 1.157397386165e+00 1.219996845636e+00 1.176607777016e+00 1.033291696560e+00 8.127172994495e-01 5.653906219067e-01 4.187764603335e-01 5.297282059167e-01 7.685267087770e-01 9.903299604728e-01 1.138110189996e+00 1.186842560954e+00 1.128816650026e+00 9.710219881312e-01 7.364075187989e-01 4.763842903735e-01 3.423754052187e-01 5.021599038725e-01 7.578512905309e-01 9.761088964520e-01 1.111432313120e+00 1.144154805766e+00 1.070700547132e+00 9.035144655096e-01 6.769388345228e-01 4.762083489420e-01 4.796162568268e-01 6.965877649509e-01 9.538004947628e-01 1.162512690486e+00 1.283457149246e+00 1.298891449597e+00 1.207626647449e+00 1.026161065156e+00 7.963889952788e-01 6.120772757724e-01 6.242098716096e-01 8.317061493657e-01 1.087924201290e+00 1.301114222450e+00 1.427089479648e+00 1.445539416622e+00 1.353656267739e+00 1.165877075583e+00 9.184313314336e-01 6.876148856049e-01 6.159477714399e-01 7.686303305159e-01 1.010065462513e+00 1.224654505904e+00 1.357881139738e+00 1.385310192433e+00 1.301539281346e+00 1.118017063256e+00 8.659373427703e-01 6.131880379634e-01 5.114209387979e-01 6.640096592571e-01 9.153526766372e-01 1.138341545897e+00 1.279823871711e+00 1.317115800533e+00 1.246260749315e+00 1.080853031784e+00 8.569309271840e-01 6.525088868392e-01 6.086602166381e-01 7.754198792170e-01 1.021545301010e+00 1.242323118982e+00 1.387577692998e+00 1.434774883690e+00 1.380238315120e+00 1.238371711929e+00 1.045602678145e+00 8.704436659120e-01 8.122690969814e-01 9.181963196632e-01 1.116160897045e+00 1.313231372123e+00 1.451726441546e+00 1.502531098411e+00 1.456819998174e+00 1.323427294713e+00 1.130277255896e+00 9.308136402332e-01 8.104676559158e-01 8.433739282623e-01 9.977127073972e-01 1.180486742283e+00 1.323807331821e+00 1.392024789273e+00 1.371582815186e+00 1.266182327647e+00 1.096220828028e+00 9.024776547955e-01 7.538852632535e-01 7.311315729598e-01 8.403129410397e-01 1.002216496097e+00 1.145096814189e+00 1.230181639604e+00 1.242164442516e+00 1.183109311697e+00 1.070825429833e+00 9.398370643626e-01 8.408091144673e-01 8.227629117590e-01 8.913891856420e-01 1.002947800002e+00 1.106745273783e+00 1.169349904650e+00 1.175966375279e+00 1.127928742773e+00 1.041620334423e+00 9.480605096993e-01 8.880421590153e-01 8.931218728182e-01 9.600732143276e-01 1.054266229181e+00 1.136642999003e+00 1.179688546323e+00 1.170412276203e+00 1.110025250881e+00 1.014185744466e+00 9.138033346345e-01 8.516528991467e-01 8.622991598304e-01 9.422495556325e-01 1.053708662500e+00 1.154989011617e+00 1.216672650300e+00 1.223440660236e+00 1.173110554424e+00 1.076520470598e+00 9.587513379156e-01 8.598713534828e-01 8.253310236509e-01 8.743523343507e-01 9.801521055057e-01 1.096657894578e+00 1.186582904279e+00 1.227701729035e+00 1.211497692883e+00 1.141894561967e+00 1.035429566367e+00 9.221951260189e-01 8.436420136050e-01 8.358110590582e-01 8.995987360358e-01 9.996089266519e-01 1.094237461804e+00 1.153885808847e+00 1.163417172478e+00 1.120868843899e+00 1.036888963222e+00 9.351313747610e-01 8.512113487037e-01 8.221043103173e-01 8.607748828544e-01 9.434741849234e-01 1.030922226046e+00 1.090828599552e+00 1.104556247937e+00 1.067331407806e+00 9.882635597935e-01 8.915182673429e-01 8.160148257072e-01 8.027292396170e-01 8.633077930849e-01 9.678374711070e-01 1.072357993091e+00 1.142101645862e+00 1.156610315474e+00 1.109360877222e+00 1.008033750295e+00 8.793853429503e-01
 8.067608426938e-01 7.755487582820e-01 7.431199090590e-01 7.188241356572e-01 7.112388847905e-01 7.228731023108e-01 7.445844595185e-01 7.625375283219e-01 7.624569259161e-01 7.319688020838e-01 6.764786397412e-01 6.114348030765e-01 5.590538838222e-01 5.391754670067e-01 5.549058428507e-01 5.900400748962e-01 6.234124086209e-01 6.412537846133e-01 6.406445628213e-01 6.284692419784e-01 6.178105175898e-01 6.209746811045e-01 6.412256683460e-01 6.701218355137e-01 6.931379719727e-01 6.974445542397e-01 6.768318631592e-01 6.341063628442e-01 5.818093775318e-01 5.405715535392e-01 5.304965624980e-01 5.558559581621e-01 6.006494908122e-01 6.419961440582e-01 6.627681603054e-01 6.558268889973e-01 6.245600093174e-01 5.822526603736e-01 5.491498532560e-01 5.430642452113e-01 5.659677302507e-01 6.018234062320e-01 6.290628372924e-01 6.318031205044e-01 6.042927790892e-01 5.524197867431e-01 4.946841449897e-01 4.598013420782e-01 4.765623603329e-01 5.382707702400e-01 6.186790406775e-01 6.873305679485e-01 7.124993011753e-01 6.742936789604e-01 5.818919598540e-01 4.615768841823e-01 3.707228937281e-01 3.857508466806e-01 4.941912077202e-01 6.181501108304e-01 7.084391377237e-01 7.433955719131e-01 7.189997833202e-01 6.470559331871e-01 5.574725074796e-01 4.995646110640e-01 5.171742961406e-01 5.980653746173e-01 6.913098883325e-01 7.558539275029e-01 7.709927597917e-01 7.338092691855e-01 6.586322796656e-01 5.789840560845e-01 5.436819602300e-01 5.831962951179e-01 6.738860806096e-01 7.681145386444e-01 8.306816728383e-01 8.450323125683e-01 8.116461915402e-01 7.475425439686e-01 6.855284288605e-01 6.643715307175e-01 7.010620687892e-01 7.734150104518e-01 8.421336189105e-01 8.759907608531e-01 8.595931099881e-01 7.943201145117e-01 6.996350769531e-01 6.152545127882e-01 5.924417411358e-01 6.556788115269e-01 7.715103155252e-01 8.890244576237e-01 9.728090979131e-01 9.882768222325e-01 9.239221074997e-01 7.867875919491e-01 6.197827897795e-01 5.123926306229e-01 5.617896251059e-01 7.233431787163e-01 8.905324325155e-01 1.001870443766e+00 1.030465366381e+00 9.723240261558e-01 8.447112224858e-01 6.913797098199e-01 5.919013391479e-01 6.242249831829e-01 7.589067031822e-01 9.061301868442e-01 1.005909070490e+00 1.031587799066e+00 9.810738576950e-01 8.752642008127e-01 7.611716540276e-01 7.080906690343e-01 7.605607166435e-01 8.848799965457e-01 1.013972479766e+00 1.100207321407e+00 1.122592583736e+00 1.083622118978e+00 1.008046549446e+00 9.401887094954e-01 9.278928708618e-01 9.872884152358e-01 1.087735348771e+00 1.181300196484e+00 1.231696878464e+00 1.223405436440e+00 1.162951760736e+00 1.078878706536e+00 1.017051267867e+00 1.020796224425e+00 1.109141534486e+00 1.233183708601e+00 1.357308446137e+00 1.446716736385e+00 1.478089650978e+00 1.443922494782e+00 1.352064225056e+00 1.226038642860e+00 1.104730215850e+00 1.034830328030e+00 1.040025325879e+00 1.103403028065e+00 1.186183330364e+00 1.232731397257e+00 1.219683950717e+00 1.147918866228e+00 1.041688177500e+00 9.464134612417e-01 9.131898295881e-01 9.601276748707e-01 1.053136341896e+00 1.139427843394e+00 1.180362088313e+00 1.160371291745e+00 1.087319271516e+00 9.925460221740e-01 9.263699561254e-01 9.339895099417e-01 1.015482559851e+00 1.126033306796e+00 1.215136804278e+00 1.249914051768e+00 1.219464396596e+00 1.135056176047e+00 1.030468378111e+00 9.575479210156e-01 9.617633467900e-01 1.042263915065e+00 1.153164879786e+00 1.243464933680e+00 1.280241192980e+00 1.252257621073e+00 1.169243798802e+00 1.060865813793e+00 9.723065936555e-01 9.457934074021e-01 9.877856488689e-01 1.062522558781e+00 1.123767599169e+00 1.140247722846e+00 1.102268582795e+00 1.021878755433e+00 9.315854696395e-01 8.768753671960e-01 8.901229577718e-01 9.607644555329e-01 1.045779760361e+00 1.103264230412e+00 1.108721871973e+00 1.057815388295e+00 9.661901679864e-01 8.689932197817e-01 8.134971433992e-01 8.308026226420e-01 9.056152847371e-01 9.925468560760e-01 1.051634886796e+00 1.062073767004e+00 1.023072535190e+00 9.521927219959e-01 8.821581726170e-01 8.492879779321e-01 8.697657098181e-01 9.253821785431e-01 9.803526289849e-01 1.005241992907e+00 9.875503854804e-01 9.339146265499e-01 8.693056681243e-01 8.305266630453e-01 8.454198869605e-01 9.086695510612e-01 9.866765785643e-01 1.043355515552e+00 1.055894117542e+00 1.019155353417e+00 9.465726728588e-01 8.696034964687e-01 8.297040856070e-01 8.529711090718e-01 9.256685506721e-01 1.007622733761e+00 1.062351500502e+00 1.088883041904e+00 1.083834041949e+00 1.050486599557e+00 1.000829594467e+00 9.526695909624e-01 9.244619954813e-01 9.254848587767e-01 9.346069012257e-01 9.559783118793e-01 9.539843719957e-01 9.217677844550e-01 8.666315168758e-01 8.083946232082e-01 7.737170442509e-01 7.805549994878e-01 8.226444333934e-01 8.736962459588e-01 9.053393796955e-01 8.992184226225e-01 8.515354446011e-01 7.750123348052e-01 7.001241897184e-01 6.685893010849e-01 7.047928319804e-01 7.895252537444e-01 8.799572962186e-01 9.397312438320e-01 9.481036341820e-01 9.001544320355e-01 8.067579576539e-01 6.962956904847e-01 6.148989423899e-01 6.073167367841e-01 6.714036641827e-01 7.597496628612e-01 8.266346678265e-01 8.465904063206e-01 8.131995991190e-01 7.372773719661e-01 6.471832499461e-01 5.862698677276e-01 5.906756987348e-01 6.519450604928e-01 7.267863061239e-01 7.761102348090e-01 7.792646799381e-01 7.337762465821e-01 6.551011770397e-01 5.777195507243e-01 5.481677547475e-01 5.895013901573e-01 6.735987331910e-01 7.543079815655e-01 7.991608927789e-01 7.942137493678e-01 7.428298616630e-01 6.659730153543e-01 6.017277265905e-01 5.912541264731e-01 6.421516792717e-01 7.190398805962e-01 7.788014499771e-01 7.931003424088e-01 7.513896305186e-01 6.612747230790e-01 5.522113483420e-01 4.814138855513e-01 5.064868903405e-01 6.099270626541e-01 7.254856094383e-01 8.039138367460e-01 8.197708440726e-01 7.657765599217e-01 6.516331281375e-01 5.085321306331e-01 4.041698501002e-01 4.251406236965e-01 5.463837492718e-01 6.746848867031e-01 7.544027189757e-01 7.606454642935e-01 6.880440424877e-01 5.501026417408e-01 3.912076325721e-01 3.294107349955e-01 4.563970941497e-01 6.520776391090e-01 8.213742445692e-01 9.229198536429e-01 9.380494556549e-01 8.646773623856e-01 7.187228695103e-01 5.436091548598e-01 4.378583941757e-01 5.102923764015e-01 6.909214047789e-01 8.650556980258e-01 9.753854656661e-01 9.969848292206e-01 9.259018598910e-01 7.790467256722e-01 6.030574535967e-01 4.975962151564e-01 5.662273735271e-01 7.452920694564e-01 9.198810739855e-01 1.027816220022e+00 1.040887174291e+00 9.530646760837e-01 7.793891271207e-01 5.650160000585e-01 4.250166604647e-01 5.121007317025e-01 7.302260993491e-01 9.343163168489e-01 1.060835580543e+00 1.082292479130e+00 9.927048549566e-01 8.061721875711e-01 5.642841784313e-01 3.816105912885e-01 4.634605051352e-01 7.054423018647e-01 9.305523784696e-01 1.072481401727e+00 1.104171491853e+00 1.020902380687e+00 8.399688516175e-01 6.109836529720e-01 4.594842951731e-01 5.554003454056e-01 7.991187699634e-01 1.029861525305e+00 1.200973033158e+00 1.287603973667e+00 1.276930670764e+00 1.170519946297e+00 9.856359067528e-01 7.625354695488e-01 5.886004800913e-01 5.994371857995e-01 7.842353559943e-01 1.002467028199e+00 1.188334144055e+00 1.262829327107e+00 1.210295391586e+00 1.040506262220e+00 7.925904660671e-01 5.643171727002e-01 5.531657292561e-01 7.782525590914e-01 1.041776418774e+00 1.234940817455e+00 1.311216233129e+00 1.253942379561e+00 1.069974228621e+00 7.916864537882e-01 5.005334868630e-01 4.287192321778e-01 6.720122310477e-01 9.616717018178e-01 1.174746909565e+00 1.266333732760e+00 1.221079608986e+00 1.046857161631e+00 7.777102361175e-01 5.002960471259e-01 4.491281480611e-01 6.967868209773e-01 9.857645534769e-01 1.197426702468e+00 1.286070338649e+00 1.234901885189e+00 1.057174539722e+00 7.785121796012e-01 4.579236329677e-01 3.132040348794e-01 5.628418573309e-01 8.756991956540e-01 1.117172171658e+00 1.243705804160e+00 1.236942591212e+00 1.097448795339e+00 8.448709094118e-01 5.259240090872e-01 2.989107044134e-01 4.897093471055e-01 8.168392183273e-01 1.089913733984e+00 1.255119949136e+00 1.288276615524e+00 1.184600254641e+00 9.584373719264e-01 6.482437629576e-01 3.626516116638e-01 4.322053301451e-01 7.559447452930e-01 1.061483183589e+00 1.271823233433e+00 1.354146778448e+00 1.296699086019e+00 1.106403515282e+00 8.099201464388e-01 4.674203963021e-01 3.113363046666e-01 5.840475457531e-01 9.190189875690e-01 1.179511816731e+00 1.322257950852e+00 1.329018285239e+00 1.200424126400e+00 9.560248272615e-01 6.397783404705e-01 3.697137995393e-01 4.495453008043e-01 7.513566545361e-01 1.028001902504e+00 1.208217430410e+00 1.264150898922e+00 1.189174149475e+00 9.944786253351e-01 7.115526988775e-01 4.157190382021e-01 3.434076834965e-01 5.897465295388e-01 8.734167543424e-01 1.093067714237e+00 1.213617273283e+00 1.220552016064e+00 1.114162786098e+00 9.091672959761e-01 6.381631890294e-01 3.800792879621e-01 3.695422671230e-01 6.181459029327e-01 8.842100064130e-01 1.085455623572e+00 1.190296462138e+00 1.185583938324e+00 1.072149997761e+00 8.643655339564e-01 5.932996282780e-01 3.362157258842e-01 3.433185650358e-01 6.003273961248e-01 8.628748719406e-01 1.059434593487e+00 1.162342358753e+00 1.160457626353e+00 1.055920380044e+00 8.640719771116e-01 6.170664273494e-01 3.882222794647e-01 3.651167963020e-01 5.669161080660e-01 7.932271039549e-01 9.633861332459e-01 1.047780891517e+00 1.035979049865e+00 9.318732388749e-01 7.541471515051e-01 5.437499009001e-01 3.965762235412e-01 4.530711642743e-01 6.442900128124e-01 8.346227610409e-01 9.648515284651e-01 1.009424654570e+00 9.597866307646e-01 8.212700551117e-01 6.143797654371e-01 3.890867754609e-01 3.026822095741e-01 4.782016463433e-01 7.175512353253e-01 9.174904665752e-01 1.040258905475e+00 1.067705406216e+00 9.945581405381e-01 8.277256559957e-01 5.874415529977e-01 3.211546453218e-01 2.419529474990e-01 4.860320799641e-01 7.587446472266e-01 9.760746782133e-01 1.107298070563e+00 1.136620028487e+00 1.060166781855e+00 8.861975887561e-01 6.370838472931e-01 3.652015912190e-01 2.786479059655e-01 5.176886986948e-01 8.005536482445e-01 1.030862860866e+00 1.174389455685e+00 1.213974160953e+00 1.145142230821e+00 9.759582861171e-01 7.287074529112e-01 4.517796430914e-01 3.053878793927e-01 4.885007234672e-01 7.640646190762e-01 9.986127949952e-01 1.149812042354e+00 1.198226792773e+00 1.138744106939e+00 9.799468384598e-01 7.467669102893e-01 4.960046900350e-01 3.849313617736e-01 5.524336569467e-01 8.123122152801e-01 1.038217376667e+00 1.182767538131e+00 1.223986609382e+00 1.155604789537e+00 9.862623315755e-01 7.433927778958e-01 4.959541575082e-01 4.324262589415e-01 6.490488036756e-01 9.410285298495e-01 1.195003972331e+00 1.364696090774e+00 1.426650722649e+00 1.372522313621e+00 1.208307939177e+00 9.562208315483e-01 6.654980863759e-01 4.661901575394e-01 5.686934149628e-01 8.543363542620e-01 1.139920053680e+00 1.355540756137e+00 1.470181755618e+00 1.471274474821e+00 1.361225023988e+00 1.157685816989e+00 8.976779857986e-01 6.550949519773e-01 5.711259570644e-01 7.144069120543e-01 9.442993821453e-01 1.145981704523e+00 1.269286839764e+00 1.293917929977e+00 1.218063260016e+00 1.056261526729e+00 8.423911934974e-01 6.428751196020e-01 5.716961670661e-01 6.829907692296e-01 8.723288778850e-01 1.040038115732e+00 1.137540445299e+00 1.144392174149e+00 1.058410335119e+00 8.941622320925e-01 6.880662458684e-01 5.199724634809e-01 5.205399547296e-01 6.903895942179e-01 8.994706704701e-01 1.067891638975e+00 1.158837065202e+00 1.156843526651e+00 1.062123278024e+00 8.908923708509e-01 6.821844911477e-01 5.225284817249e-01 5.446600675733e-01 7.319654196428e-01 9.535831278168e-01 1.133884938957e+00 1.237662325931e+00 1.249975138466e+00 1.171009732648e+00 1.016064660633e+00 8.197444959157e-01 6.487880786795e-01 6.055062837032e-01 7.225103320685e-01 9.070506007777e-01 1.073880486285e+00 1.179398730761e+00 1.205122740660e+00 1.149714515878e+00 1.027266938243e+00 8.692051423034e-01 7.290310879499e-01 6.754916045452e-01 7.353761176618e-01 8.557297074364e-01 9.686191130945e-01 1.031871203231e+00 1.026968743330e+00 9.538683586020e-01 8.302492726078e-01 6.956231540318e-01 6.153664918138e-01 6.460969319233e-01 7.643119381875e-01 8.993776929663e-01 9.977189119657e-01 1.029821790268e+00 9.838326383630e-01 8.629202487682e-01 6.869321576004e-01 5.041721673554e-01 4.226556806868e-01 5.292011910470e-01 7.251836058564e-01 9.095424733428e-01 1.035365487114e+00 1.080410308782e+00 1.037153540019e+00 9.110773159545e-01 7.225510466449e-01 5.177076093718e-01 4.059103026553e-01 5.031444443374e-01 7.087168990020e-01 9.060550364285e-01 1.044983586865e+00 1.102947133457e+00 1.072794179381e+00 9.607700153597e-01 7.882881968431e-01 6.006375725101e-01 4.889054481648e-01 5.477699196148e-01 7.194855543862e-01 8.979278224340e-01 1.026635310490e+00 1.079510178945e+00 1.047637877803e+00 9.359488936485e-01 7.641873055494e-01 5.747262790632e-01 4.557079759637e-01 5.075421752714e-01 6.748210431584e-01 8.487753236339e-01 9.734873312908e-01 1.023728823962e+00 9.909820921571e-01 8.799685307096e-01 7.093815177386e-01 5.197940696009e-01 4.011751092828e-01 4.616580429514e-01 6.346727617874e-01 8.091169622508e-01 9.335832783418e-01 9.857734041068e-01 9.589501331519e-01 8.591504422904e-01 7.064250305270e-01 5.424740859022e-01 4.481464942905e-01 5.018396172275e-01 6.520332423908e-01 8.081175903789e-01 9.215330921703e-01 9.704156869944e-01 9.484976581644e-01 8.623300736252e-01 7.321169134693e-01 5.966474167240e-01 5.187140209864e-01 5.502641750325e-01 6.618616368531e-01 7.863262122252e-01 8.790431574824e-01 9.185425355855e-01 8.989898500578e-01 8.272785342221e-01 7.229570718248e-01 6.198751586875e-01 5.630856595833e-01 5.813579587276e-01 6.544013015245e-01 7.370309864755e-01 7.948131898834e-01 8.105882222774e-01 7.815059057405e-01 7.172908263835e-01 6.399429162567e-01 5.818457927523e-01 5.728070683445e-01 6.150902590526e-01 6.813153665447e-01 7.396745223603e-01 7.693818005128e-01 7.627303649455e-01 7.241642912626e-01 6.696616871350e-01 6.246555198084e-01 6.146172582164e-01 6.472896526813e-01 7.058800993810e-01 7.639220417883e-01 8.003922992585e-01 8.049118496415e-01 7.785453151293e-01 7.336266168441e-01 6.920775851386e-01 6.782523928703e-01 7.037688899828e-01 7.577313070973e-01 8.155672591836e-01 8.536594673780e-01 8.569716072122e-01 8.211549478562e-01 7.535681295988e-01 6.746060733356e-01 6.169721117290e-01 6.128124547296e-01 6.659809834191e-01 7.472721986535e-01 8.207160539595e-01 8.602865391058e-01 8.523897180792e-01 7.952562132684e-01 6.994127368598e-01 5.905582211341e-01 5.132069713563e-01 5.145893483863e-01 5.927567566635e-01 6.985854160687e-01 7.873422915133e-01 8.330089884662e-01 8.246010054748e-01 7.638628111212e-01 6.660255343273e-01 5.639290036180e-01 5.100311891698e-01 5.453081833554e-01 6.479136149875e-01 7.637828799020e-01 8.525556964671e-01 8.921193628858e-01 8.743728877530e-01 8.037809861300e-01 6.985914061058e-01 5.949940953101e-01 5.467473488295e-01 5.894248072703e-01 6.959200862961e-01 8.126428307785e-01 9.009265499975e-01 9.402940705119e-01 9.244047568524e-01 8.594749785496e-01 7.646910183425e-01 6.733879440466e-01 6.278759856847e-01 6.526740231460e-01 7.284454218208e-01 8.133207224110e-01 8.734806346042e-01 8.908056029130e-01 8.615653943670e-01 7.955545823245e-01 7.162833841180e-01 6.588154008121e-01 6.551729374420e-01 7.071194697242e-01 7.842208165973e-01 8.504913165055e-01 8.808108852529e-01 8.635745208702e-01 8.001381483580e-01 7.053830338136e-01 6.097721422121e-01 5.570239208407e-01 5.779022505137e-01 6.549467335434e-01 7.430014155409e-01 8.056334956811e-01 8.231205041415e-01 7.905592901282e-01 7.171477123545e-01 6.278277230504e-01 5.643567897514e-01 5.682745966037e-01 6.394284319236e-01 7.361532567695e-01 8.159547560573e-01 8.521923139546e-01 8.337605820283e-01 7.644730140214e-01 6.656935944915e-01 5.818229636275e-01 5.726446674474e-01 6.583518136563e-01 7.934125901735e-01 9.220367372638e-01 1.006593325483e+00 1.026205381255e+00 9.738556264546e-01 8.563628895664e-01 6.982287633834e-01 5.535141449614e-01 5.141097138190e-01 6.200727322041e-01 7.921908031507e-01 9.512373703492e-01 1.054235091572e+00 1.080066384990e+00 1.022762145051e+00 8.903701921339e-01 7.079542646989e-01 5.304774537966e-01 4.645626509215e-01 5.714244376081e-01 7.522048790587e-01 9.134612125727e-01 1.010286342903e+00 1.022430272312e+00 9.456123020950e-01 7.903931033353e-01 5.867637011443e-01 4.090389467576e-01 4.105948012682e-01 5.930389367840e-01 8.035079875536e-01 9.652867797788e-01 1.044660635725e+00 1.026679405772e+00 9.107257090517e-01 7.109534367610e-01 4.648437727263e-01 2.968961253370e-01 4.348855666482e-01 7.048430844424e-01 9.508026965297e-01 1.121624281320e+00 1.191660927237e+00 1.149639216518e+00 9.978663330206e-01 7.537964623657e-01 4.605760642510e-01 2.850512116802e-01 4.981981610977e-01 8.197892965016e-01 1.099694880952e+00 1.290539373634e+00 1.367000907060e+00 1.318018128400e+00 1.146344310813e+00 8.690989808928e-01 5.224373356585e-01 2.353802669054e-01 4.412724330256e-01 8.053934449935e-01 1.119727382816e+00 1.336214997531e+00 1.429200900667e+00 1.387551425033e+00 1.214357712995e+00 9.270724720314e-01 5.595365478097e-01 2.112359706004e-01 3.975475131926e-01 7.814613195980e-01 1.108180279492e+00 1.330397312218e+00 1.422401441526e+00 1.373176064198e+00 1.186401233824e+00 8.805928198124e-01 4.913738997051e-01 1.612997946877e-01 4.805887551864e-01 8.925950581166e-01 1.233504675687e+00 1.461601556205e+00 1.551494373207e+00 1.492304993314e+00 1.288270097419e+00 9.589190992655e-01 5.410049628745e-01 1.697518017653e-01 4.951594697125e-01 9.377049202160e-01 1.307395459053e+00 1.560563084989e+00 1.670808179402e+00 1.626871346930e+00 1.433335942257e+00 1.111088601500e+00 7.005414886647e-01 3.114706504284e-01 4.404116295033e-01 8.581432088549e-01 1.229191190073e+00 1.489102543818e+00 1.607408000861e+00 1.571346767624e+00 1.384724302795e+00 1.067585996451e+00 6.575675511771e-01 2.512087862281e-01 4.096840991581e-01 8.360043465269e-01 1.201629532001e+00 1.452070122434e+00 1.559086644901e+00 1.510952371739e+00 1.312153556852e+00 9.829610678009e-01 5.595647655418e-01 1.462256189434e-01 4.591073215512e-01 9.023162358928e-01 1.265824937362e+00 1.507268038611e+00 1.600922112511e+00 1.536538295763e+00 1.320050632938e+00 9.737313035314e-01 5.390384364109e-01 1.856862093723e-01 5.417517627739e-01 9.920943938967e-01 1.362350939867e+00 1.607741654218e+00 1.702073269333e+00 1.635318794036e+00 1.414326499358e+00 1.063579052183e+00 6.318307474327e-01 2.958278709290e-01 5.680047756119e-01 1.012774681446e+00 1.393361147090e+00 1.653332822158e+00 1.763663972311e+00 1.713193628840e+00 1.507991747648e+00 1.171546030965e+00 7.486301501929e-01 3.584587881933e-01 4.691304911435e-01 8.832283523188e-01 1.256571429707e+00 1.517381977407e+00 1.634485499904e+00 1.596060495653e+00 1.407517088821e+00 1.090946606108e+00 6.871960000592e-01 2.997073948398e-01 4.128642147040e-01 8.128349541356e-01 1.162171542973e+00 1.399377238034e+00 1.496809513521e+00 1.444631172943e+00 1.249611725269e+00 9.351849085183e-01 5.468957975246e-01 2.510959056696e-01 5.103125883774e-01 9.029489264425e-01 1.229935787047e+00 1.443363956063e+00 1.519389656483e+00 1.451128896667e+00 1.248711930314e+00 9.414973788359e-01 5.933885418573e-01 4.067650983473e-01 6.315082339396e-01 9.800851984135e-01 1.277560248724e+00 1.467651183308e+00 1.525404881258e+00 1.445333952316e+00 1.240573186325e+00 9.466475106524e-01 6.429956649452e-01 5.278446107772e-01 7.353955662437e-01 1.045004321262e+00 1.307799334899e+00 1.465389209606e+00 1.491972808816e+00 1.381974018254e+00 1.147867303525e+00 8.224727547455e-01 4.831147308947e-01 3.983101775096e-01 6.923109737834e-01 1.033750504914e+00 1.302125816495e+00 1.454046024216e+00 1.469661507123e+00 1.346206546925e+00 1.096972180541e+00 7.522267667110e-01 3.778710658594e-01 3.055741850431e-01 6.570931798338e-01 1.011067536926e+00 1.277704986122e+00 1.422756353001e+00 1.430137412008e+00 1.299443399351e+00 1.045846482404e+00 7.019839223720e-01 3.448905854323e-01 3.415426953497e-01 6.967262312654e-01 1.039547126234e+00 1.292310247525e+00 1.422761845957e+00 1.416177140381e+00 1.273371843790e+00 1.010717626921e+00 6.627636557346e-01 3.187225767698e-01 3.760205296763e-01 7.389430042979e-01 1.078167807794e+00 1.325136298878e+00 1.449368769025e+00 1.437228356168e+00 1.290213740087e+00 1.024903886797e+00 6.748308187111e-01 3.205989874747e-01 3.491707491326e-01 7.071113531231e-01 1.043359762686e+00 1.289024932325e+00 1.414922778643e+00 1.408616559980e+00 1.272744524254e+00 1.025296814968e+00 7.031505416990e-01 3.946779316991e-01 3.916418978659e-01 6.884039222197e-01 9.902300966280e-01 1.211790576720e+00 1.320933493451e+00 1.305256534069e+00 1.168169485638e+00 9.291737633409e-01 6.300874948411e-01 3.825480030475e-01 4.538366448690e-01 7.407073125674e-01 1.018579043559e+00 1.216796226205e+00 1.306128486881e+00 1.276011796827e+00 1.131536202572e+00 8.942969877181e-01 6.113163259226e-01 4.079410295022e-01 5.059461479920e-01 7.780802459416e-01 1.038433076422e+00 1.221939415087e+00 1.301261208230e+00 1.267817335640e+00 1.129233107204e+00 9.112277557032e-01 6.688280535768e-01 5.228311864500e-01 6.098104961469e-01 8.364581206109e-01 1.060787786010e+00 1.217149718120e+00 1.276938612203e+00 1.231737986274e+00 1.090095412661e+00 8.793882205590e-01 6.575364825563e-01 5.420581072720e-01 6.364609788636e-01 8.459625063590e-01 1.048140215121e+00 1.183779861340e+00 1.227055794573e+00 1.171819836286e+00 1.029078577536e+00 8.299717312290e-01 6.390855293468e-01 5.711878562977e-01 6.866022530010e-01 8.850515706977e-01 1.066164960992e+00 1.179758459203e+00 1.204187077455e+00 1.136931033423e+00 9.937936649632e-01 8.142920667019e-01 6.750818175479e-01 6.761022503544e-01 8.227384494037e-01 1.019093803068e+00 1.186915751899e+00 1.284165253036e+00 1.292242357927e+00 1.210647187341e+00 1.057100265695e+00 8.730948969153e-01 7.351707903946e-01 7.358666932224e-01 8.771509918378e-01 1.067966735078e+00 1.230996803956e+00 1.323305970839e+00 1.325379931364e+00 1.235740116197e+00 1.070677771046e+00 8.694103831598e-01 7.079927988526e-01 6.909719234659e-01 8.323130095201e-01 1.032113728119e+00 1.205465732411e+00 1.306679779728e+00 1.314337173582e+00 1.224318895176e+00 1.048595644314e+00 8.192035988673e-01 6.066820106500e-01 5.488812041872e-01 7.054902279307e-01 9.437418241617e-01 1.159073083969e+00 1.303251300283e+00 1.353766175794e+00 1.304175250940e+00 1.162097083941e+00 9.507205519619e-01 7.174515942593e-01 5.606667173047e-01 6.057710534682e-01 8.059305929245e-01 1.030527071954e+00 1.209899105349e+00 1.312708525224e+00 1.327045531748e+00 1.255333081248e+00 1.113745920690e+00 9.348099089576e-01 7.739258283146e-01 7.074506435954e-01 7.737856514035e-01 9.200001118909e-01 1.071730714982e+00 1.182422858983e+00 1.229858427690e+00 1.208689439610e+00 1.127352809095e+00 1.007827921686e+00 8.865077698060e-01 8.106470722089e-01 8.154832556251e-01 8.915709462611e-01 9.949508653350e-01 1.083064830752e+00 1.129003822389e+00 1.121045988136e+00 1.060450319978e+00 9.607542253217e-01 8.485094458418e-01 7.626277536596e-01 7.416499097998e-01 7.934194238016e-01 8.864774683779e-01 9.793730045242e-01 1.041499814583e+00 1.055851135398e+00 1.017151753885e+00 9.307386303592e-01 8.131093876751e-01 6.942190185409e-01 6.179459563122e-01 6.222530384835e-01 6.994513292163e-01 8.049483100159e-01 8.977446020715e-01 9.528954676738e-01 9.588244314593e-01 9.147563397050e-01 8.300750593020e-01 7.254160409648e-01 6.344355999958e-01 5.979089076004e-01 6.349560451195e-01 7.214896834743e-01 8.168032663234e-01 8.902702216002e-01 9.254433205274e-01 9.179351682817e-01 8.741858513858e-01 8.112199455862e-01 7.552455757069e-01 7.341947542450e-01 7.610251424072e-01 8.230498088553e-01 8.928834902381e-01 9.450207683469e-01 9.635056027640e-01 9.435672214319e-01 8.920715811789e-01 8.278003065303e-01 7.793314575508e-01 7.743191852305e-01 8.199382514582e-01 8.961108404095e-01 9.712003887100e-01 1.017872073481e+00 1.018958244791e+00 9.686193857457e-01 8.733225489509e-01 7.544646474505e-01 6.527414814223e-01 6.221498016052e-01 6.858613171977e-01 8.061228751911e-01 9.285679923642e-01 1.014569879576e+00 1.042210270094e+00 1.002861270323e+00 9.001652744857e-01 7.518722796376e-01 5.971795254572e-01 5.096112364868e-01 5.584148231413e-01 7.054131597596e-01 8.680947094176e-01 9.952719251532e-01 1.060997951693e+00 1.054876848603e+00 9.792671248544e-01 8.499585494424e-01 7.004924557109e-01 5.902048182109e-01 5.879459188543e-01 6.930245118308e-01 8.357143951494e-01 9.569013348693e-01 1.024317803273e+00 1.024423603306e+00 9.583735487886e-01 8.421818180588e-01 7.104255189805e-01 6.206831758466e-01 6.304332988293e-01 7.317207992809e-01 8.618178018072e-01 9.664980166769e-01 1.014288057128e+00 9.912291373131e-01 8.978639174499e-01 7.500613648262e-01 5.863642337515e-01 4.855910265515e-01 5.337735101828e-01 6.920436207055e-01 8.660678442017e-01 9.997770213839e-01 1.065105292619e+00 1.050343102794e+00 9.571969516790e-01 8.018320322816e-01 6.220034107205e-01 4.971173480429e-01 5.299649477551e-01 6.937697619168e-01 8.828621786818e-01 1.034007783497e+00 1.116591314724e+00 1.117949852146e+00 1.039659745040e+00 8.984151537165e-01 7.318368878232e-01 6.108816737907e-01 6.218779988143e-01 7.600038358641e-01 9.384143772434e-01 1.089945718704e+00 1.178634045866e+00 1.188304354557e+00 1.117988581775e+00 9.818093270404e-01 8.130515505591e-01 6.738727257413e-01 6.483502009523e-01 7.569867163543e-01 9.255046139127e-01 1.080448058140e+00 1.179859783840e+00 1.203788266297e+00 1.148198631218e+00 1.023622534849e+00 8.574947903229e-01 7.015668463474e-01 6.344582391297e-01 7.020982850824e-01 8.508070691270e-01 1.002719667875e+00 1.109655428823e+00 1.148056914184e+00 1.111381562440e+00 1.007732882918e+00 8.612961051200e-01 7.179742714712e-01 6.473237915096e-01 6.975167492648e-01 8.320158907087e-01 9.805553111345e-01 1.095005616685e+00 1.150696076021e+00 1.139743227094e+00 1.068342299984e+00 9.567275432354e-01 8.408136952988e-01 7.694325887462e-01 7.805144873861e-01 8.648870067996e-01 9.773015933255e-01 1.075157997409e+00 1.132820154788e+00 1.140686822186e+00 1.102908952640e+00 1.035908067383e+00 9.662312724744e-01 9.238766165430e-01 9.278143673045e-01 9.728947701293e-01 1.034649125579e+00 1.085981673624e+00 1.108500370951e+00 1.096096031085e+00 1.055241433509e+00 1.003732237794e+00 9.663070836118e-01 9.642154191336e-01 1.001730845449e+00 1.062881968559e+00 1.121990210332e+00 1.155941344074e+00 1.150594369757e+00 1.102905210922e+00 1.021981756031e+00 9.297522059090e-01 8.591045738367e-01 8.422806108170e-01 8.876683591575e-01 9.716493355178e-01 1.058110986853e+00 1.117247600578e+00 1.131516452928e+00 1.095959396506e+00 1.018238778693e+00 9.194917718520e-01 8.343035434747e-01 8.021801782393e-01 8.415527081759e-01 9.319550106875e-01 1.033655922316e+00 1.112571046911e+00 1.148256103510e+00 1.134004407190e+00 1.076467200652e+00 9.962232043110e-01 9.268159686383e-01 9.056448147462e-01 9.508197000280e-01 1.045404485579e+00 1.152528809082e+00 1.237533791638e+00 1.277157541207e+00 1.261107595266e+00 1.192192323859e+00 1.087425737286e+00 9.794719571526e-01 9.133308325423e-01 9.253015953549e-01 1.011251975380e+00 1.130457017939e+00 1.237767732988e+00 1.300598596674e+00 1.301175363270e+00 1.235674618538e+00 1.114440331367e+00 9.643995786692e-01 8.331141930287e-01 7.821590013763e-01 8.411883618753e-01 9.710584807436e-01 1.108663212835e+00 1.207619826978e+00 1.241898762425e+00 1.201957478535e+00 1.093244361040e+00 9.380702132730e-01 7.818756935842e-01 6.979338626756e-01 7.446927187373e-01 8.898282114874e-01 1.055599512412e+00 1.185113355778e+00 1.246692683051e+00 1.226665131008e+00 1.126492098765e+00 9.637912768523e-01 7.785616759455e-01 6.467916980473e-01 6.599256090125e-01 8.082693221962e-01 9.966324211182e-01 1.153472806506e+00 1.240589102338e+00 1.240486445250e+00 1.151479957231e+00 9.877272550612e-01 7.844563775510e-01 6.147891205524e-01 5.930726899776e-01 7.393475349184e-01 9.430257165996e-01 1.117830137086e+00 1.220233277425e+00 1.230327481340e+00 1.145028929990e+00 9.779177400378e-01 7.652051184573e-01 5.872317927009e-01 5.783028723450e-01 7.541578388124e-01 9.841127868252e-01 1.178229185157e+00 1.292374706226e+00 1.305546170983e+00 1.213250811238e+00 1.027107770827e+00 7.799862892946e-01 5.506195760457e-01 5.116360270576e-01 7.143678370777e-01 9.829601835523e-01 1.211037279692e+00 1.352022487327e+00 1.383781494718e+00 1.300798100190e+00 1.113527057027e+00 8.521575029786e-01 5.866981285471e-01 4.905605785064e-01 6.776628139307e-01 9.606272284083e-01 1.208664264454e+00 1.368443027627e+00 1.415118196858e+00 1.341521051355e+00 1.156540886117e+00 8.875752001887e-01 5.962125514321e-01 4.492165732319e-01 6.185816020314e-01 9.093244935371e-01 1.167515350611e+00 1.335985263549e+00 1.389112035600e+00 1.319703624397e+00 1.137305451389e+00 8.710332588110e-01 5.875509665968e-01 4.631770871451e-01 6.471418181732e-01 9.379241930432e-01 1.190862849401e+00 1.350428191491e+00 1.391585838232e+00 1.308166690288e+00 1.111903773306e+00 8.369562604229e-01 5.660179720555e-01 5.050666929738e-01 7.363404303474e-01 1.039390015472e+00 1.290767717419e+00 1.439443365748e+00 1.461362359772e+00 1.350902874355e+00 1.120226666559e+00 8.036308831841e-01 4.900087426620e-01 4.563419592226e-01 7.617825111110e-01 1.109348002429e+00 1.386592704070e+00 1.548465550332e+00 1.573268328156e+00 1.457197963828e+00 1.214922361273e+00 8.851761889799e-01 5.650585865205e-01 5.240533535586e-01 8.267706109595e-01 1.186023771453e+00 1.477001360960e+00 1.649704656960e+00 1.680891465932e+00 1.567147003270e+00 1.325395289271e+00 9.995858986655e-01 6.930526861000e-01 6.388972490466e-01 9.058518014778e-01 1.252156075198e+00 1.538908520439e+00 1.707097503581e+00 1.729516394256e+00 1.600728677340e+00 1.336098036700e+00 9.771417201548e-01 6.265048696110e-01 5.678133445506e-01 8.852140876577e-01 1.269539951606e+00 1.580627301367e+00 1.762574344607e+00 1.788717672302e+00 1.652878686297e+00 1.368090773750e+00 9.684725338344e-01 5.319222979144e-01 3.978767034154e-01 7.863754664103e-01 1.223744742545e+00 1.571831868407e+00 1.781764915742e+00 1.829174165055e+00 1.708794868561e+00 1.434440184457e+00 1.041481110448e+00 6.078377176223e-01 4.285164896867e-01 7.740831726039e-01 1.208792727832e+00 1.564038164933e+00 1.784699371079e+00 1.844776496724e+00 1.739015583785e+00 1.482907212610e+00 1.117147323904e+00 7.337103039686e-01 5.861358830366e-01 8.598008591222e-01 1.254583161416e+00 1.589776597068e+00 1.798084070362e+00 1.849158446604e+00 1.736144447934e+00 1.474349004693e+00 1.106097209657e+00 7.310013980752e-01 6.168380040034e-01 9.127669842661e-01 1.315980709179e+00 1.656346396930e+00 1.867646953393e+00 1.919009450881e+00 1.802483156667e+00 1.531359432381e+00 1.142994182387e+00 7.216356596632e-01 5.314000657960e-01 8.257613308679e-01 1.253768233677e+00 1.619421935228e+00 1.855890790745e+00 1.932240103985e+00 1.839612009434e+00 1.589228388954e+00 1.213398620222e+00 7.776283779740e-01 4.768232579137e-01 6.762277645240e-01 1.088053155495e+00 1.454163748292e+00 1.699458346079e+00 1.791986274324e+00 1.722481235053e+00 1.501741811574e+00 1.161957630658e+00 7.697493528453e-01 5.092807690843e-01 6.784347841493e-01 1.048511050001e+00 1.384322804299e+00 1.609124533136e+00 1.690873280466e+00 1.620912768996e+00 1.411131640259e+00 1.096626333413e+00 7.538981599637e-01 5.762926787140e-01 7.624240150896e-01 1.102734639615e+00 1.410675591351e+00 1.614539418012e+00 1.683244541007e+00 1.608720852948e+00 1.403096501641e+00 1.101079107630e+00 7.762507098507e-01 6.006576749838e-01 7.509961524328e-01 1.057751890276e+00 1.342053708027e+00 1.531033589737e+00 1.593961425359e+00 1.523289494951e+00 1.330998057154e+00 1.050137311268e+00 7.478085145047e-01 5.722730140980e-01 6.827079067906e-01 9.421116200229e-01 1.182426306977e+00 1.333085352962e+00 1.365736953810e+00 1.275039835436e+00 1.074995692677e+00 8.022895703893e-01 5.409793859938e-01 4.873751422318e-01 7.015249272058e-01 9.721848503143e-01 1.185923048212e+00 1.297849921328e+00 1.289859161171e+00 1.162689598027e+00 9.361148441025e-01 6.587769038759e-01 4.608596828448e-01 5.607517764073e-01 8.463668985308e-01 1.129225944305e+00 1.335454046301e+00 1.431548394622e+00 1.403919264524e+00 1.255594748485e+00 1.006887607663e+00 7.032046074691e-01 4.618969908251e-01 5.240957087358e-01 8.082956264108e-01 1.097791992669e+00 1.312333528227e+00 1.418345455074e+00 1.402752166699e+00 1.268506640659e+00 1.034235358546e+00 7.384196410390e-01 4.680226164216e-01 4.394461657033e-01 6.732477552780e-01 9.373215713493e-01 1.136355506455e+00 1.235659835073e+00 1.223210442022e+00 1.103481074350e+00 8.974678285903e-01 6.499063991353e-01 4.635725645296e-01 5.061907451385e-01 7.212217875899e-01 9.456823204968e-01 1.107649338554e+00 1.178052368971e+00 1.148853748468e+00 1.029563348741e+00 8.502718253383e-01 6.738530774453e-01 6.090371859302e-01 7.185776443919e-01 9.173165629128e-01 1.106905450296e+00 1.233693084459e+00 1.272251204507e+00 1.215919994791e+00 1.074889084870e+00 8.790594135191e-01 6.895368407197e-01 6.119436138489e-01 7.104527378322e-01 9.014758014846e-01 1.085110911494e+00 1.207438129560e+00 1.243293217229e+00 1.185777013894e+00 1.043378240158e+00 8.412761747329e-01 6.307427400383e-01 5.128742846552e-01 5.828033371677e-01 7.649264804670e-01 9.470521930033e-01 1.073894972603e+00 1.122203497717e+00 1.087030600387e+00 9.785351992501e-01 8.235395326774e-01 6.721292101052e-01 6.013110086142e-01 6.603743286338e-01 8.003761376455e-01 9.452026703261e-01 1.048366450032e+00 1.088779787515e+00 1.063067260232e+00 9.832105505530e-01 8.772402267560e-01 7.896528595415e-01 7.688602655360e-01 8.303061045509e-01 9.408606594487e-01 1.053380266412e+00 1.133560418704e+00 1.163660683997e+00 1.140503175242e+00 1.073936911771e+00 9.861922788655e-01 9.098880680421e-01 8.786110418802e-01 9.071599810663e-01 9.799370916600e-01 1.065092413712e+00 1.134029817446e+00 1.169113342820e+00 1.164024414347e+00 1.122466708917e+00 1.056538548970e+00 9.848810054148e-01 9.288540076561e-01 9.053308695251e-01 9.184647458749e-01 9.579785441527e-01 1.006463293197e+00 1.047750084491e+00 1.070904286254e+00 1.070752811220e+00 1.047143987128e+00 1.004200537201e+00 9.499167187735e-01 8.957768023078e-01 8.555382546317e-01 8.415737946603e-01 8.591260723362e-01 9.025473665470e-01 9.575728774357e-01 1.007264686359e+00 1.036790388294e+00 1.036232980063e+00 1.002281840370e+00 9.396274347563e-01 8.625412888324e-01 7.950973148353e-01 7.655263183535e-01 7.896699202785e-01 8.565799740274e-01 9.370558181237e-01 1.001626880669e+00 1.029627656040e+00 1.011521076486e+00 9.496668440668e-01 8.598758526137e-01 7.731211022664e-01 7.308443576388e-01 7.602467474859e-01 8.466941223334e-01 9.481934751777e-01 1.025536585196e+00 1.053317361506e+00 1.020761928574e+00 9.322686042821e-01 8.107513809871e-01 7.043013596727e-01 6.805976417358e-01 7.697207097869e-01 9.249031096027e-01 1.080490572457e+00 1.190081575462e+00 1.226347482784e+00 1.177401225796e+00 1.046232465974e+00 8.539578397604e-01 6.528113076761e-01 5.545329291262e-01 6.589811494705e-01 8.828040053512e-01 1.110221217728e+00 1.279587678350e+00 1.358834579061e+00 1.333087133870e+00 1.201831615491e+00 9.792751110663e-01 6.998040304779e-01 4.506772304832e-01 4.492836809065e-01 6.969580555802e-01 9.745445957484e-01 1.192144885022e+00 1.312672967553e+00 1.319025651128e+00 1.208834756425e+00 9.938974246128e-01 7.027664395524e-01 4.039415105535e-01 3.458824195018e-01 6.167033128214e-01 9.209189599484e-01 1.160836318600e+00 1.300338772540e+00 1.322418650980e+00 1.224646664281e+00 1.019140449431e+00 7.355417397078e-01 4.436388473734e-01 3.716534385956e-01 6.235458232621e-01 9.247360874248e-01 1.166705235657e+00 1.309870930326e+00 1.336046576646e+00 1.242410984639e+00 1.041255434733e+00 7.631722975966e-01 4.792011453499e-01 4.001049336705e-01 6.323141137953e-01 9.257122250102e-01 1.164820499309e+00 1.307255135740e+00 1.333970002565e+00 1.241849806087e+00 1.042953172888e+00 7.671806675018e-01 4.821138243757e-01 3.882744668655e-01 6.071918085660e-01 8.924341222008e-01 1.124551544284e+00 1.260895611504e+00 1.282677789262e+00 1.186708144613e+00 9.839744364546e-01 7.001984544321e-01 3.884885688543e-01 2.639542169137e-01 5.136733749270e-01 8.024080375426e-01 1.024668106744e+00 1.147234761173e+00 1.155744986489e+00 1.050016755328e+00 8.438832297975e-01 5.684208736835e-01 3.053466157257e-01 3.417738522239e-01 6.221936524984e-01 8.940628207176e-01 1.091953768423e+00 1.188637661730e+00 1.173242958393e+00 1.049638139553e+00 8.383709920432e-01 5.874084568933e-01 4.229119859228e-01 5.293945474234e-01 7.872376745187e-01 1.035768359321e+00 1.211656530138e+00 1.286124218725e+00 1.248418287274e+00 1.103146675087e+00 8.713847941084e-01 5.999682356544e-01 4.120972254248e-01 5.080196073153e-01 7.652108104160e-01 1.010094991394e+00 1.178707673156e+00 1.243500430898e+00 1.195104567675e+00 1.039292335846e+00 7.977202599158e-01 5.178143185183e-01 3.405287901943e-01 4.844375667754e-01 7.565524533461e-01 9.956791498383e-01 1.150367428842e+00 1.198504909330e+00 1.134970905591e+00 9.711883491379e-01 7.403586834888e-01 5.229674932587e-01 4.955788877441e-01 7.034513804782e-01 9.703335962706e-01 1.193817910173e+00 1.329049505912e+00 1.355439999512e+00 1.270082163291e+00 1.088472771116e+00 8.517277025704e-01 6.521216983913e-01 6.463802758133e-01 8.526744705657e-01 1.120558782870e+00 1.348892495531e+00 1.488639549271e+00 1.516712875710e+00 1.428470131329e+00 1.237027252387e+00 9.772438069089e-01 7.231674325004e-01 6.226554810243e-01 7.688620052204e-01 1.024120650072e+00 1.257857480651e+00 1.409325890903e+00 1.451271483798e+00 1.376687063442e+00 1.196062772718e+00 9.396937679062e-01 6.722820993000e-01 5.384640006262e-01 6.679429814650e-01 9.216786213535e-01 1.156551938720e+00 1.311481409871e+00 1.360582583038e+00 1.298459245236e+00 1.138364015439e+00 9.167898508325e-01 7.112579101707e-01 6.578276103719e-01 8.139000363714e-01 1.058865984134e+00 1.283806298604e+00 1.434015477784e+00 1.484508177171e+00 1.430520700501e+00 1.286471191018e+00 1.089988289832e+00 9.120852993803e-01 8.548199300202e-01 9.657992593725e-01 1.171451197628e+00 1.376332826804e+00 1.520426238041e+00 1.573029551347e+00 1.524439351675e+00 1.383239690470e+00 1.177773983966e+00 9.629892141563e-01 8.291390169151e-01 8.592080195292e-01 1.022001711866e+00 1.216946355881e+00 1.371149532650e+00 1.446762805073e+00 1.429334817808e+00 1.322373664948e+00 1.146547296238e+00 9.431982785786e-01 7.824354596699e-01 7.493078097056e-01 8.557837404787e-01 1.020994681008e+00 1.168769754519e+00 1.257920458795e+00 1.272349329962e+00 1.214346910244e+00 1.102642524511e+00 9.730381596884e-01 8.768052686116e-01 8.614296877148e-01 9.304345319420e-01 1.039933088727e+00 1.139829528702e+00 1.197186191271e+00 1.197970848111e+00 1.144894841195e+00 1.056413527374e+00 9.659120316816e-01 9.149806153421e-01 9.316119693972e-01 1.006717500111e+00 1.102891056167e+00 1.181471444675e+00 1.216343106427e+00 1.196138823860e+00 1.123994891070e+00 1.017975109781e+00 9.120275263378e-01 8.515974527810e-01 8.700422079119e-01 9.580074190624e-01 1.073278303606e+00 1.173568277349e+00 1.230720622024e+00 1.231298768727e+00 1.175274297000e+00 1.075821882362e+00 9.602788391150e-01 8.695993240063e-01 8.458223535660e-01 9.010370146146e-01 1.005313360112e+00 1.114835915510e+00 1.195777372230e+00 1.229012433080e+00 1.208767198865e+00 1.141381105805e+00 1.045042967756e+00 9.492455825515e-01 8.895554892100e-01 8.907946926826e-01 9.476383448075e-01 1.029419386046e+00 1.102412742384e+00 1.142946591355e+00 1.139986228572e+00 1.094581858802e+00 1.019278830994e+00 9.373401484634e-01 8.787749880469e-01 8.679759860084e-01 9.067167234537e-01 9.724373440779e-01 1.034708686499e+00 1.069459480984e+00 1.063865952043e+00 1.017335816493e+00 9.420049948122e-01 8.631680951489e-01 8.155303760559e-01 8.267477517873e-01 8.946841238463e-01 9.890527539022e-01 1.074063786966e+00 1.122746546940e+00 1.120229807345e+00 1.064049860254e+00 9.650379304234e-01 8.541304761368e-01
 7.988901942569e-01 7.659193211901e-01 7.332972329779e-01 7.105762000944e-01 7.058156947319e-01 7.205765540416e-01 7.453774176401e-01 7.691481076585e-01 7.704678989924e-01 7.404422662137e-01 6.850176997283e-01 6.191606047008e-01 5.639516497436e-01 5.383964705929e-01 5.465752983033e-01 5.744990073539e-01 6.027175731753e-01 6.184570999654e-01 6.194039837654e-01 6.125190219349e-01 6.098201581510e-01 6.210936697697e-01 6.467776187246e-01 6.772561160035e-01 6.988416647535e-01 7.005547259149e-01 6.782245916434e-01 6.364844534511e-01 5.890734556049e-01 5.560219269508e-01 5.538679750180e-01 5.825714462611e-01 6.251438551340e-01 6.605983624314e-01 6.742153306236e-01 6.610211527360e-01 6.263128575160e-01 5.848486045513e-01 5.569181032521e-01 5.576119145752e-01 5.847484030104e-01 6.202713734408e-01 6.432634591223e-01 6.395394410237e-01 6.052233513263e-01 5.481688465592e-01 4.890439583435e-01 4.580829153046e-01 4.799677378617e-01 5.487632520278e-01 6.312700439791e-01 6.992725107642e-01 7.185307155997e-01 6.757346491316e-01 5.812324303428e-01 4.645584739888e-01 3.855267015878e-01 4.110380956417e-01 5.182734543948e-01 6.345412123393e-01 7.148351478353e-01 7.397550339520e-01 7.075853311285e-01 6.332612949457e-01 5.509170322870e-01 5.116953327607e-01 5.493484777022e-01 6.392649322167e-01 7.309813545066e-01 7.878182967539e-01 7.923277921325e-01 7.441593811010e-01 6.602234841930e-01 5.770454530926e-01 5.453079952987e-01 5.914645679052e-01 6.853743349932e-01 7.778271659494e-01 8.349679210409e-01 8.422237160891e-01 8.023600685680e-01 7.350724296376e-01 6.757898041145e-01 6.632223011027e-01 7.090582060624e-01 7.857203047288e-01 8.531893734587e-01 8.821249779490e-01 8.597053474750e-01 7.902189841779e-01 6.965362781645e-01 6.212398801719e-01 6.131585614479e-01 6.876213909600e-01 8.058036658674e-01 9.186650976181e-01 9.925989774372e-01 1.000145341429e+00 9.199319364771e-01 7.714390980420e-01 6.030181608543e-01 5.130832077349e-01 5.878853621921e-01 7.599628019418e-01 9.252689329798e-01 1.027915974651e+00 1.044350682570e+00 9.733615190018e-01 8.353953317599e-01 6.789952732281e-01 5.898242001870e-01 6.401888593812e-01 7.847611521049e-01 9.320253437607e-01 1.025694376189e+00 1.042107819009e+00 9.818191013936e-01 8.686677121441e-01 7.533474901820e-01 7.075548259665e-01 7.704238096301e-01 9.001055786255e-01 1.028384970776e+00 1.109865126449e+00 1.126149582385e+00 1.082403742608e+00 1.006063296298e+00 9.431618130056e-01 9.395947935395e-01 1.005608353055e+00 1.106638968839e+00 1.195153942719e+00 1.237105039997e+00 1.219557852399e+00 1.151758973950e+00 1.064969405551e+00 1.006550657535e+00 1.018869579981e+00 1.118357740466e+00 1.241533449073e+00 1.360932967899e+00 1.441708081505e+00 1.462208814390e+00 1.416705544047e+00 1.314956212339e+00 1.182775291241e+00 1.061755150997e+00 9.994291984184e-01 1.009628866201e+00 1.091321230288e+00 1.178357733124e+00 1.223775016225e+00 1.207581107658e+00 1.133431406637e+00 1.027947414423e+00 9.376806863504e-01 9.114461783110e-01 9.618271523034e-01 1.051780548770e+00 1.130022179580e+00 1.161009114948e+00 1.132571095091e+00 1.056346562215e+00 9.676615620799e-01 9.183143696380e-01 9.467156102151e-01 1.041364319783e+00 1.153159678503e+00 1.234165704112e+00 1.255585208132e+00 1.210538515727e+00 1.114562914558e+00 1.006388690165e+00 9.418934373040e-01 9.634945041333e-01 1.059479428878e+00 1.176972392389e+00 1.265014360783e+00 1.293320590873e+00 1.253685689299e+00 1.159036083767e+00 1.042619426573e+00 9.532773366053e-01 9.339904059398e-01 9.860771736708e-01 1.067755025829e+00 1.131127036883e+00 1.146326077077e+00 1.106148217728e+00 1.025411760778e+00 9.389332730124e-01 8.920620099126e-01 9.127228750454e-01 9.853822953305e-01 1.066279292901e+00 1.115571611799e+00 1.111540326459e+00 1.053019656095e+00 9.594917488473e-01 8.700862160384e-01 8.325287963913e-01 8.699155142364e-01 9.573456238582e-01 1.047520668874e+00 1.103125849859e+00 1.106581138544e+00 1.060139429718e+00 9.842995360468e-01 9.140570667934e-01 8.857371520265e-01 9.123225451920e-01 9.721223318918e-01 1.028399713940e+00 1.052642036705e+00 1.033979437060e+00 9.807631345388e-01 9.189375074944e-01 8.841192531983e-01 9.007745846577e-01 9.614363352276e-01 1.033351627743e+00 1.082367544341e+00 1.087611847410e+00 1.046015415333e+00 9.732385098452e-01 9.021966947715e-01 8.725305167991e-01 9.043714990232e-01 9.794760753396e-01 1.058229333397e+00 1.107725745268e+00 1.128409799724e+00 1.118003906254e+00 1.081136757623e+00 1.029686534306e+00 9.817547926848e-01 9.558378715426e-01 9.606803933032e-01 9.598406084619e-01 9.799982819280e-01 9.744305495398e-01 9.391351295586e-01 8.829891923282e-01 8.263809016432e-01 7.950032617109e-01 8.045198172387e-01 8.470859201584e-01 8.969372775653e-01 9.274356089227e-01 9.221487183008e-01 8.790906246311e-01 8.121662871283e-01 7.506217860284e-01 7.297778007550e-01 7.661008804858e-01 8.406194514834e-01 9.162552236545e-01 9.612619135406e-01 9.579783701565e-01 9.042944445323e-01 8.142604333123e-01 7.191962870094e-01 6.632200177309e-01 6.773140060321e-01 7.466785786143e-01 8.266824082447e-01 8.786447322137e-01 8.818985662654e-01 8.335743891329e-01 7.480761459355e-01 6.578523913465e-01 6.083558832333e-01 6.292667010217e-01 7.014624737672e-01 7.788316735395e-01 8.244388347191e-01 8.201336871811e-01 7.655597931574e-01 6.780440244820e-01 5.937545521345e-01 5.603284994954e-01 6.002210193100e-01 6.833664478081e-01 7.623785207753e-01 8.047599065426e-01 7.972715965390e-01 7.443434547540e-01 6.680547390734e-01 6.068657954369e-01 5.999703454062e-01 6.517335840099e-01 7.262525793982e-01 7.820291514555e-01 7.926705463067e-01 7.497423159676e-01 6.634298094716e-01 5.660239738166e-01 5.133355496969e-01 5.497274388916e-01 6.504888258240e-01 7.558254097027e-01 8.215438274814e-01 8.247806864644e-01 7.603493809784e-01 6.406207196307e-01 5.012277019252e-01 4.150895907174e-01 4.560009974501e-01 5.809660822831e-01 7.029683166656e-01 7.723111498826e-01 7.671283668443e-01 6.846486988227e-01 5.419820202172e-01 3.910921992225e-01 3.557335280332e-01 4.954576900504e-01 6.880610624784e-01 8.487231365305e-01 9.393296966238e-01 9.434918186857e-01 8.616576585036e-01 7.128096727541e-01 5.456810540039e-01 4.624202503631e-01 5.494700616000e-01 7.265222132486e-01 8.897473358279e-01 9.865204832706e-01 9.943082904641e-01 9.114914871030e-01 7.580608370006e-01 5.860236279919e-01 5.012054779391e-01 5.900576740714e-01 7.712845567216e-01 9.373052710770e-01 1.031884962809e+00 1.030138626713e+00 9.288413050399e-01 7.464324261938e-01 5.349460781443e-01 4.244640407704e-01 5.442375261945e-01 7.673473843382e-01 9.635542054642e-01 1.076942347586e+00 1.083506551682e+00 9.800649583092e-01 7.839443399563e-01 5.429336498609e-01 3.881485336974e-01 5.027381928988e-01 7.473199390545e-01 9.646016612244e-01 1.095099991726e+00 1.114613197072e+00 1.020900590559e+00 8.341129939346e-01 6.083528075821e-01 4.742431253504e-01 5.821933546418e-01 8.185730270583e-01 1.039948529850e+00 1.199944684530e+00 1.275092024548e+00 1.254155119112e+00 1.140352500148e+00 9.530772876584e-01 7.362920846964e-01 5.832129900367e-01 6.191392573676e-01 8.071260314438e-01 1.023723440354e+00 1.188548081487e+00 1.242411851870e+00 1.171870550017e+00 9.889994856590e-01 7.365597733837e-01 5.232191452546e-01 5.520108470646e-01 7.935233388731e-01 1.050918780115e+00 1.229351698322e+00 1.288375008325e+00 1.214969866668e+00 1.018921116291e+00 7.359889716343e-01 4.578907268553e-01 4.355115827134e-01 6.963925314548e-01 9.762758637954e-01 1.171465427693e+00 1.243047940002e+00 1.179324151651e+00 9.915620121186e-01 7.186404571069e-01 4.623731194027e-01 4.715227407537e-01 7.368811513967e-01 1.014269437819e+00 1.205166527909e+00 1.269967001086e+00 1.195570055900e+00 9.989561783709e-01 7.082228633630e-01 3.928159481163e-01 3.257428365439e-01 6.139086089564e-01 9.202910123818e-01 1.144098568978e+00 1.248530029314e+00 1.218813435416e+00 1.058579486213e+00 7.906271628372e-01 4.682613547189e-01 2.927941618562e-01 5.371436629154e-01 8.625076090986e-01 1.120756634497e+00 1.265911893498e+00 1.277443089969e+00 1.153746643389e+00 9.125539295960e-01 5.980714780598e-01 3.450917730912e-01 4.782970921510e-01 8.044788147982e-01 1.095152309039e+00 1.284484203776e+00 1.343506049779e+00 1.263667273970e+00 1.055180165309e+00 7.490839432295e-01 4.194274192433e-01 3.486592110868e-01 6.475871487913e-01 9.692933474688e-01 1.207371774652e+00 1.323705779474e+00 1.303412608736e+00 1.150563354314e+00 8.889034546784e-01 5.713855601714e-01 3.570011342160e-01 5.201843186182e-01 8.274083786459e-01 1.087415616094e+00 1.242563229981e+00 1.269416967879e+00 1.164785290765e+00 9.428918170181e-01 6.428901491476e-01 3.594275400715e-01 3.841305868144e-01 6.703913599787e-01 9.540885500611e-01 1.160526937997e+00 1.260314746582e+00 1.241992845031e+00 1.108639802542e+00 8.779601997430e-01 5.870942088867e-01 3.357352987656e-01 4.000739173616e-01 6.805677491637e-01 9.489185544144e-01 1.140291238814e+00 1.227829592614e+00 1.201382055405e+00 1.064761579399e+00 8.359514724460e-01 5.526080116379e-01 3.197698972088e-01 4.047313653585e-01 6.800975870222e-01 9.386196131540e-01 1.121664981371e+00 1.204583008959e+00 1.178607731436e+00 1.048586004044e+00 8.333579637855e-01 5.716433227432e-01 3.611973550684e-01 4.124802011692e-01 6.466208337330e-01 8.761114704032e-01 1.037321300998e+00 1.105226605705e+00 1.072135277426e+00 9.446689992564e-01 7.449134349927e-01 5.204390038867e-01 3.871374055094e-01 4.838333200726e-01 6.946811479451e-01 8.881188831476e-01 1.011898651596e+00 1.043706415212e+00 9.775912384280e-01 8.217913706058e-01 6.010374814681e-01 3.765253807008e-01 3.304341111853e-01 5.310102544164e-01 7.722726286891e-01 9.647345110755e-01 1.073665622824e+00 1.082838983528e+00 9.892524091911e-01 8.027436760725e-01 5.484715441556e-01 2.931380173310e-01 3.015143939071e-01 5.685855301555e-01 8.380050087838e-01 1.043163033531e+00 1.155691136916e+00 1.161716972457e+00 1.059801260939e+00 8.613952561651e-01 5.942810818247e-01 3.314717171050e-01 3.361005186894e-01 6.094678139293e-01 8.930198230714e-01 1.112734105143e+00 1.237877379230e+00 1.253567742660e+00 1.157981182819e+00 9.625966252750e-01 6.951255686515e-01 4.203124166623e-01 3.489071489136e-01 5.820632477522e-01 8.636419017513e-01 1.090666078270e+00 1.225863028413e+00 1.252188796295e+00 1.167129679855e+00 9.825773596343e-01 7.286733329614e-01 4.762766323875e-01 4.146801447765e-01 6.247404969855e-01 8.950159553250e-01 1.117521164243e+00 1.250077070002e+00 1.273382441895e+00 1.183930504798e+00 9.939329157946e-01 7.367329053301e-01 4.966603955736e-01 4.786599459878e-01 7.200473075214e-01 1.014111822283e+00 1.259901605271e+00 1.414262290710e+00 1.455889234375e+00 1.379068928537e+00 1.193347562923e+00 9.265470929885e-01 6.410951340067e-01 4.973279358824e-01 6.579922605049e-01 9.535050798664e-01 1.230375577571e+00 1.428031530384e+00 1.518646479770e+00 1.492411425548e+00 1.355018912451e+00 1.128578634880e+00 8.579488674311e-01 6.349918375701e-01 6.127522062505e-01 8.001566604942e-01 1.039436616519e+00 1.233048648456e+00 1.338729903507e+00 1.340321251748e+00 1.239636968185e+00 1.055534401393e+00 8.286110539073e-01 6.382525676200e-01 6.065011042735e-01 7.516252491141e-01 9.513978400388e-01 1.114898627731e+00 1.199306535510e+00 1.187610852117e+00 1.080830823942e+00 8.975338807060e-01 6.810959087236e-01 5.259606690625e-01 5.633915397829e-01 7.560570326124e-01 9.706243294807e-01 1.134308090471e+00 1.213587473856e+00 1.195333129562e+00 1.082319253213e+00 8.942559270461e-01 6.765394610179e-01 5.290224098028e-01 5.831125593011e-01 7.895436210911e-01 1.015815585075e+00 1.191910767277e+00 1.285270912415e+00 1.282958052064e+00 1.187396843242e+00 1.016855995852e+00 8.107542983769e-01 6.447929570613e-01 6.262249372776e-01 7.663147972101e-01 9.599939870141e-01 1.125714571139e+00 1.223280234700e+00 1.236478151326e+00 1.166099417750e+00 1.028754274635e+00 8.595038725267e-01 7.177263288659e-01 6.768430088982e-01 7.548647090786e-01 8.867096906312e-01 1.002694738726e+00 1.062648761793e+00 1.050176253830e+00 9.673386685437e-01 8.343293048037e-01 6.943384564552e-01 6.174176253023e-01 6.587378771341e-01 7.855007741279e-01 9.232323468147e-01 1.019029926153e+00 1.044723436834e+00 9.899661426644e-01 8.597803612134e-01 6.768896553933e-01 4.958443031602e-01 4.338420340952e-01 5.600209520462e-01 7.616554904200e-01 9.434637456597e-01 1.061609032929e+00 1.095388896423e+00 1.038701440793e+00 8.988133793000e-01 6.989242094591e-01 4.924019517836e-01 4.064043943242e-01 5.379559682401e-01 7.565052882879e-01 9.545094048437e-01 1.086983973762e+00 1.133423517651e+00 1.088128389216e+00 9.588458054525e-01 7.690398282144e-01 5.689406495368e-01 4.647574482255e-01 5.540147148399e-01 7.482101511969e-01 9.365453659320e-01 1.066618550623e+00 1.114726857525e+00 1.073485157740e+00 9.491199306037e-01 7.626885152981e-01 5.589090399372e-01 4.351647143173e-01 5.021873713279e-01 6.851737192638e-01 8.672026444919e-01 9.939062591207e-01 1.041556930150e+00 1.002853223222e+00 8.838218646724e-01 7.049232862380e-01 5.102760222009e-01 3.988749628417e-01 4.773332043373e-01 6.604752601631e-01 8.375241960966e-01 9.596169199570e-01 1.005684672615e+00 9.700693747822e-01 8.602724299644e-01 6.988705741552e-01 5.331709237192e-01 4.541328674660e-01 5.326974284983e-01 6.977000007945e-01 8.591605113796e-01 9.715204410102e-01 1.014280423973e+00 9.821521253293e-01 8.829124127923e-01 7.388347324936e-01 5.932461819804e-01 5.179791182999e-01 5.673767330335e-01 6.982322993192e-01 8.360449841438e-01 9.356971618214e-01 9.760737505729e-01 9.516601807831e-01 8.697869793049e-01 7.508904863419e-01 6.312275577514e-01 5.623860746496e-01 5.813420340856e-01 6.658061827473e-01 7.626850792589e-01 8.328785843291e-01 8.572128626589e-01 8.318556801882e-01 7.659810451117e-01 6.814874328768e-01 6.120648184801e-01 5.923259876211e-01 6.307836263374e-01 7.010610121774e-01 7.680173296222e-01 8.073631409469e-01 8.087433450698e-01 7.745288811835e-01 7.190333627072e-01 6.670411700994e-01 6.464777284392e-01 6.713627406063e-01 7.299244883718e-01 7.958260722008e-01 8.454612021539e-01 8.652274934917e-01 8.527157679038e-01 8.161329086346e-01 7.727694699996e-01 7.444307970302e-01 7.470103417849e-01 7.797182947675e-01 8.258783387741e-01 8.642678963101e-01 8.789867472895e-01 8.635410244961e-01 8.220191028348e-01 7.689925940381e-01 7.267845836672e-01 7.165528477083e-01 7.439854931316e-01 7.941268818900e-01 8.424512092991e-01 8.676310518236e-01 8.574737306677e-01 8.106664599304e-01 7.377626936573e-01 6.621640550070e-01 6.171046906908e-01 6.282548117350e-01 6.894545209020e-01 7.685838946601e-01 8.329593466008e-01 8.610673075906e-01 8.438307117755e-01 7.845048447236e-01 6.998248684763e-01 6.221293500150e-01 5.938072146513e-01 6.374316958215e-01 7.306519442433e-01 8.313187630422e-01 9.059306024652e-01 9.350463938933e-01 9.119051022880e-01 8.419048254391e-01 7.437084172677e-01 6.516824154910e-01 6.115001399204e-01 6.496066540767e-01 7.436078620007e-01 8.485831054193e-01 9.295492283006e-01 9.672823563400e-01 9.560462539003e-01 9.021965232566e-01 8.237555010617e-01 7.493435192001e-01 7.111063712054e-01 7.257103266699e-01 7.798327933903e-01 8.426716664950e-01 8.868410505163e-01 8.971794739310e-01 8.717110846459e-01 8.211831999714e-01 7.676174839537e-01 7.382838492011e-01 7.510818626391e-01 8.000974723471e-01 8.605377408220e-01 9.054507210969e-01 9.160924172252e-01 8.850856172905e-01 8.172216014335e-01 7.303629648296e-01 6.556346846644e-01 6.285638596404e-01 6.629585875745e-01 7.356634964643e-01 8.091511628120e-01 8.544551957917e-01 8.566156942984e-01 8.144135819174e-01 7.404967353400e-01 6.624116859614e-01 6.190844388352e-01 6.386259810649e-01 7.098797885521e-01 7.942994940633e-01 8.560278839580e-01 8.731318979488e-01 8.383208091691e-01 7.596396834759e-01 6.639411703263e-01 6.002069118276e-01 6.198234843744e-01 7.221550989425e-01 8.566312861586e-01 9.734180522556e-01 1.039956205705e+00 1.039039355939e+00 9.671273633608e-01 8.353056406778e-01 6.748672366869e-01 5.510986907282e-01 5.541793625272e-01 6.876246657293e-01 8.631821703727e-01 1.012171537229e+00 1.097804502246e+00 1.102648174782e+00 1.023985454215e+00 8.737018798525e-01 6.829687108993e-01 5.192131509925e-01 4.962574683402e-01 6.343259665286e-01 8.202244017509e-01 9.727611592687e-01 1.053246992153e+00 1.044779806624e+00 9.460181932772e-01 7.709530957890e-01 5.557063649746e-01 3.925362130979e-01 4.421820492565e-01 6.480717973792e-01 8.596983336413e-01 1.011438678866e+00 1.073582109395e+00 1.033692720698e+00 8.934820283472e-01 6.696304337048e-01 4.050339829452e-01 2.677944433694e-01 4.758872227784e-01 7.656342169752e-01 1.011836803647e+00 1.172340540197e+00 1.224626315902e+00 1.159712593412e+00 9.821488885967e-01 7.116500660336e-01 3.961599007740e-01 2.637964935404e-01 5.502178380454e-01 8.900810576848e-01 1.170904924240e+00 1.352580175417e+00 1.412485872399e+00 1.341810932511e+00 1.145726045381e+00 8.440878361418e-01 4.776241872035e-01 2.224343911710e-01 5.043333397367e-01 8.809048386768e-01 1.193876308416e+00 1.400255839408e+00 1.476219218338e+00 1.412494248482e+00 1.214316160863e+00 9.013976842064e-01 5.098210032613e-01 1.669935745756e-01 4.538957565941e-01 8.522500505960e-01 1.178033665679e+00 1.390166254246e+00 1.464919618647e+00 1.393176371386e+00 1.180691363840e+00 8.478353376989e-01 4.300643016805e-01 1.170064265448e-01 5.388175165202e-01 9.630861815966e-01 1.302013275571e+00 1.518703051961e+00 1.589757279159e+00 1.506319412352e+00 1.274920009125e+00 9.173519511543e-01 4.718759315321e-01 1.365664373460e-01 5.719592370544e-01 1.026197928169e+00 1.393247459608e+00 1.633914993166e+00 1.723698039918e+00 1.653402193131e+00 1.430077105541e+00 1.077363855831e+00 6.392921357743e-01 2.580917313384e-01 5.066156268988e-01 9.485298138250e-01 1.321185633376e+00 1.571051501828e+00 1.670411712065e+00 1.608818019910e+00 1.392711209811e+00 1.045059362810e+00 6.070682588442e-01 2.055145750628e-01 4.819023679946e-01 9.260543505117e-01 1.291958269156e+00 1.531854089443e+00 1.619472333711e+00 1.545217813693e+00 1.316200664942e+00 9.557168680615e-01 5.036607782724e-01 1.292465412395e-01 5.503758092113e-01 1.004493097456e+00 1.366157182802e+00 1.595096163412e+00 1.666892698695e+00 1.573242775935e+00 1.322620916720e+00 9.401823813058e-01 4.706099028815e-01 1.795413219353e-01 6.391076703865e-01 1.107143024498e+00 1.479076206615e+00 1.713717473943e+00 1.786385056518e+00 1.689017284598e+00 1.430989617109e+00 1.039663391696e+00 5.675990722237e-01 2.588934501150e-01 6.512626817054e-01 1.128198114990e+00 1.518852717076e+00 1.774418645840e+00 1.867988676803e+00 1.790405903586e+00 1.550276113290e+00 1.174084482035e+00 7.103856530265e-01 3.059721385043e-01 5.290375334553e-01 9.864076240500e-01 1.376561030051e+00 1.639362576666e+00 1.745951921454e+00 1.686314386278e+00 1.468193980396e+00 1.116566862713e+00 6.758613703362e-01 2.684171001356e-01 4.659714206715e-01 9.004911019052e-01 1.265672319840e+00 1.506306508871e+00 1.595830807878e+00 1.525688967661e+00 1.304684146452e+00 9.591332144851e-01 5.394616328933e-01 2.527977429428e-01 5.734033072941e-01 9.916135245481e-01 1.331749488907e+00 1.547235786086e+00 1.614427824660e+00 1.527320113801e+00 1.297803943568e+00 9.580543979107e-01 5.788465208297e-01 4.062851054107e-01 6.899200035376e-01 1.071963265098e+00 1.387736595236e+00 1.583820941661e+00 1.635815435583e+00 1.538979268964e+00 1.307740425705e+00 9.794815700610e-01 6.384417542347e-01 5.159613291466e-01 7.647573406243e-01 1.110460029341e+00 1.397265008255e+00 1.567477513291e+00 1.595579451514e+00 1.476590965225e+00 1.224183116742e+00 8.728299983933e-01 5.019524805662e-01 4.030647767206e-01 7.235226410028e-01 1.091148596350e+00 1.378887900238e+00 1.541782062770e+00 1.559181823961e+00 1.428284277209e+00 1.163020111671e+00 7.945451004997e-01 3.877512563895e-01 3.000216786123e-01 6.837508138189e-01 1.063676495289e+00 1.349468240209e+00 1.506005951972e+00 1.516485084761e+00 1.380344187334e+00 1.113154113223e+00 7.479322668951e-01 3.582463369213e-01 3.321446025477e-01 7.134657804162e-01 1.080282459883e+00 1.351782435722e+00 1.494507392374e+00 1.492938294802e+00 1.347630124029e+00 1.075233764515e+00 7.105574175932e-01 3.381710101304e-01 3.681245272689e-01 7.486825538928e-01 1.107485522071e+00 1.370655129902e+00 1.506102186722e+00 1.499315016032e+00 1.351529470563e+00 1.079574985817e+00 7.174897481756e-01 3.432707079810e-01 3.443523478371e-01 7.128788627734e-01 1.063293787983e+00 1.320591112034e+00 1.453974824781e+00 1.450218647152e+00 1.311730367256e+00 1.056756669625e+00 7.226803128707e-01 3.986431278435e-01 3.931410952522e-01 7.044246134871e-01 1.018840542843e+00 1.249117054031e+00 1.362248442248e+00 1.345228215189e+00 1.201150497686e+00 9.492465083679e-01 6.303175772632e-01 3.567673931703e-01 4.407625835204e-01 7.548914323467e-01 1.051871737803e+00 1.263144578882e+00 1.359741761306e+00 1.330711089917e+00 1.180547978891e+00 9.296205124474e-01 6.208715374467e-01 3.722955122981e-01 4.623084135342e-01 7.597265443520e-01 1.042295245626e+00 1.243517997535e+00 1.335989838610e+00 1.310675992762e+00 1.174496904372e+00 9.517739586234e-01 6.937447553941e-01 5.155543479486e-01 5.785099320889e-01 8.072666651244e-01 1.041997832794e+00 1.209983573760e+00 1.280529813533e+00 1.244192939509e+00 1.108731836908e+00 9.004725485616e-01 6.748459776748e-01 5.451094879341e-01 6.245387947860e-01 8.300838131597e-01 1.034294098810e+00 1.174310627878e+00 1.222850879302e+00 1.172993410100e+00 1.035174253674e+00 8.397735595982e-01 6.494317351175e-01 5.753661960312e-01 6.819369879189e-01 8.755818256436e-01 1.055418347483e+00 1.170109920513e+00 1.197558516218e+00 1.135132420069e+00 9.986476994112e-01 8.272990117367e-01 6.949815562454e-01 6.945126088316e-01 8.320958189767e-01 1.019538246608e+00 1.181174785246e+00 1.275369747389e+00 1.283855612070e+00 1.206673684222e+00 1.062279339649e+00 8.924714970083e-01 7.700360131869e-01 7.749281820502e-01 9.054351558863e-01 1.081101999476e+00 1.230538884299e+00 1.312624006199e+00 1.308892167628e+00 1.219088498043e+00 1.061176729793e+00 8.765470443348e-01 7.402673633105e-01 7.405573683601e-01 8.771084890194e-01 1.061260189745e+00 1.217471718571e+00 1.303399234243e+00 1.299424082918e+00 1.203174926870e+00 1.028999405926e+00 8.131165756609e-01 6.320756201775e-01 6.097343820944e-01 7.701040920824e-01 9.949712515803e-01 1.194398373511e+00 1.323940905976e+00 1.362773021290e+00 1.305922969987e+00 1.162705343256e+00 9.586907891440e-01 7.447979119998e-01 6.168201332921e-01 6.717968838518e-01 8.595360794843e-01 1.069226106716e+00 1.236826538017e+00 1.332131155754e+00 1.343883595523e+00 1.275032578196e+00 1.142028583366e+00 9.767893164347e-01 8.307598093893e-01 7.689307426429e-01 8.226339417841e-01 9.507294905934e-01 1.089277872237e+00 1.194379147787e+00 1.243932738382e+00 1.232043860245e+00 1.165945694463e+00 1.065139424548e+00 9.607766556930e-01 8.911695095424e-01 8.851215996199e-01 9.398059651894e-01 1.023726143939e+00 1.100925390574e+00 1.145750328148e+00 1.145451968503e+00 1.099206977119e+00 1.017420126157e+00 9.217461401702e-01 8.436161647549e-01 8.150099066931e-01 8.478591173116e-01 9.231515385972e-01 1.007040372230e+00 1.069730318834e+00 1.091972448507e+00 1.065232380426e+00 9.911643247180e-01 8.821538623456e-01 7.633893784696e-01 6.746015965277e-01 6.580498988886e-01 7.214997535463e-01 8.282592253508e-01 9.338225510198e-01 1.007122903190e+00 1.030987433347e+00 9.997016259743e-01 9.182457278266e-01 8.035031438303e-01 6.876542975792e-01 6.192179149826e-01 6.386998398161e-01 7.337546723199e-01 8.548242792556e-01 9.591689601682e-01 1.021448201621e+00 1.030656620971e+00 9.881311902448e-01 9.076471554542e-01 8.166401696508e-01 7.546001192972e-01 7.567499782961e-01 8.244834148572e-01 9.242005118101e-01 1.016337857462e+00 1.072779688609e+00 1.079428630352e+00 1.035730547161e+00 9.549986532063e-01 8.653569697507e-01 8.070355456670e-01 8.141535836228e-01 8.854890503095e-01 9.853617171489e-01 1.072408543285e+00 1.116523086261e+00 1.101685729590e+00 1.025811575761e+00 9.018667352653e-01 7.620402454514e-01 6.635067238724e-01 6.686520610552e-01 7.765647269834e-01 9.238388357241e-01 1.051513912549e+00 1.123610916204e+00 1.122006462078e+00 1.042897029726e+00 8.967964949696e-01 7.129501380926e-01 5.546907607958e-01 5.279760290532e-01 6.611931417325e-01 8.547965968308e-01 1.028098452183e+00 1.140429424249e+00 1.172609819449e+00 1.120230079961e+00 9.927981404869e-01 8.165755251305e-01 6.445249743005e-01 5.679467582704e-01 6.478009289008e-01 8.167176830509e-01 9.845485346490e-01 1.100828624291e+00 1.141852552112e+00 1.101319616354e+00 9.882903150979e-01 8.294244216740e-01 6.768603188213e-01 6.119330875806e-01 6.824969571557e-01 8.316277381991e-01 9.786174340527e-01 1.073847534764e+00 1.092733673575e+00 1.028161137040e+00 8.886994842241e-01 7.021917031236e-01 5.318152426517e-01 4.946183237476e-01 6.321627941743e-01 8.334069258932e-01 1.010337891189e+00 1.120176146434e+00 1.142658584491e+00 1.072737156740e+00 9.197349471595e-01 7.112307018645e-01 5.114432994003e-01 4.591983775541e-01 6.168177010177e-01 8.454035465180e-01 1.046531893751e+00 1.176706873727e+00 1.215714518138e+00 1.158701759112e+00 1.015482004482e+00 8.142424711119e-01 6.160360234300e-01 5.401429585814e-01 6.621717608758e-01 8.780451423475e-01 1.082012931690e+00 1.222014356902e+00 1.273508988874e+00 1.229098685343e+00 1.096638109169e+00 9.016211857756e-01 6.976207354110e-01 5.872109967282e-01 6.629195968467e-01 8.571745016157e-01 1.058573727567e+00 1.205699888300e+00 1.269262167717e+00 1.238940250984e+00 1.119919436714e+00 9.339932913777e-01 7.271801856648e-01 5.888919169541e-01 6.229279500641e-01 7.940372756314e-01 9.888125748729e-01 1.138369019762e+00 1.209879224132e+00 1.190988375519e+00 1.085213268277e+00 9.125837947325e-01 7.168524331493e-01 5.837410958254e-01 6.153645070322e-01 7.838789581870e-01 9.809245038113e-01 1.138371744225e+00 1.223204132677e+00 1.222533323719e+00 1.139067589851e+00 9.913717173346e-01 8.187185735805e-01 6.903939885173e-01 6.877564170314e-01 8.124491963672e-01 9.845511524395e-01 1.135820256498e+00 1.229190917637e+00 1.249184883560e+00 1.196779531817e+00 1.088499208339e+00 9.578407191170e-01 8.555974816216e-01 8.335646848337e-01 9.016972843594e-01 1.017139663394e+00 1.126943110037e+00 1.195174124216e+00 1.205204383111e+00 1.157465791310e+00 1.068551698025e+00 9.711198585062e-01 9.091158847801e-01 9.168185033273e-01 9.901180995632e-01 1.090539108993e+00 1.175348898068e+00 1.214673583011e+00 1.194336323211e+00 1.115601994032e+00 9.959639350942e-01 8.715311897399e-01 7.956355847495e-01 8.120949312713e-01 9.105563024831e-01 1.038224091358e+00 1.145023814576e+00 1.199364212751e+00 1.186876132818e+00 1.108588718796e+00 9.815826247824e-01 8.425777139126e-01 7.506288460391e-01 7.622399330197e-01 8.716689677058e-01 1.018696680939e+00 1.147205237537e+00 1.223186385270e+00 1.231473052487e+00 1.173053579960e+00 1.065561621231e+00 9.458090987786e-01 8.692174127863e-01 8.853934721269e-01 9.914357320761e-01 1.136221932934e+00 1.266139530841e+00 1.345028739286e+00 1.354552305524e+00 1.292411486549e+00 1.172751541919e+00 1.028878856033e+00 9.156942526457e-01 8.942647614135e-01 9.802190881544e-01 1.125197404826e+00 1.266609933112e+00 1.359675414792e+00 1.379633893994e+00 1.318821722982e+00 1.185891416673e+00 1.008340418642e+00 8.396998385415e-01 7.611713598957e-01 8.253111686872e-01 9.844410743467e-01 1.154766521456e+00 1.278731247768e+00 1.325451781907e+00 1.283268039263e+00 1.157202249675e+00 9.709345174862e-01 7.759582851703e-01 6.668212810688e-01 7.299205380199e-01 9.162436239650e-01 1.120939393762e+00 1.277701753030e+00 1.352169977417e+00 1.329845005021e+00 1.212404324822e+00 1.018673370356e+00 7.920737027605e-01 6.233170342996e-01 6.399225919354e-01 8.270135528502e-01 1.054523085201e+00 1.239405734802e+00 1.341154148215e+00 1.341868614237e+00 1.240417714455e+00 1.052430258786e+00 8.161189954793e-01 6.143152088664e-01 5.905899664404e-01 7.683683400931e-01 1.005221621321e+00 1.203840455304e+00 1.318591643680e+00 1.329120725650e+00 1.232815856974e+00 1.044635287655e+00 8.035198260293e-01 5.982201459846e-01 5.883464892286e-01 7.908253894130e-01 1.048407587242e+00 1.262473081308e+00 1.386758494820e+00 1.399525379019e+00 1.296405661331e+00 1.089806610794e+00 8.139280827482e-01 5.519306689183e-01 5.053523546012e-01 7.369221790915e-01 1.034296562335e+00 1.282894972213e+00 1.434990152055e+00 1.467970560572e+00 1.376374475564e+00 1.171170417450e+00 8.832138908987e-01 5.841649636733e-01 4.711506442462e-01 6.863515564751e-01 9.998341475126e-01 1.270147805458e+00 1.443556159139e+00 1.495059389008e+00 1.417628623655e+00 1.220712741493e+00 9.325309293228e-01 6.155243877125e-01 4.464943274448e-01 6.283037425910e-01 9.417577207875e-01 1.218827689046e+00 1.400312780699e+00 1.459843297126e+00 1.390068865133e+00 1.200958294068e+00 9.225409014546e-01 6.225015742916e-01 4.804028119209e-01 6.641278626097e-01 9.673683309997e-01 1.233470432399e+00 1.403093702381e+00 1.449729034942e+00 1.366672424790e+00 1.165771959647e+00 8.817263002646e-01 5.974237502657e-01 5.209353647977e-01 7.518076212490e-01 1.064705076161e+00 1.326968988640e+00 1.484325937437e+00 1.511301160875e+00 1.401589491046e+00 1.167074042314e+00 8.416409365908e-01 5.110162664634e-01 4.525882521521e-01 7.596763159286e-01 1.118492902439e+00 1.407321114644e+00 1.579002254630e+00 1.610863589548e+00 1.498556669020e+00 1.256411257525e+00 9.225484748954e-01 5.901677329744e-01 5.231593711481e-01 8.184411289880e-01 1.183101448566e+00 1.482170030439e+00 1.663070286084e+00 1.701619065803e+00 1.594006031554e+00 1.357164831573e+00 1.035210963366e+00 7.295852389176e-01 6.623324279175e-01 9.135498824519e-01 1.254496770405e+00 1.540944882347e+00 1.710856262185e+00 1.735875859684e+00 1.610214056720e+00 1.349484546494e+00 9.963184115833e-01 6.550709741113e-01 5.963415772745e-01 9.011703957537e-01 1.278577997608e+00 1.586033508754e+00 1.765753626447e+00 1.790452741735e+00 1.653835433724e+00 1.369214416675e+00 9.716717522111e-01 5.427763037540e-01 4.191845358107e-01 7.995081599371e-01 1.231749321406e+00 1.575973253580e+00 1.782336194131e+00 1.826346812720e+00 1.702905993718e+00 1.426171526124e+00 1.032255492606e+00 6.019002414362e-01 4.389928456162e-01 7.901687731761e-01 1.223859570342e+00 1.577055797130e+00 1.795251590779e+00 1.852823120442e+00 1.744973758320e+00 1.487843293681e+00 1.123303279467e+00 7.459543094000e-01 6.074727253588e-01 8.785292403962e-01 1.269023059267e+00 1.600995889399e+00 1.806788589725e+00 1.856064127161e+00 1.742269293064e+00 1.481230114089e+00 1.116255969068e+00 7.485042170695e-01 6.383311637890e-01 9.252313772545e-01 1.320773078616e+00 1.655682496465e+00 1.862954539799e+00 1.911626942000e+00 1.794032851175e+00 1.524032503844e+00 1.140209552494e+00 7.303619298388e-01 5.575342295340e-01 8.471977456894e-01 1.266783600263e+00 1.625910048153e+00 1.857402310994e+00 1.930341534692e+00 1.836107285443e+00 1.586268002940e+00 1.213739125377e+00 7.856322909152e-01 4.970368720347e-01 6.896397897554e-01 1.091821531073e+00 1.451861113031e+00 1.693616516461e+00 1.785064885703e+00 1.717215628206e+00 1.501239805839e+00 1.169951187448e+00 7.910715862735e-01 5.419544191150e-01 6.917659130368e-01 1.042793662929e+00 1.367173413862e+00 1.585625594723e+00 1.665674451301e+00 1.599036918244e+00 1.398458797386e+00 1.100746454574e+00 7.852721385663e-01 6.324336848341e-01 8.006736036868e-01 1.114343079785e+00 1.402442732432e+00 1.592729907458e+00 1.653931474603e+00 1.578514385295e+00 1.379683163136e+00 1.094292510913e+00 7.997096344621e-01 6.580720420401e-01 8.017419540911e-01 1.083402416188e+00 1.345885050751e+00 1.518668790849e+00 1.571659105259e+00 1.498226720984e+00 1.311635900007e+00 1.047001656635e+00 7.744141305759e-01 6.315741788222e-01 7.346187096195e-01 9.660972139337e-01 1.181833908829e+00 1.314474809851e+00 1.336733633691e+00 1.244827905420e+00 1.055253119782e+00 8.094749992588e-01 5.972916020228e-01 5.759838553312e-01 7.619398723988e-01 9.958207644609e-01 1.178502613069e+00 1.266440981824e+00 1.243112967464e+00 1.111919789042e+00 8.974919902088e-01 6.594280200918e-01 5.352191681292e-01 6.604803045527e-01 9.175668089940e-01 1.165303552394e+00 1.338449371446e+00 1.406299117677e+00 1.358182781064e+00 1.200951590935e+00 9.612469377197e-01 6.988410585693e-01 5.505417313671e-01 6.639221710590e-01 9.228065298112e-01 1.175665203793e+00 1.354487724025e+00 1.428661419859e+00 1.387996912805e+00 1.239117698838e+00 1.006175659345e+00 7.389619196349e-01 5.450299657011e-01 5.818716715751e-01 7.950232650080e-01 1.022650897421e+00 1.186863093944e+00 1.255753294645e+00 1.220107305880e+00 1.088357264687e+00 8.877355052050e-01 6.742762875063e-01 5.564448558671e-01 6.324428822571e-01 8.237093152857e-01 1.012682748030e+00 1.139631843419e+00 1.179394794542e+00 1.127993843359e+00 1.000610990727e+00 8.360787214216e-01 7.073461511630e-01 7.057897143846e-01 8.402286288196e-01 1.025660701213e+00 1.186247244320e+00 1.279158386313e+00 1.284865728807e+00 1.201975321619e+00 1.047004360575e+00 8.593206283155e-01 7.126432444730e-01 7.014996581754e-01 8.346814028397e-01 1.021444418958e+00 1.183347475022e+00 1.277701502004e+00 1.285367711879e+00 1.204425778017e+00 1.048773518870e+00 8.508539956364e-01 6.717557106484e-01 6.062245484983e-01 6.970855499035e-01 8.635452446163e-01 1.018962982883e+00 1.118097141338e+00 1.142559553841e+00 1.091864809422e+00 9.812103960951e-01 8.429406060643e-01 7.291358123915e-01 6.987668464734e-01 7.662268720671e-01 8.833392659885e-01 9.937358156937e-01 1.062722868698e+00 1.076348685013e+00 1.037507934554e+00 9.643039213293e-01 8.887852993688e-01 8.498304695700e-01 8.721976181590e-01 9.464418907484e-01 1.038958846827e+00 1.116406864227e+00 1.157556617230e+00 1.154997070757e+00 1.114298551783e+00 1.052515617653e+00 9.949918546345e-01 9.673907930577e-01 9.824075708586e-01 1.031739646196e+00 1.093204626881e+00 1.144324003261e+00 1.170564494878e+00 1.167375395578e+00 1.139366339625e+00 1.097965141376e+00 1.057467846530e+00 1.029875626628e+00 1.019961060434e+00 1.024014030701e+00 1.033453544245e+00 1.040309081062e+00 1.041001452630e+00 1.036954536872e+00 1.032489339963e+00 1.031298712939e+00 1.033232482901e+00 1.033565453719e+00 1.025218654149e+00 1.002646598833e+00 9.656264060827e-01 9.216109678790e-01 8.854871684876e-01 8.744021816387e-01 8.974573487035e-01 9.479265305594e-01 1.006230507730e+00 1.049900936009e+00 1.061458127721e+00 1.032373912595e+00 9.653457398429e-01 8.762056865177e-01 7.950026514820e-01 7.597123973090e-01 7.921345227149e-01 8.761833072953e-01 9.729101622627e-01 1.046520730319e+00 1.074297675414e+00 1.047531792793e+00 9.718175931157e-01 8.686389829765e-01 7.769208070591e-01 7.443399386662e-01 7.926779039550e-01 8.933847466879e-01 9.969918659652e-01 1.064270300098e+00 1.073171294402e+00 1.018297803263e+00 9.118695110790e-01 7.882010885615e-01 7.079644727601e-01 7.322900848073e-01 8.553128349581e-01 1.012811841745e+00 1.145091792909e+00 1.214207708966e+00 1.200554425259e+00 1.100638517020e+00 9.284858178470e-01 7.240610176935e-01 5.781114933652e-01 6.167908282464e-01 8.161560089975e-01 1.050068166640e+00 1.240308835238e+00 1.346529452434e+00 1.348585309196e+00 1.241715750540e+00 1.036067420268e+00 7.601024100032e-01 4.831716200047e-01 4.085744064999e-01 6.354319526213e-01 9.257049952865e-01 1.165038979290e+00 1.309990177412e+00 1.339940207931e+00 1.249663878962e+00 1.048355593151e+00 7.612768802024e-01 4.454735248631e-01 3.168226934196e-01 5.690915409649e-01 8.864067244529e-01 1.145344450188e+00 1.304971657802e+00 1.345604862519e+00 1.262656337054e+00 1.066401927039e+00 7.843776172643e-01 4.794624843814e-01 3.618939539154e-01 5.991387153330e-01 9.104532573259e-01 1.167289711600e+00 1.325293245718e+00 1.363736827660e+00 1.277894977707e+00 1.078431727862e+00 7.938942843590e-01 4.898275151934e-01 3.781793751051e-01 6.150827895686e-01 9.258900582007e-01 1.182166208564e+00 1.338944315154e+00 1.375391168941e+00 1.286786589114e+00 1.083637634406e+00 7.933906602061e-01 4.766546623224e-01 3.434080195960e-01 5.826234923794e-01 8.961389545941e-01 1.152446939659e+00 1.308351896124e+00 1.344083425072e+00 1.255417507989e+00 1.052471574748e+00 7.598344707961e-01 4.250501679849e-01 2.400980474229e-01 4.895531737498e-01 7.997573109323e-01 1.043142195792e+00 1.183872186359e+00 1.205950360228e+00 1.107985410172e+00 9.030222969596e-01 6.211977494481e-01 3.368104128322e-01 3.307410103606e-01 6.144674075488e-01 9.017323546843e-01 1.115612580294e+00 1.225725689316e+00 1.219351533259e+00 1.099129839602e+00 8.848100582443e-01 6.232888662830e-01 4.384968727145e-01 5.337598831297e-01 8.019724237863e-01 1.066630331483e+00 1.258035266754e+00 1.344564870516e+00 1.313576686000e+00 1.168274246695e+00 9.283477278231e-01 6.375671377733e-01 4.121285256067e-01 4.876163473017e-01 7.603003264728e-01 1.026359626795e+00 1.214570657713e+00 1.294942328166e+00 1.256527411116e+00 1.103996190646e+00 8.580711424588e-01 5.636503170318e-01 3.507539716122e-01 4.725361976717e-01 7.571595385833e-01 1.014982942413e+00 1.187740937655e+00 1.250709272826e+00 1.197153625754e+00 1.037405235413e+00 8.034924768984e-01 5.716501957413e-01 5.139443551273e-01 7.086849062029e-01 9.828963653741e-01 1.220080116540e+00 1.369370781814e+00 1.407215113974e+00 1.328899504862e+00 1.148756235152e+00 9.068058041680e-01 6.929159608379e-01 6.668613900551e-01 8.676602695658e-01 1.144407503637e+00 1.386385789964e+00 1.539520221306e+00 1.577938809333e+00 1.495221046225e+00 1.303272202994e+00 1.035873929942e+00 7.650118834163e-01 6.393365760523e-01 7.748311187603e-01 1.039152235477e+00 1.288729832006e+00 1.456472847718e+00 1.512233395812e+00 1.447401773390e+00 1.271578257358e+00 1.014445607279e+00 7.384736504893e-01 5.797463574187e-01 6.821715711567e-01 9.320161208007e-01 1.174877611809e+00 1.341126722353e+00 1.401305068025e+00 1.348425416777e+00 1.195244988060e+00 9.784308944599e-01 7.742579715935e-01 7.119472669642e-01 8.539752502268e-01 1.093278553322e+00 1.318962071712e+00 1.472029237548e+00 1.525005243207e+00 1.471996854760e+00 1.327318630304e+00 1.129535873510e+00 9.514299776286e-01 8.960617111106e-01 1.010482898903e+00 1.220992061656e+00 1.431038771361e+00 1.578931629715e+00 1.632690228671e+00 1.581909988759e+00 1.435035310983e+00 1.220827983278e+00 9.954249717194e-01 8.521444752437e-01 8.795721973269e-01 1.047573767332e+00 1.250812585237e+00 1.412745267244e+00 1.493797104452e+00 1.478846410956e+00 1.371345373751e+00 1.192335321616e+00 9.837282915723e-01 8.159683056001e-01 7.750990608664e-01 8.768019705170e-01 1.041293356492e+00 1.190133720602e+00 1.280403506651e+00 1.295474204915e+00 1.237979584355e+00 1.127628417041e+00 1.001407181677e+00 9.106861709289e-01 9.002284810011e-01 9.703517399474e-01 1.077118408270e+00 1.171749683389e+00 1.222419941105e+00 1.216242197727e+00 1.157529050153e+00 1.066912373475e+00 9.800737301392e-01 9.389178882093e-01 9.672758019277e-01 1.050301477881e+00 1.148276453716e+00 1.223169416025e+00 1.250352369361e+00 1.220125498224e+00 1.137528333433e+00 1.022885693483e+00 9.128174394851e-01 8.546608502884e-01 8.797811921293e-01 9.734487365319e-01 1.090323804292e+00 1.188268664226e+00 1.240622637098e+00 1.235880416132e+00 1.176117824919e+00 1.076637412041e+00 9.663686471446e-01 8.856197247501e-01 8.711746011079e-01 9.284419801347e-01 1.026561372385e+00 1.125299600503e+00 1.194784222071e+00 1.219224527705e+00 1.195740290215e+00 1.133019121468e+00 1.050316241256e+00 9.750310937783e-01 9.350331524265e-01 9.441357856001e-01 9.923199228811e-01 1.053767614172e+00 1.102607676024e+00 1.121789948474e+00 1.105262480650e+00 1.057755032821e+00 9.937583109440e-01 9.349906753283e-01 9.037072790025e-01 9.112000411511e-01 9.500250226313e-01 9.992147554074e-01 1.036264151120e+00 1.045294330168e+00 1.020110294495e+00 9.652445982723e-01 8.963253210237e-01 8.388061064470e-01 8.201650030840e-01 8.531266682407e-01 9.248086648519e-01 1.006773875558e+00 1.071184931344e+00 1.098680775909e+00 1.080274311666e+00 1.017957836038e+00 9.257835102538e-01 8.387044361301e-01
 7.872430740536e-01 7.528971699097e-01 7.203332828177e-01 6.992459730114e-01 6.972503083882e-01 7.152193223303e-01 7.440083180657e-01 7.720011566546e-01 7.745994832683e-01 7.454596452188e-01 6.909311216405e-01 6.255661727988e-01 5.692629874592e-01 5.398181504414e-01 5.416666138726e-01 5.628340598108e-01 5.858776469775e-01 5.993263239123e-01 6.015893644711e-01 5.996098051713e-01 6.041305639577e-01 6.224064434863e-01 6.524507525708e-01 6.839380337485e-01 7.041911255772e-01 7.040402086994e-01 6.812544559463e-01 6.421044667286e-01 6.010646958791e-01 5.767594676754e-01 5.817088396029e-01 6.122524887428e-01 6.512451662626e-01 6.798238154147e-01 6.856675388982e-01 6.659383594624e-01 6.278256218531e-01 5.874459210209e-01 5.648048018871e-01 5.719663980257e-01 6.028304544752e-01 6.377587379225e-01 6.565963058371e-01 6.467853442538e-01 6.062378071423e-01 5.446861464818e-01 4.847531421393e-01 4.574689607514e-01 4.855405901021e-01 5.604011229971e-01 6.446845225738e-01 7.112965442797e-01 7.252466806828e-01 6.782726517343e-01 5.827995132294e-01 4.712739959427e-01 4.043093919000e-01 4.379104280120e-01 5.420273772742e-01 6.495156976384e-01 7.191924506745e-01 7.339039103524e-01 6.943758725457e-01 6.189369860335e-01 5.460104539683e-01 5.267692157223e-01 5.829144803044e-01 6.800066889782e-01 7.693419844759e-01 8.182634787984e-01 8.123472071065e-01 7.537937751554e-01 6.621626432505e-01 5.769886622288e-01 5.501505408506e-01 6.029519209069e-01 6.991721683765e-01 7.888692519957e-01 8.398046121383e-01 8.394146073852e-01 7.927419177901e-01 7.221585626868e-01 6.656606034114e-01 6.615081863728e-01 7.158021644723e-01 7.960732551495e-01 8.620029991350e-01 8.861827725238e-01 8.583192224504e-01 7.855826444575e-01 6.941574278252e-01 6.289882475775e-01 6.351729247156e-01 7.191111771746e-01 8.384096023341e-01 9.461715925073e-01 1.011344028458e+00 1.007498127334e+00 9.135963524549e-01 7.555388114015e-01 5.887158806614e-01 5.196217586755e-01 6.181093180783e-01 7.977638421910e-01 9.593932536134e-01 1.052311553664e+00 1.056112073720e+00 9.723673824358e-01 8.248787983272e-01 6.674375815258e-01 5.914606290956e-01 6.603634701356e-01 8.134962987050e-01 9.596583904876e-01 1.046516448579e+00 1.053421785398e+00 9.836417364754e-01 8.640887898125e-01 7.491876734433e-01 7.121525538876e-01 7.851860320361e-01 9.189214818166e-01 1.045052903703e+00 1.120658673628e+00 1.129936118039e+00 1.080706785600e+00 1.003079954610e+00 9.447150096335e-01 9.493690447286e-01 1.021500531414e+00 1.122906088921e+00 1.206456762197e+00 1.240200859126e+00 1.213663837002e+00 1.138702504273e+00 1.049226910376e+00 9.941788105683e-01 1.015804575944e+00 1.117158055296e+00 1.241088811609e+00 1.355997045618e+00 1.428040361172e+00 1.437531569281e+00 1.380601899572e+00 1.269015457991e+00 1.131191659161e+00 1.012427923308e+00 9.624399373391e-01 9.771353946812e-01 1.074931644881e+00 1.167003434570e+00 1.211325653454e+00 1.191673889426e+00 1.114793266522e+00 1.009838945905e+00 9.245898782168e-01 9.055670517767e-01 9.598058722065e-01 1.047355935723e+00 1.118417943622e+00 1.140580249947e+00 1.105204571505e+00 1.027856078313e+00 9.476759954459e-01 9.165945892904e-01 9.645038007730e-01 1.069457982098e+00 1.180169574576e+00 1.251878013394e+00 1.259797045244e+00 1.201007314644e+00 1.095360124173e+00 9.864928134235e-01 9.333057241794e-01 9.727456049912e-01 1.081835739922e+00 1.202751580459e+00 1.285887066512e+00 1.303970858258e+00 1.251967715860e+00 1.146149149829e+00 1.023541982142e+00 9.365066124415e-01 9.273902524096e-01 9.906058394255e-01 1.078445089183e+00 1.142407508317e+00 1.154764328626e+00 1.111196694769e+00 1.029538157346e+00 9.469532970106e-01 9.082842658044e-01 9.364845437754e-01 1.011028975832e+00 1.087587105874e+00 1.128500737566e+00 1.115004065793e+00 1.049396507040e+00 9.553217353761e-01 8.757772439473e-01 8.574188355574e-01 9.138946886471e-01 1.011874873853e+00 1.103442298476e+00 1.154143799918e+00 1.149603318834e+00 1.095179589420e+00 1.014445082388e+00 9.447437159756e-01 9.221230148522e-01 9.558342329056e-01 1.020446393988e+00 1.078279998709e+00 1.101840641552e+00 1.081987613772e+00 1.028842960792e+00 9.693222513545e-01 9.379429443130e-01 9.561089667871e-01 1.014330663072e+00 1.080428914730e+00 1.121959045100e+00 1.119961873167e+00 1.073504301192e+00 1.000490079838e+00 9.351342515176e-01 9.150044063044e-01 9.545241870280e-01 1.031414179637e+00 1.106704522891e+00 1.152731011965e+00 1.168475285064e+00 1.152717736994e+00 1.111649118336e+00 1.057599485980e+00 1.008819141501e+00 9.834641621832e-01 9.870263267806e-01 9.871913277320e-01 1.002514614979e+00 9.925867950159e-01 9.546595485551e-01 8.982486037108e-01 8.437988952001e-01 8.157518117753e-01 8.275807447898e-01 8.702714249447e-01 9.188718805257e-01 9.485295390723e-01 9.446411872963e-01 9.067224060757e-01 8.492063536546e-01 7.992624747442e-01 7.861303661914e-01 8.203850599298e-01 8.838476915269e-01 9.443845204432e-01 9.746527830154e-01 9.603403641478e-01 9.025444925113e-01 8.187297888547e-01 7.424155943497e-01 7.130722314416e-01 7.473389858972e-01 8.211332506683e-01 8.929095555502e-01 9.299625136933e-01 9.162164899260e-01 8.526337934654e-01 7.577227698304e-01 6.685690411145e-01 6.323045006803e-01 6.705794250535e-01 7.538790951260e-01 8.340549376060e-01 8.762916107244e-01 8.648179950159e-01 8.013871497876e-01 7.052409335864e-01 6.141601945631e-01 5.765142780162e-01 6.140873954216e-01 6.953390920760e-01 7.719018445843e-01 8.111897089361e-01 8.005108778052e-01 7.452040876888e-01 6.683218148177e-01 6.087212832361e-01 6.041739056041e-01 6.564950055544e-01 7.291854432066e-01 7.819995964997e-01 7.902962225752e-01 7.476752567581e-01 6.667171319374e-01 5.817245794675e-01 5.452590535575e-01 5.897464326213e-01 6.863762241096e-01 7.810615094483e-01 8.340216296423e-01 8.249775198437e-01 7.510513285054e-01 6.277067797102e-01 4.957677748575e-01 4.320010336254e-01 4.925479603577e-01 6.201720484763e-01 7.354452998788e-01 7.943276853039e-01 7.780370248372e-01 6.866002158547e-01 5.411780467363e-01 4.014573512632e-01 3.901903353593e-01 5.371477440071e-01 7.244654735858e-01 8.753965218231e-01 9.544287827395e-01 9.474682534962e-01 8.579727611055e-01 7.076517520521e-01 5.504113092554e-01 4.895446788000e-01 5.889255977450e-01 7.620028101566e-01 9.144444084656e-01 9.978751844770e-01 9.921118126988e-01 8.978474604207e-01 7.381515493578e-01 5.704593567056e-01 5.055985568438e-01 6.117191070663e-01 7.940234449199e-01 9.518307784373e-01 1.034017527873e+00 1.018786672179e+00 9.056635466020e-01 7.165756167440e-01 5.109659649613e-01 4.313118414327e-01 5.762270666355e-01 8.003490202923e-01 9.874772777285e-01 1.087721899317e+00 1.080192652513e+00 9.644412607632e-01 7.612179521710e-01 5.254232101082e-01 4.030656015879e-01 5.437974090667e-01 7.872224234737e-01 9.948288379867e-01 1.112833442945e+00 1.119733652638e+00 1.015778888045e+00 8.240994821700e-01 6.036181536014e-01 4.891703921740e-01 6.091874232433e-01 8.405025271625e-01 1.050652231923e+00 1.198467130349e+00 1.261295848799e+00 1.229349162161e+00 1.107493362718e+00 9.173867990987e-01 7.072440815425e-01 5.766451584311e-01 6.375615456058e-01 8.283362177956e-01 1.043382227943e+00 1.189797111617e+00 1.223805999409e+00 1.135518122750e+00 9.392926461189e-01 6.812761083965e-01 4.819175142012e-01 5.482827094774e-01 8.029607095105e-01 1.053830453704e+00 1.218255897635e+00 1.261269921060e+00 1.173327433457e+00 9.670707015636e-01 6.817792270970e-01 4.211633935530e-01 4.473223933153e-01 7.184819429130e-01 9.864131468121e-01 1.163302921343e+00 1.215459935905e+00 1.134642268193e+00 9.354498573818e-01 6.619596504815e-01 4.332447365511e-01 4.974303453868e-01 7.710802992160e-01 1.033843983785e+00 1.202858733272e+00 1.243818237415e+00 1.147167599966e+00 9.335098405558e-01 6.338070239018e-01 3.335625573419e-01 3.577016275455e-01 6.678363743796e-01 9.630031468729e-01 1.166819546147e+00 1.247925519111e+00 1.194944481124e+00 1.014556521203e+00 7.329677695362e-01 4.127169577433e-01 3.070580783337e-01 5.901387164181e-01 9.091632059596e-01 1.150625447264e+00 1.274726136916e+00 1.264393227663e+00 1.121212468565e+00 8.664932425621e-01 5.515091373082e-01 3.426123726064e-01 5.278277257866e-01 8.510405934619e-01 1.125083174229e+00 1.292632785904e+00 1.328326424082e+00 1.226814690925e+00 1.001703559058e+00 6.890644806009e-01 3.821164721409e-01 3.964464423921e-01 7.080855982363e-01 1.013979783142e+00 1.228439648599e+00 1.317916521788e+00 1.270912199952e+00 1.095011815870e+00 8.185561686213e-01 5.064958178804e-01 3.664800406487e-01 5.923086260065e-01 8.977388592830e-01 1.138772438958e+00 1.267661894325e+00 1.265147266269e+00 1.131586337967e+00 8.843497253209e-01 5.688751900263e-01 3.140334500237e-01 4.396123929879e-01 7.500749139237e-01 1.029042289299e+00 1.219690417558e+00 1.297200048979e+00 1.253067771438e+00 1.093183559747e+00 8.382915116521e-01 5.308296922704e-01 3.013866967851e-01 4.452015653885e-01 7.461858251520e-01 1.011788814061e+00 1.190164104214e+00 1.258400160662e+00 1.209277234612e+00 1.049707653707e+00 8.016883884723e-01 5.116185026994e-01 3.223263075321e-01 4.762258224865e-01 7.615079688626e-01 1.012514560303e+00 1.179491702156e+00 1.240509908163e+00 1.189224708001e+00 1.033280851534e+00 7.952675389830e-01 5.221601670578e-01 3.459116453726e-01 4.718113432362e-01 7.290197975545e-01 9.583586266716e-01 1.108666483774e+00 1.158734295620e+00 1.103489268243e+00 9.522363676367e-01 7.304111911383e-01 4.928013303996e-01 3.790751479973e-01 5.163893680904e-01 7.439796552994e-01 9.389786782735e-01 1.055524421482e+00 1.074372535805e+00 9.921752233563e-01 8.201350390059e-01 5.874877436396e-01 3.682789116316e-01 3.625576154970e-01 5.814129105131e-01 8.222095241970e-01 1.005975058553e+00 1.100589178441e+00 1.091798619649e+00 9.789980232907e-01 7.752904431903e-01 5.122726286928e-01 2.853336098830e-01 3.721922170998e-01 6.501124212373e-01 9.129115836956e-01 1.103808021433e+00 1.196397550353e+00 1.178792141102e+00 1.052114520127e+00 8.313409702001e-01 5.512929278090e-01 3.163458922264e-01 4.096939489445e-01 7.027325861556e-01 9.828756046542e-01 1.189434578774e+00 1.294456204695e+00 1.285336446097e+00 1.163010536342e+00 9.425979444394e-01 6.583246468852e-01 3.978959197946e-01 4.092264333045e-01 6.773192583831e-01 9.613155284924e-01 1.178946182125e+00 1.296928397826e+00 1.300621474753e+00 1.190193975895e+00 9.809716316407e-01 7.088525866891e-01 4.617266742615e-01 4.541797470350e-01 6.975038933629e-01 9.742871340506e-01 1.191516252582e+00 1.311202553263e+00 1.316637688068e+00 1.207154477744e+00 9.987148396022e-01 7.311960093755e-01 5.053774816167e-01 5.303903600344e-01 7.885523369334e-01 1.080800930516e+00 1.315890927146e+00 1.453404351329e+00 1.474251872009e+00 1.375517021646e+00 1.170576927956e+00 8.937506466678e-01 6.235372049278e-01 5.432769269415e-01 7.482789388140e-01 1.047207250310e+00 1.311885155117e+00 1.489031339850e+00 1.553976635362e+00 1.499829287726e+00 1.335819124417e+00 1.089044530571e+00 8.140220288892e-01 6.239793379875e-01 6.679983958536e-01 8.900685531199e-01 1.132972595550e+00 1.315057187644e+00 1.400766141872e+00 1.377924943295e+00 1.252085489388e+00 1.046771798596e+00 8.103642333807e-01 6.369749974298e-01 6.493713722886e-01 8.243955684482e-01 1.031205732571e+00 1.188347690350e+00 1.258293309043e+00 1.227426827101e+00 1.100083393662e+00 8.991280106511e-01 6.757494548727e-01 5.392621731000e-01 6.124468365438e-01 8.230689937501e-01 1.040223755056e+00 1.197473297781e+00 1.264261732393e+00 1.229790874110e+00 1.099509288632e+00 8.968746744806e-01 6.742705493311e-01 5.441490031015e-01 6.278716122030e-01 8.478620875543e-01 1.074983499270e+00 1.244297603444e+00 1.325612710251e+00 1.307951378108e+00 1.196024213672e+00 1.011207382813e+00 7.981464026388e-01 6.419695445370e-01 6.508089335719e-01 8.114038551749e-01 1.011011982567e+00 1.173029489182e+00 1.260660325192e+00 1.259971289902e+00 1.173896130372e+00 1.021620431700e+00 8.420717001055e-01 7.011666420305e-01 6.764642380233e-01 7.740104948995e-01 9.168087418273e-01 1.034968456641e+00 1.090886974770e+00 1.070469601162e+00 9.779255384837e-01 8.359366655408e-01 6.912885572334e-01 6.183799897059e-01 6.699683776878e-01 8.041261605792e-01 9.434904807798e-01 1.036205488343e+00 1.055577207177e+00 9.928659389314e-01 8.550662998557e-01 6.680350642645e-01 4.928932497807e-01 4.522367561457e-01 5.934624146791e-01 7.968718175211e-01 9.736898860255e-01 1.082748205931e+00 1.104770856820e+00 1.035100369116e+00 8.828510496057e-01 6.743856597332e-01 4.716038830888e-01 4.172998077011e-01 5.774921262416e-01 8.036372957136e-01 9.991047452898e-01 1.123189379888e+00 1.157198878291e+00 1.096835083151e+00 9.513115993560e-01 7.461360157137e-01 5.368571595306e-01 4.459720419344e-01 5.660983146089e-01 7.781174900358e-01 9.723643834356e-01 1.101021973454e+00 1.142694447458e+00 1.091500956530e+00 9.549599071150e-01 7.554392122649e-01 5.400432421725e-01 4.157675736273e-01 5.001543304890e-01 6.963629212856e-01 8.833500898962e-01 1.009486324521e+00 1.052814466277e+00 1.007429981661e+00 8.808593852669e-01 6.956568208913e-01 5.003558802919e-01 4.029180745273e-01 4.999658386790e-01 6.896524399041e-01 8.658099784513e-01 9.826341328221e-01 1.020480921694e+00 9.749953258240e-01 8.555045681984e-01 6.878088345575e-01 5.262965120899e-01 4.707467020180e-01 5.748460604830e-01 7.510592123441e-01 9.142126878814e-01 1.022223239131e+00 1.056095576974e+00 1.011718131794e+00 8.983768697727e-01 7.409184532493e-01 5.882909269033e-01 5.221088687404e-01 5.939452429059e-01 7.438348241340e-01 8.928466996456e-01 9.968190942477e-01 1.035463972032e+00 1.003838445068e+00 9.099591996244e-01 7.754134576004e-01 6.392364697226e-01 5.601843426976e-01 5.833659718221e-01 6.820379480009e-01 7.940346971827e-01 8.761242502907e-01 9.077067397288e-01 8.843706993461e-01 8.150727198857e-01 7.219674486031e-01 6.403931932870e-01 6.099377030963e-01 6.453757768834e-01 7.208869670333e-01 7.973382500123e-01 8.466431364420e-01 8.558239599806e-01 8.253980872913e-01 7.684034052370e-01 7.093962678842e-01 6.787920209980e-01 6.965388012962e-01 7.557525779966e-01 8.299960650868e-01 8.926201537193e-01 9.264783230374e-01 9.256706582737e-01 8.948718426428e-01 8.480313777718e-01 8.055304267253e-01 7.869246725390e-01 8.003157622258e-01 8.371676101739e-01 8.790122835696e-01 9.084175229584e-01 9.153449153544e-01 8.990345524229e-01 8.674854171936e-01 8.348511997613e-01 8.159986621409e-01 8.187268426315e-01 8.387108645695e-01 8.624166466307e-01 8.748273707251e-01 8.660721291263e-01 8.348568925742e-01 7.896056286195e-01 7.474441818444e-01 7.285033923346e-01 7.443031480411e-01 7.884103995549e-01 8.406592582054e-01 8.791685590725e-01 8.884460799297e-01 8.626385720292e-01 8.070175787110e-01 7.390829253671e-01 6.877855834495e-01 6.830297144773e-01 7.331425778050e-01 8.167011954368e-01 9.010999587730e-01 9.597111324088e-01 9.766981391060e-01 9.473580142900e-01 8.783493513190e-01 7.885683798594e-01 7.097212411783e-01 6.789849464155e-01 7.141546462121e-01 7.959629026410e-01 8.876806303969e-01 9.591605234043e-01 9.933743237543e-01 9.856166128880e-01 9.423081175754e-01 8.797901236292e-01 8.215988493510e-01 7.910848910280e-01 7.985148593724e-01 8.339666283077e-01 8.755351034676e-01 9.030122634185e-01 9.056274487105e-01 8.840153397051e-01 8.496709850076e-01 8.216092899070e-01 8.180864741507e-01 8.452406304327e-01 8.920520533050e-01 9.376190230063e-01 9.619601589628e-01 9.525074451389e-01 9.069251518501e-01 8.344436555431e-01 7.564595364427e-01 7.037136376010e-01 7.018524638875e-01 7.499661683591e-01 8.206715910081e-01 8.816705718001e-01 9.101543147902e-01 8.960847141330e-01 8.425704827718e-01 7.664237407272e-01 6.980263499558e-01 6.730613076625e-01 7.076120308190e-01 7.815076714444e-01 8.573857915739e-01 9.039381814667e-01 9.033698334072e-01 8.523399687702e-01 7.635294406424e-01 6.696838123623e-01 6.236349255044e-01 6.672081735734e-01 7.830920226624e-01 9.175097070800e-01 1.024496938297e+00 1.075159122262e+00 1.055465436596e+00 9.652539463672e-01 8.201216949067e-01 6.589143212339e-01 5.579345551978e-01 5.989630052209e-01 7.535854983049e-01 9.310561704250e-01 1.070532776381e+00 1.139776749655e+00 1.124486351183e+00 1.025032150802e+00 8.572468256477e-01 6.591743377188e-01 5.124242568340e-01 5.321180580940e-01 6.967767758280e-01 8.871325152264e-01 1.031817642525e+00 1.096947421613e+00 1.068523368739e+00 9.479081843826e-01 7.523566710672e-01 5.244362237526e-01 3.778357026583e-01 4.744550565077e-01 7.016029165433e-01 9.155890780168e-01 1.059329009790e+00 1.106338752259e+00 1.046354372699e+00 8.830836130196e-01 6.350967693531e-01 3.491589085274e-01 2.489591735257e-01 5.167875837547e-01 8.223008321809e-01 1.069225036762e+00 1.221309149207e+00 1.258328105348e+00 1.173166128203e+00 9.722157653291e-01 6.767646251562e-01 3.373449270407e-01 2.565587436904e-01 5.993447440413e-01 9.531048362668e-01 1.234782227111e+00 1.408844543720e+00 1.454659856673e+00 1.365287723425e+00 1.148001589827e+00 8.250909505425e-01 4.417945326274e-01 2.273995067182e-01 5.611855972659e-01 9.464976856318e-01 1.258059945444e+00 1.455763578676e+00 1.517197100298e+00 1.434695173217e+00 1.215424793282e+00 8.812553412814e-01 4.709828758459e-01 1.562776383156e-01 5.099845938649e-01 9.153784465165e-01 1.238503846384e+00 1.440907062465e+00 1.500205543354e+00 1.408885976244e+00 1.174562780992e+00 8.193193390459e-01 3.783206665147e-01 1.207080426275e-01 5.951605286401e-01 1.024429372092e+00 1.358746836318e+00 1.563438336207e+00 1.616593560317e+00 1.511157735564e+00 1.255762261979e+00 8.743125047132e-01 4.066577394872e-01 1.596691072279e-01 6.488988135751e-01 1.107215520935e+00 1.468122324023e+00 1.694531898418e+00 1.763451750289e+00 1.667567913640e+00 1.416174210857e+00 1.035307906785e+00 5.720322704559e-01 2.189455707347e-01 5.784601356543e-01 1.036294685367e+00 1.407582988434e+00 1.645967025191e+00 1.726067249947e+00 1.639620620785e+00 1.395552522654e+00 1.019543911223e+00 5.562001514263e-01 1.806760633788e-01 5.557801702536e-01 1.011861581004e+00 1.376194369772e+00 1.605053040159e+00 1.673868507836e+00 1.575055141477e+00 1.318210029123e+00 9.294887419078e-01 4.527039025907e-01 1.587153617795e-01 6.356951223902e-01 1.096875320868e+00 1.455188872397e+00 1.671452559511e+00 1.722457776238e+00 1.601745346032e+00 1.320173994573e+00 9.055071172294e-01 4.050539653151e-01 2.156757715352e-01 7.319488339251e-01 1.211270977520e+00 1.581905970488e+00 1.804547136842e+00 1.855814708879e+00 1.729513618417e+00 1.437381466694e+00 1.009322855647e+00 5.008309085703e-01 2.530709908805e-01 7.382178775351e-01 1.237015189210e+00 1.632666428629e+00 1.880811098587e+00 1.956222418131e+00 1.851635648184e+00 1.578067683472e+00 1.164792719336e+00 6.637892743779e-01 2.618800133984e-01 6.006150207958e-01 1.090131881022e+00 1.491778341476e+00 1.753073902096e+00 1.846987158317e+00 1.765231956291e+00 1.517830343695e+00 1.132555492025e+00 6.574147706174e-01 2.414263685116e-01 5.276567829684e-01 9.903394833354e-01 1.368097894600e+00 1.610008038330e+00 1.690418296955e+00 1.602059472839e+00 1.355758750364e+00 9.806903687201e-01 5.324869004353e-01 2.648034200094e-01 6.367888820043e-01 1.076723569341e+00 1.427896032971e+00 1.644279752109e+00 1.702376698936e+00 1.597051718990e+00 1.341863850522e+00 9.715794603274e-01 5.634791634079e-01 4.104020813790e-01 7.475190176822e-01 1.158383949092e+00 1.489787741063e+00 1.690397676795e+00 1.736228632031e+00 1.623228861663e+00 1.366996710576e+00 1.006464253508e+00 6.296449103676e-01 5.025332602948e-01 7.937966962518e-01 1.172973875771e+00 1.481508605157e+00 1.662964345875e+00 1.692196919291e+00 1.564848838106e+00 1.295746449560e+00 9.209454665785e-01 5.217479527767e-01 4.086379449162e-01 7.519755356215e-01 1.142919592401e+00 1.448096131431e+00 1.621042147576e+00 1.640384346347e+00 1.503348866469e+00 1.224585978443e+00 8.364777084664e-01 4.048693683969e-01 3.037873787309e-01 7.106592643523e-01 1.111866349019e+00 1.413898348633e+00 1.580306966997e+00 1.593522910380e+00 1.452856986075e+00 1.174379452582e+00 7.919572923447e-01 3.785818006156e-01 3.322435883477e-01 7.321254396574e-01 1.118535710917e+00 1.405846230418e+00 1.559109702690e+00 1.562022171300e+00 1.414931030400e+00 1.134884625486e+00 7.574929305712e-01 3.660860599176e-01 3.690029049461e-01 7.596910834238e-01 1.133908092693e+00 1.410501598363e+00 1.555509450620e+00 1.553541121033e+00 1.405591675490e+00 1.128790146831e+00 7.579422423110e-01 3.705535394478e-01 3.457818911305e-01 7.185354922509e-01 1.079489746689e+00 1.345988918242e+00 1.485451398335e+00 1.483871013108e+00 1.343437171570e+00 1.082589880078e+00 7.391555284641e-01 4.028389210461e-01 3.947742241306e-01 7.172801135656e-01 1.041630029404e+00 1.278858224422e+00 1.395250190985e+00 1.377316935510e+00 1.227917988929e+00 9.660836235140e-01 6.316474726527e-01 3.358453005602e-01 4.301518393493e-01 7.657971897828e-01 1.077464099466e+00 1.298808590904e+00 1.401117160166e+00 1.373189068406e+00 1.219155064717e+00 9.586216357435e-01 6.316557105075e-01 3.472761204873e-01 4.282533897768e-01 7.459591321300e-01 1.045266221123e+00 1.259656589325e+00 1.361921114035e+00 1.342751197514e+00 1.208606373028e+00 9.828668927924e-01 7.140973263730e-01 5.119902111129e-01 5.539023070256e-01 7.831646880654e-01 1.025472743401e+00 1.202148843330e+00 1.280929109729e+00 1.251653370815e+00 1.121509175349e+00 9.160113710917e-01 6.885872709861e-01 5.483955554972e-01 6.145735584449e-01 8.152059866741e-01 1.019838635974e+00 1.162707535285e+00 1.215403969787e+00 1.170441981286e+00 1.037818938890e+00 8.472142075754e-01 6.592839009197e-01 5.807159949883e-01 6.777505590724e-01 8.646120292220e-01 1.041307656983e+00 1.155784868361e+00 1.185680377965e+00 1.128355953836e+00 9.996572103142e-01 8.382885434691e-01 7.147659377194e-01 7.136695906782e-01 8.411581641580e-01 1.017564742111e+00 1.170994827996e+00 1.260772787309e+00 1.269217354590e+00 1.197003944518e+00 1.063197355691e+00 9.093174978682e-01 8.031724505861e-01 8.120683463174e-01 9.311087398769e-01 1.090120919429e+00 1.224422932524e+00 1.295505550840e+00 1.286441493950e+00 1.198470115442e+00 1.051292283410e+00 8.877001021774e-01 7.786317377505e-01 7.935847151400e-01 9.217645991147e-01 1.086804843167e+00 1.222949550135e+00 1.291948304009e+00 1.276569248118e+00 1.176708415848e+00 1.009642736243e+00 8.160111979243e-01 6.744064049416e-01 6.838300664488e-01 8.405613492395e-01 1.045712818272e+00 1.223830402408e+00 1.334966163661e+00 1.360566067849e+00 1.297601032707e+00 1.157497779962e+00 9.684529128791e-01 7.836248468292e-01 6.892641094261e-01 7.507036798847e-01 9.196558764832e-01 1.107137765174e+00 1.256833400608e+00 1.340727902190e+00 1.348687165746e+00 1.284338816029e+00 1.164179978532e+00 1.018609446055e+00 8.931109454493e-01 8.392881097387e-01 8.801153978211e-01 9.857405905707e-01 1.105426485356e+00 1.200536643240e+00 1.250170169760e+00 1.247970514411e+00 1.199410400675e+00 1.120366676132e+00 1.035513083772e+00 9.739346825913e-01 9.581617410539e-01 9.904557307248e-01 1.051683188911e+00 1.114732342850e+00 1.156962318412e+00 1.165037966732e+00 1.135510919827e+00 1.074564826000e+00 9.977954287917e-01 9.287865567308e-01 8.932858370006e-01 9.061809901667e-01 9.603667568371e-01 1.031714061120e+00 1.093077468383e+00 1.123357639118e+00 1.110360134101e+00 1.051420868446e+00 9.543220704451e-01 8.393052183083e-01 7.415226707485e-01 7.048182818110e-01 7.508384598470e-01 8.545030637941e-01 9.700672484918e-01 1.060215746210e+00 1.101720541573e+00 1.083760176162e+00 1.007114922574e+00 8.853439950801e-01 7.488919620673e-01 6.508390982422e-01 6.506309226443e-01 7.517317754860e-01 8.969408740347e-01 1.030511891644e+00 1.118201340309e+00 1.142974180694e+00 1.101803080088e+00 1.005611786724e+00 8.818503486234e-01 7.780666857805e-01 7.518433550943e-01 8.245335667852e-01 9.559662684546e-01 1.089117897447e+00 1.182988439620e+00 1.215167095526e+00 1.179230483898e+00 1.084237044420e+00 9.567002974092e-01 8.437358596367e-01 8.043937614072e-01 8.658505662995e-01 9.916876810381e-01 1.121956928902e+00 1.210907028484e+00 1.232274071111e+00 1.176718948662e+00 1.051138703800e+00 8.815047946861e-01 7.219617928389e-01 6.590202196863e-01 7.429626413457e-01 9.127214418318e-01 1.082885982529e+00 1.200092380992e+00 1.236400636622e+00 1.181395435843e+00 1.040175700532e+00 8.355866832945e-01 6.207561304911e-01 5.122075038265e-01 6.172990772019e-01 8.397227977044e-01 1.059185988544e+00 1.217630621231e+00 1.287431927455e+00 1.258388548955e+00 1.135245424369e+00 9.392648460941e-01 7.167656011614e-01 5.643439298566e-01 6.054239859582e-01 7.981687948624e-01 1.013149595204e+00 1.177995886616e+00 1.259237822759e+00 1.244322624559e+00 1.137113001983e+00 9.587400806721e-01 7.546898715334e-01 6.125126348270e-01 6.363612860621e-01 7.997412266802e-01 9.896882859855e-01 1.133101158200e+00 1.194268896843e+00 1.159230493496e+00 1.030974109253e+00 8.303817056953e-01 6.071023961673e-01 4.769066212783e-01 5.707611548877e-01 7.942647736153e-01 1.014265139917e+00 1.169164361294e+00 1.230101111964e+00 1.186098009331e+00 1.041236207760e+00 8.161370929049e-01 5.596823158134e-01 4.065985728377e-01 5.357140994771e-01 8.011760717252e-01 1.051049626906e+00 1.227716240396e+00 1.304453102178e+00 1.271225116191e+00 1.132752892781e+00 9.103823620434e-01 6.524150424515e-01 4.781545599071e-01 5.628568063956e-01 8.142868489266e-01 1.069403067148e+00 1.258495359512e+00 1.350199752973e+00 1.332205348432e+00 1.207796105140e+00 9.968897972485e-01 7.437587345273e-01 5.478383478631e-01 5.719051428659e-01 7.883693786734e-01 1.035076692364e+00 1.227722793720e+00 1.329005024187e+00 1.323749013245e+00 1.213164152825e+00 1.014830505862e+00 7.685535325714e-01 5.611279506105e-01 5.475766289214e-01 7.374067469740e-01 9.733647825112e-01 1.163064694856e+00 1.265996381956e+00 1.265466942424e+00 1.161560554893e+00 9.708505911918e-01 7.325931110003e-01 5.354882381253e-01 5.376424840801e-01 7.382376249584e-01 9.801465004329e-01 1.175906262603e+00 1.286818770088e+00 1.296615709705e+00 1.205351535235e+00 1.029482081814e+00 8.076029914501e-01 6.205426578570e-01 6.005900853465e-01 7.689799836412e-01 9.975786018277e-01 1.194909557881e+00 1.317648441923e+00 1.347266128961e+00 1.282649643058e+00 1.139442512209e+00 9.535557282350e-01 7.901360465349e-01 7.393715402958e-01 8.361863044328e-01 1.008916372532e+00 1.173968155878e+00 1.281993865632e+00 1.310384559320e+00 1.256218407396e+00 1.134649202327e+00 9.813389313550e-01 8.562692899330e-01 8.287578234486e-01 9.163186005615e-01 1.062319375555e+00 1.198593571893e+00 1.280243051342e+00 1.284982584306e+00 1.209111380800e+00 1.066933161640e+00 8.944820151436e-01 7.577328591812e-01 7.388315161502e-01 8.520439738651e-01 1.022683797430e+00 1.176013297508e+00 1.267722216186e+00 1.276632469440e+00 1.199386836254e+00 1.049941203502e+00 8.640677833774e-01 7.114084115470e-01 6.888008176223e-01 8.175338991957e-01 1.010340023044e+00 1.185491827472e+00 1.297595341993e+00 1.325669921021e+00 1.266952974508e+00 1.136641129951e+00 9.719549721232e-01 8.397229318561e-01 8.223779465890e-01 9.395946263569e-01 1.122780417581e+00 1.295921437031e+00 1.410871976330e+00 1.443101926993e+00 1.386715348117e+00 1.253766312249e+00 1.077347286206e+00 9.184655015679e-01 8.607946817542e-01 9.453181786464e-01 1.116526436627e+00 1.291774262517e+00 1.414209320574e+00 1.453153504019e+00 1.397932050066e+00 1.255824494147e+00 1.054346524217e+00 8.504587691504e-01 7.419015668088e-01 8.079196699173e-01 9.940018915480e-01 1.194611891024e+00 1.341946023467e+00 1.401138553109e+00 1.358794402725e+00 1.219456142000e+00 1.007463853601e+00 7.779512926398e-01 6.432075148458e-01 7.200646234671e-01 9.427429032574e-01 1.180827461110e+00 1.360932177974e+00 1.446749646417e+00 1.423052004375e+00 1.291572591806e+00 1.071907148521e+00 8.094996003798e-01 6.061299530267e-01 6.258481758283e-01 8.487752089825e-01 1.110670811919e+00 1.319979481340e+00 1.434697642081e+00 1.436562637687e+00 1.324784651420e+00 1.116095965460e+00 8.508726768148e-01 6.192548742125e-01 5.919771417265e-01 7.975898882130e-01 1.063965858126e+00 1.284453783953e+00 1.411508844260e+00 1.424170876614e+00 1.320027366468e+00 1.114987774159e+00 8.498293454328e-01 6.185279556459e-01 6.011749252329e-01 8.223895899803e-01 1.102996337863e+00 1.335309882464e+00 1.470388329162e+00 1.485446003101e+00 1.375964466472e+00 1.154898885659e+00 8.574009950537e-01 5.685468075268e-01 5.079761552379e-01 7.563212932110e-01 1.075071265612e+00 1.340484424177e+00 1.502723875612e+00 1.538294066072e+00 1.441570979768e+00 1.223893277760e+00 9.168285409983e-01 5.932260722052e-01 4.656504209642e-01 6.996067342856e-01 1.035227025415e+00 1.322503019261e+00 1.506631097979e+00 1.562117679511e+00 1.481866613204e+00 1.275788634287e+00 9.730106331726e-01 6.374286202052e-01 4.535014957094e-01 6.446790470133e-01 9.757121148791e-01 1.268096018532e+00 1.460522497720e+00 1.525727490004e+00 1.456079201021e+00 1.261829897710e+00 9.737995792226e-01 6.605811908892e-01 5.024856028952e-01 6.821647317958e-01 9.949380354625e-01 1.272943009934e+00 1.452668518601e+00 1.505970856577e+00 1.425459675710e+00 1.222885207135e+00 9.331525887789e-01 6.380482518643e-01 5.414017806996e-01 7.629578267450e-01 1.081370847331e+00 1.353097884999e+00 1.519654370821e+00 1.553810529780e+00 1.448386656230e+00 1.214861575248e+00 8.867615131146e-01 5.465017467321e-01 4.583378357007e-01 7.535069342636e-01 1.117147786623e+00 1.414528028781e+00 1.595190088019e+00 1.635119875341e+00 1.529221979939e+00 1.291334098817e+00 9.589347115518e-01 6.214849967732e-01 5.297682103581e-01 8.090502956154e-01 1.173470279305e+00 1.477441125275e+00 1.665235167980e+00 1.711531341963e+00 1.611965803101e+00 1.383251781729e+00 1.069309361913e+00 7.687549677504e-01 6.892037836907e-01 9.195792957753e-01 1.250445499891e+00 1.533866806099e+00 1.704671886955e+00 1.733269203677e+00 1.613445228703e+00 1.360995287951e+00 1.019553525441e+00 6.938698001287e-01 6.334343690735e-01 9.166623947491e-01 1.280421223347e+00 1.580318511688e+00 1.756191455370e+00 1.779951234058e+00 1.645132974239e+00 1.365384439886e+00 9.772479001034e-01 5.677127336496e-01 4.575233230109e-01 8.153826802849e-01 1.233903728465e+00 1.569106745604e+00 1.769132069553e+00 1.809128285877e+00 1.684123590957e+00 1.408699732040e+00 1.020192493459e+00 6.043296233801e-01 4.666437418221e-01 8.121943178662e-01 1.236753230337e+00 1.582524880984e+00 1.794854376099e+00 1.848326806307e+00 1.738553766074e+00 1.482250149235e+00 1.122421339942e+00 7.562635945291e-01 6.307340424080e-01 8.970648550472e-01 1.279509458452e+00 1.605226204424e+00 1.806706324257e+00 1.853827988108e+00 1.740409488719e+00 1.482768553229e+00 1.125019835146e+00 7.688975064501e-01 6.622966786899e-01 9.342535170487e-01 1.316934869345e+00 1.642952279051e+00 1.844537153982e+00 1.890745641028e+00 1.774298152870e+00 1.509762818763e+00 1.137264727916e+00 7.485173924044e-01 5.969150252722e-01 8.717578656699e-01 1.273835896328e+00 1.620039136471e+00 1.842385619225e+00 1.909890268263e+00 1.814229969074e+00 1.567464174066e+00 1.203515603282e+00 7.925579555692e-01 5.305900333899e-01 7.164033036329e-01 1.101002804299e+00 1.448360221252e+00 1.681666670511e+00 1.768862895731e+00 1.701320669314e+00 1.490712157160e+00 1.170699425697e+00 8.107102419995e-01 5.814713714175e-01 7.156267942740e-01 1.043484426352e+00 1.352221177015e+00 1.561323734380e+00 1.638096494613e+00 1.574765348389e+00 1.385004280743e+00 1.107212284730e+00 8.221336547164e-01 6.928473732351e-01 8.417312840798e-01 1.125145249574e+00 1.389791438670e+00 1.564166089671e+00 1.617133669826e+00 1.541850078416e+00 1.352696226560e+00 1.088532875550e+00 8.286875784827e-01 7.190199802950e-01 8.527588481965e-01 1.105667670819e+00 1.342371717708e+00 1.496092725896e+00 1.537942896724e+00 1.462517692042e+00 1.284580399773e+00 1.041353930494e+00 8.044936176094e-01 6.957484834787e-01 7.917518552741e-01 9.933557564750e-01 1.180857278780e+00 1.292520663877e+00 1.303138866213e+00 1.211068096107e+00 1.035760694651e+00 8.231759522328e-01 6.624689645753e-01 6.680633832371e-01 8.283555772704e-01 1.024018033153e+00 1.172482250287e+00 1.234059884247e+00 1.195003851447e+00 1.062392506027e+00 8.669916851325e-01 6.785710106780e-01 6.227660599880e-01 7.621199836196e-01 9.898066705902e-01 1.199943826403e+00 1.337241692754e+00 1.375372731728e+00 1.307778043048e+00 1.146526142015e+00 9.267261245594e-01 7.227303467997e-01 6.630223448573e-01 8.051381937345e-01 1.036497810132e+00 1.249125390003e+00 1.387597238717e+00 1.426319573312e+00 1.359486969536e+00 1.199004946132e+00 9.769324218492e-01 7.566564485613e-01 6.495298271553e-01 7.350368822066e-01 9.285800395486e-01 1.116951572806e+00 1.240057383516e+00 1.272017100596e+00 1.208471915393e+00 1.063764107007e+00 8.738464443464e-01 7.067422199001e-01 6.607275221707e-01 7.674067264920e-01 9.403861418058e-01 1.093538087365e+00 1.180777502226e+00 1.183662941081e+00 1.104435162700e+00 9.662684731532e-01 8.193311531516e-01 7.439199022135e-01 8.021342584673e-01 9.594937129867e-01 1.134550338577e+00 1.267451516311e+00 1.325309028947e+00 1.295595838755e+00 1.183760347237e+00 1.014842339288e+00 8.405720989373e-01 7.454124616864e-01 7.976274000097e-01 9.589970693588e-01 1.140496524250e+00 1.279708798485e+00 1.343779013883e+00 1.320383406446e+00 1.214013959816e+00 1.045959145614e+00 8.584423879332e-01 7.217797887786e-01 7.121728939710e-01 8.244253237800e-01 9.775735056983e-01 1.104691224571e+00 1.171347667006e+00 1.166118614351e+00 1.095147601040e+00 9.809825897584e-01 8.631140484838e-01 7.928612800049e-01 8.055456286745e-01 8.858094478017e-01 9.851375978583e-01 1.061224852545e+00 1.091182660828e+00 1.070632836624e+00 1.011902717226e+00 9.424198218308e-01 8.989570867602e-01 9.101424967428e-01 9.747098980752e-01 1.063688414201e+00 1.142713415877e+00 1.187381044415e+00 1.187386280385e+00 1.146732177349e+00 1.082925672855e+00 1.023941818259e+00 9.990219308620e-01 1.022368854741e+00 1.082913901844e+00 1.153402630107e+00 1.207056197328e+00 1.227130285806e+00 1.209710854746e+00 1.163315370912e+00 1.106831829569e+00 1.063946921866e+00 1.052613649920e+00 1.074307476215e+00 1.113233199490e+00 1.146802046173e+00 1.156977715132e+00 1.136328408378e+00 1.089937539800e+00 1.034535273720e+00 9.936609144516e-01 9.867501454517e-01 1.015938863640e+00 1.063737860630e+00 1.104197061282e+00 1.115429292599e+00 1.086454001779e+00 1.020042564711e+00 9.343264929478e-01 8.621103039859e-01 8.402924028262e-01 8.839482547289e-01 9.709254997371e-01 1.061032196952e+00 1.119388558396e+00 1.124754332460e+00 1.070792426803e+00 9.669544334546e-01 8.412610140061e-01 7.434359885251e-01 7.300591914195e-01 8.126738648606e-01 9.428872165539e-01 1.063676577000e+00 1.137013743204e+00 1.144032092043e+00 1.082558538406e+00 9.673378970265e-01 8.331864456928e-01 7.377678267495e-01 7.392786015700e-01 8.363454122979e-01 9.692419341413e-01 1.079631574193e+00 1.131996505100e+00 1.111311296464e+00 1.020995511280e+00 8.849914385357e-01 7.543970935720e-01 7.060209820401e-01 7.835908341752e-01 9.391992633420e-01 1.096664359637e+00 1.203005107521e+00 1.228982770359e+00 1.163966209925e+00 1.015040661263e+00 8.116871359878e-01 6.240395716298e-01 5.829103583440e-01 7.400290043492e-01 9.753878963843e-01 1.187068904546e+00 1.322988398780e+00 1.356629357530e+00 1.278626474505e+00 1.095126135113e+00 8.297227427129e-01 5.382908260192e-01 3.908639076258e-01 5.754481447784e-01 8.717740564719e-01 1.130647088876e+00 1.299601628481e+00 1.353884312613e+00 1.285164767479e+00 1.099985285072e+00 8.207739485726e-01 4.967357500169e-01 3.057424662850e-01 5.243898406196e-01 8.512587188143e-01 1.128121897742e+00 1.307895601240e+00 1.367943697494e+00 1.301379848863e+00 1.116519963221e+00 8.388322737563e-01 5.251770348833e-01 3.614351486269e-01 5.718512424256e-01 8.898430744828e-01 1.160848951712e+00 1.334388042226e+00 1.386897016676e+00 1.311605856869e+00 1.117464066909e+00 8.309927930438e-01 5.119792057654e-01 3.614605985283e-01 5.911054792625e-01 9.146420884005e-01 1.185818397967e+00 1.356249978542e+00 1.403164366891e+00 1.320243343978e+00 1.116556619221e+00 8.175721970233e-01 4.779358774507e-01 3.066426810474e-01 5.616939633161e-01 8.983004334336e-01 1.174503053877e+00 1.346769513197e+00 1.394354917683e+00 1.312015761854e+00 1.109047142514e+00 8.091982887896e-01 4.566273083046e-01 2.231522270759e-01 4.724752917413e-01 8.027383680342e-01 1.065425945581e+00 1.222708776821e+00 1.257156985809e+00 1.166254474312e+00 9.623349013837e-01 6.748494722965e-01 3.728824021525e-01 3.247096324234e-01 6.079975599955e-01 9.098101559090e-01 1.139554572302e+00 1.263472341614e+00 1.266959262511e+00 1.151378773687e+00 9.355979919473e-01 6.651388854943e-01 4.592639860005e-01 5.358833572711e-01 8.100649491818e-01 1.089053325362e+00 1.295421930966e+00 1.394408550945e+00 1.371420017203e+00 1.228287881681e+00 9.835064065223e-01 6.785010417783e-01 4.216524151469e-01 4.714796017656e-01 7.550536984978e-01 1.039566286137e+00 1.245700071881e+00 1.340904109513e+00 1.312641528673e+00 1.164517742545e+00 9.165271093596e-01 6.120647409518e-01 3.718377149996e-01 4.671083558108e-01 7.596161521384e-01 1.033623895815e+00 1.222944271920e+00 1.300013723481e+00 1.256386242953e+00 1.101207058226e+00 8.652827411779e-01 6.210003979041e-01 5.342861608756e-01 7.124783998616e-01 9.917155861135e-01 1.241508286824e+00 1.404577167403e+00 1.454299726002e+00 1.384063363448e+00 1.206869696587e+00 9.613062988045e-01 7.340082428139e-01 6.853073153911e-01 8.761571422896e-01 1.158897236029e+00 1.413058749453e+00 1.579270286861e+00 1.628850317486e+00 1.553646725297e+00 1.364459683841e+00 1.094226083802e+00 8.132079619681e-01 6.674236523382e-01 7.883411069337e-01 1.056080731541e+00 1.317505706004e+00 1.499073165469e+00 1.567587499637e+00 1.512777629638e+00 1.343367356257e+00 1.088592279881e+00 8.093803854455e-01 6.333502575554e-01 7.080672076775e-01 9.482137623221e-01 1.194880055825e+00 1.369954020225e+00 1.440068365878e+00 1.396445670401e+00 1.251144504154e+00 1.040633965997e+00 8.392748758363e-01 7.687146677330e-01 8.946594002507e-01 1.124786994323e+00 1.348404174924e+00 1.502673318797e+00 1.557658550082e+00 1.506286490113e+00 1.362625644532e+00 1.165807599866e+00 9.894492261713e-01 9.359481304885e-01 1.051352379528e+00 1.263478503730e+00 1.475937653780e+00 1.625898130766e+00 1.680355652461e+00 1.628367185209e+00 1.478346672808e+00 1.259503824989e+00 1.028913389940e+00 8.811384697391e-01 9.064179226770e-01 1.075890212061e+00 1.282882005731e+00 1.448796175473e+00 1.532832116459e+00 1.519402262203e+00 1.412051251105e+00 1.232315097949e+00 1.022730501137e+00 8.534609658743e-01 8.085295271963e-01 9.044374071146e-01 1.064551174509e+00 1.210547742318e+00 1.298702817641e+00 1.312221661594e+00 1.254260811666e+00 1.145623469748e+00 1.024454071722e+00 9.417611981488e-01 9.385062307454e-01 1.010841540267e+00 1.114681662214e+00 1.203077568944e+00 1.245837394971e+00 1.231602889790e+00 1.166523528596e+00 1.073538563239e+00 9.905729248378e-01 9.594263012921e-01 9.993170943599e-01 1.089836246637e+00 1.189372053709e+00 1.260701715434e+00 1.280773863969e+00 1.241637636570e+00 1.150252073187e+00 1.029138459625e+00 9.171766690087e-01 8.625836368399e-01 8.936469193859e-01 9.907774662407e-01 1.106878279370e+00 1.200753036405e+00 1.247546850499e+00 1.237817145917e+00 1.175786654273e+00 1.078729169837e+00 9.765229528691e-01 9.073454266761e-01 9.012508671447e-01 9.574593490474e-01 1.045656209261e+00 1.130098002334e+00 1.185404687786e+00 1.199553935775e+00 1.172889566059e+00 1.116495356597e+00 1.050094069695e+00 9.975133820188e-01 9.776211188914e-01 9.939388548709e-01 1.032880044636e+00 1.073071976581e+00 1.096103773361e+00 1.092066964165e+00 1.060916292515e+00 1.011988365062e+00 9.618118380530e-01 9.290751162822e-01 9.260792470673e-01 9.511888736827e-01 9.898819788889e-01 1.023159501989e+00 1.035497109355e+00 1.018927514455e+00 9.745602720386e-01 9.130905637270e-01 8.540928828629e-01 8.215295196662e-01 8.322227693143e-01 8.836477297058e-01 9.555803964033e-01 1.022963936912e+00 1.065607545194e+00 1.071670675596e+00 1.038476588957e+00 9.729942661339e-01 8.924333806375e-01 8.346868484769e-01
 7.728990748523e-01 7.377346551384e-01 7.056417893976e-01 6.863129086438e-01 6.869407197446e-01 7.078149716424e-01 7.402642083891e-01 7.712856309765e-01 7.747003377995e-01 7.466218731163e-01 6.937321777505e-01 6.302120599892e-01 5.747550471583e-01 5.436107778157e-01 5.409134229893e-01 5.562953271281e-01 5.744593978936e-01 5.855211478280e-01 5.887450094164e-01 5.909969972645e-01 6.016297359254e-01 6.255081501744e-01 6.586981565691e-01 6.905700097252e-01 7.095667468969e-01 7.082525285960e-01 6.861755980096e-01 6.509641850366e-01 6.172705282508e-01 6.016084696054e-01 6.124491292318e-01 6.433659275073e-01 6.776649992956e-01 6.986701013260e-01 6.963957324816e-01 6.701010534341e-01 6.288338641183e-01 5.899328689883e-01 5.727510210884e-01 5.860686157298e-01 6.201638724883e-01 6.542329007759e-01 6.690089830482e-01 6.535215242200e-01 6.074176826272e-01 5.422467082869e-01 4.824048182095e-01 4.591189855872e-01 4.944923102992e-01 5.742386959449e-01 6.598304091296e-01 7.232060920764e-01 7.324742131587e-01 6.819679449497e-01 5.865018545493e-01 4.812221975248e-01 4.260177000229e-01 4.657143500023e-01 5.654789327357e-01 6.635485382285e-01 7.222920418317e-01 7.268313444992e-01 6.804758882608e-01 6.051624706608e-01 5.433705506591e-01 5.441732919366e-01 6.164228320440e-01 7.186754617919e-01 8.047370937382e-01 8.455802715978e-01 8.296137154917e-01 7.615893517047e-01 6.638381387180e-01 5.788862681945e-01 5.588308396631e-01 6.184731210362e-01 7.161378546107e-01 8.020766294686e-01 8.459721137372e-01 8.373370090911e-01 7.835115254445e-01 7.095917209822e-01 6.560960437534e-01 6.603643797312e-01 7.225690043598e-01 8.058353029767e-01 8.699245431602e-01 8.894148154139e-01 8.564891648279e-01 7.811546930654e-01 6.927406191699e-01 6.379289066283e-01 6.572303428391e-01 7.494874912021e-01 8.688870468799e-01 9.712810559515e-01 1.028293005197e+00 1.010995519007e+00 9.050699465356e-01 7.396712258552e-01 5.778244862182e-01 5.319957976485e-01 6.512533295176e-01 8.354525234334e-01 9.916285653042e-01 1.073811613198e+00 1.064581207251e+00 9.683241319353e-01 8.124410725797e-01 6.564870751100e-01 5.968795817375e-01 6.845447216729e-01 8.448358895844e-01 9.887102775795e-01 1.067982399748e+00 1.065059785921e+00 9.860339704158e-01 8.610874136001e-01 7.484240158722e-01 7.216928455998e-01 8.046797903625e-01 9.412774041220e-01 1.063988523408e+00 1.132546922057e+00 1.133750648905e+00 1.078076826577e+00 9.983529214270e-01 9.438960996734e-01 9.562754769666e-01 1.034235738959e+00 1.136052397967e+00 1.214927947826e+00 1.240846914556e+00 1.205660440457e+00 1.123717658730e+00 1.031447679257e+00 9.791955409696e-01 1.008079635120e+00 1.109573720888e+00 1.233641133598e+00 1.343659292290e+00 1.406836033393e+00 1.405294353381e+00 1.336994378220e+00 1.215713573476e+00 1.072558047014e+00 9.567526870446e-01 9.177617066404e-01 9.501360470234e-01 1.059000020635e+00 1.153832769214e+00 1.195756290958e+00 1.171670780587e+00 1.091313105860e+00 9.864738673704e-01 9.063624895390e-01 8.952271001452e-01 9.543241100261e-01 1.040640488966e+00 1.105791651772e+00 1.120532299611e+00 1.079863070695e+00 1.003333339491e+00 9.334933731543e-01 9.208969118093e-01 9.859726031231e-01 1.098195111284e+00 1.205811801264e+00 1.267500765346e+00 1.262339015298e+00 1.191296686421e+00 1.078551102696e+00 9.723894534989e-01 9.331447454860e-01 9.898651806459e-01 1.108969817035e+00 1.229965079690e+00 1.305645987852e+00 1.312008520253e+00 1.247320571290e+00 1.131385261873e+00 1.005213334395e+00 9.242535888909e-01 9.282153238824e-01 1.002900277488e+00 1.095428354424e+00 1.157952297665e+00 1.165575480377e+00 1.117236257885e+00 1.034027907204e+00 9.555089951622e-01 9.255972816118e-01 9.616872305348e-01 1.038201475699e+00 1.110381732957e+00 1.142862087879e+00 1.120000956688e+00 1.047830079921e+00 9.543898250054e-01 8.861992568572e-01 8.872430157334e-01 9.610251497897e-01 1.067327835596e+00 1.158557942162e+00 1.203156284699e+00 1.189878167681e+00 1.127246153304e+00 1.042004056709e+00 9.738368559665e-01 9.580839121516e-01 9.997001276866e-01 1.069384561400e+00 1.128665634044e+00 1.151220697612e+00 1.129777734829e+00 1.076333501955e+00 1.018844618675e+00 9.908172084043e-01 1.010735791396e+00 1.067022034097e+00 1.127752144130e+00 1.161986045168e+00 1.152669236601e+00 1.101091616606e+00 1.027469244746e+00 9.672713027345e-01 9.559223917874e-01 1.002399806628e+00 1.080430982762e+00 1.150459678344e+00 1.199512066249e+00 1.209019662511e+00 1.187659384754e+00 1.142046139430e+00 1.084817766070e+00 1.034180087048e+00 1.007133758643e+00 1.004373162967e+00 1.014466535875e+00 1.022956838150e+00 1.008667906466e+00 9.688187214051e-01 9.130929245206e-01 8.615616414801e-01 8.370932309415e-01 8.509968184671e-01 8.934218336462e-01 9.404981045111e-01 9.692280028071e-01 9.667500134668e-01 9.338073720759e-01 8.848555027756e-01 8.445654460986e-01 8.367716461290e-01 8.676281931847e-01 9.198908585117e-01 9.656517482970e-01 9.817338269471e-01 9.573658635525e-01 8.971422756840e-01 8.219606782395e-01 7.663570540450e-01 7.628390305472e-01 8.146435527145e-01 8.915598341158e-01 9.551934389857e-01 9.778428894850e-01 9.476784145363e-01 8.695914942769e-01 7.665610166233e-01 6.805708809570e-01 6.593698213744e-01 7.150073117983e-01 8.086257057272e-01 8.910967645652e-01 9.297888671646e-01 9.112052427465e-01 8.392051202481e-01 7.350515849980e-01 6.381701870501e-01 5.970213709562e-01 6.321004389139e-01 7.106911799466e-01 7.839236938972e-01 8.192625868592e-01 8.045323967275e-01 7.459053835621e-01 6.673548536965e-01 6.082499284310e-01 6.053561111863e-01 6.582849398207e-01 7.297629511590e-01 7.804890185430e-01 7.874168121833e-01 7.460518368126e-01 6.710738080843e-01 5.979031118442e-01 5.748348316633e-01 6.244974151583e-01 7.160461823396e-01 8.001936086706e-01 8.409684022193e-01 8.206565909033e-01 7.389162268263e-01 6.147772661387e-01 4.947333891614e-01 4.563217757027e-01 5.344988781575e-01 6.631411673610e-01 7.710567388847e-01 8.194147154577e-01 7.924992305075e-01 6.933333822935e-01 5.474830029876e-01 4.216348289013e-01 4.310886215545e-01 5.810168636645e-01 7.611752213392e-01 9.012249155748e-01 9.676776185931e-01 9.487625050886e-01 8.528818151729e-01 7.026859943612e-01 5.570702012350e-01 5.182069416957e-01 6.282120676328e-01 7.971744752677e-01 9.390607591518e-01 1.009441499973e+00 9.904818770938e-01 8.852040597789e-01 7.198008427296e-01 5.572394199607e-01 5.118773178747e-01 6.326264186519e-01 8.149248674428e-01 9.646950556802e-01 1.035311742604e+00 1.007873732144e+00 8.846152433772e-01 6.910780703288e-01 4.944634086511e-01 4.450654983133e-01 6.076389782314e-01 8.293421086660e-01 1.006284011145e+00 1.093417864910e+00 1.072704449297e+00 9.464622106015e-01 7.391960887311e-01 5.139991233313e-01 4.273810366532e-01 5.871616649870e-01 8.256307030227e-01 1.021357026552e+00 1.125406050916e+00 1.118865516050e+00 1.004508641268e+00 8.086153054871e-01 5.954328857744e-01 5.032074524805e-01 6.354532085508e-01 8.644319413076e-01 1.062109217333e+00 1.197010710211e+00 1.246800832373e+00 1.203080530977e+00 1.072402567673e+00 8.788494898788e-01 6.756019398489e-01 5.696859676814e-01 6.551676407319e-01 8.487183415693e-01 1.059797973476e+00 1.190694265756e+00 1.206574889040e+00 1.101381487357e+00 8.920106804604e-01 6.278147909787e-01 4.420977812223e-01 5.437581209089e-01 8.083087241065e-01 1.051990117160e+00 1.202908193424e+00 1.231023292223e+00 1.130079034406e+00 9.155318176478e-01 6.304849422911e-01 3.926720379853e-01 4.640121208186e-01 7.388869692555e-01 9.929602565763e-01 1.151204350644e+00 1.184490114838e+00 1.087828258675e+00 8.790511305741e-01 6.077912489580e-01 4.118184668610e-01 5.231065826665e-01 7.982488619640e-01 1.044345548034e+00 1.190932860157e+00 1.208496566570e+00 1.090933222945e+00 8.624147710148e-01 5.575279582982e-01 2.875693533173e-01 4.039712553939e-01 7.222509249094e-01 1.002312376305e+00 1.184172404436e+00 1.241034255792e+00 1.164795111289e+00 9.652266367455e-01 6.724117113322e-01 3.628269973997e-01 3.407838453974e-01 6.473901025746e-01 9.562291792080e-01 1.179041453863e+00 1.281102353234e+00 1.248683265489e+00 1.086615221388e+00 8.200839502619e-01 5.093659163481e-01 3.551880245646e-01 5.797616432777e-01 8.960518630158e-01 1.151975715181e+00 1.297065702260e+00 1.309430805900e+00 1.186946707508e+00 9.467748603987e-01 6.309812625824e-01 3.585710212903e-01 4.501784257384e-01 7.655672450842e-01 1.053825056972e+00 1.243906771591e+00 1.306456459783e+00 1.233376857312e+00 1.035823301139e+00 7.471976007227e-01 4.486492045971e-01 3.945349390918e-01 6.620961052811e-01 9.606234573738e-01 1.180984240936e+00 1.283023447731e+00 1.251436605221e+00 1.090119893135e+00 8.202463241854e-01 4.924282751667e-01 2.890555476765e-01 5.042213534228e-01 8.267226294271e-01 1.096774004604e+00 1.269298140182e+00 1.323311712763e+00 1.253200880004e+00 1.067695342955e+00 7.907187185799e-01 4.715465544284e-01 2.865010328571e-01 5.026928771571e-01 8.140825419878e-01 1.072327595681e+00 1.234739120346e+00 1.281820515248e+00 1.209256617041e+00 1.027206230799e+00 7.622474238184e-01 4.727941402413e-01 3.456880170236e-01 5.538868022494e-01 8.430851394039e-01 1.083643678779e+00 1.232350714851e+00 1.269895325971e+00 1.192417451787e+00 1.010449934154e+00 7.506092154835e-01 4.706184879216e-01 3.469008836000e-01 5.392324434892e-01 8.118877875802e-01 1.038066637595e+00 1.175638976936e+00 1.206693014512e+00 1.128701105510e+00 9.535978672701e-01 7.101204115251e-01 4.611244875807e-01 3.743340604506e-01 5.512711599047e-01 7.923459513883e-01 9.870067541085e-01 1.095203180527e+00 1.100644042315e+00 1.002592266068e+00 8.152692539946e-01 5.727838323580e-01 3.638017726496e-01 3.975172672849e-01 6.297649195122e-01 8.681044184548e-01 1.042020334685e+00 1.121834999805e+00 1.095375441526e+00 9.645946526635e-01 7.462986645174e-01 4.806163981395e-01 2.989916611522e-01 4.467830860145e-01 7.288178684441e-01 9.825617620922e-01 1.157592954914e+00 1.229424683421e+00 1.188283539539e+00 1.038042500790e+00 7.977139528902e-01 5.117318610553e-01 3.263113578823e-01 4.925132362721e-01 7.955255650205e-01 1.068757597376e+00 1.259856180120e+00 1.343309971838e+00 1.308839944787e+00 1.160269923204e+00 9.166853698562e-01 6.204131418263e-01 3.899987941659e-01 4.813777604765e-01 7.727498204137e-01 1.055674477020e+00 1.261857608603e+00 1.361369234254e+00 1.342019507865e+00 1.206760117258e+00 9.745466391838e-01 6.878566416370e-01 4.550405304632e-01 5.028227353915e-01 7.707927364474e-01 1.050107925075e+00 1.259726458434e+00 1.365226353341e+00 1.352470793447e+00 1.223741508774e+00 9.989768794772e-01 7.253390799267e-01 5.205939307588e-01 5.856842267559e-01 8.550303870905e-01 1.142262801351e+00 1.364330582995e+00 1.483495421533e+00 1.483041352484e+00 1.363039377715e+00 1.141006448809e+00 8.587765110650e-01 6.134208256465e-01 5.982717299230e-01 8.359044660289e-01 1.133580337789e+00 1.383379796038e+00 1.538149668067e+00 1.576437717920e+00 1.494476076761e+00 1.305313041013e+00 1.041736490829e+00 7.702737035344e-01 6.268432507323e-01 7.346759832527e-01 9.813267201421e-01 1.222379460284e+00 1.389632795794e+00 1.453301245049e+00 1.405080859859e+00 1.254406695527e+00 1.029902927711e+00 7.890712079509e-01 6.418128357798e-01 7.006564451761e-01 9.004989412852e-01 1.110574410577e+00 1.258898276862e+00 1.312845476287e+00 1.262212383821e+00 1.114800370073e+00 8.981536299303e-01 6.722893449445e-01 5.604447235532e-01 6.671554964794e-01 8.911624920170e-01 1.107928709053e+00 1.256780280202e+00 1.309984065370e+00 1.259144568501e+00 1.112549082814e+00 8.977305331171e-01 6.747464479810e-01 5.668912398586e-01 6.774187169597e-01 9.063476241045e-01 1.130994029241e+00 1.291119106173e+00 1.358809592058e+00 1.325101101891e+00 1.197086138435e+00 9.994291069777e-01 7.824847265738e-01 6.409666519995e-01 6.787143435284e-01 8.566955881231e-01 1.059077319611e+00 1.214913439165e+00 1.290792509687e+00 1.275097336781e+00 1.172966655634e+00 1.006268297371e+00 8.181336009943e-01 6.817225888915e-01 6.771601697241e-01 7.947280721554e-01 9.469682413862e-01 1.065628243424e+00 1.116194062012e+00 1.087016532642e+00 9.844938790333e-01 8.338097892634e-01 6.853911518527e-01 6.177673718679e-01 6.800116038021e-01 8.208964423920e-01 9.610845938701e-01 1.050229570523e+00 1.063319176688e+00 9.933609245906e-01 8.494861990551e-01 6.609441265812e-01 4.954233316151e-01 4.762826728164e-01 6.281241227299e-01 8.301118590311e-01 9.999298228046e-01 1.098783766038e+00 1.108794567586e+00 1.026810034201e+00 8.639202438683e-01 6.500925095837e-01 4.571124830263e-01 4.378863036412e-01 6.199376775467e-01 8.489677214557e-01 1.039089835341e+00 1.153129742034e+00 1.174072436056e+00 1.099021289280e+00 9.386901576703e-01 7.207388165166e-01 5.066912373851e-01 4.353937556733e-01 5.842582014770e-01 8.086240671418e-01 1.004680429115e+00 1.129128971241e+00 1.162721977538e+00 1.101073855840e+00 9.530268615010e-01 7.423525080686e-01 5.189037235125e-01 3.999015700829e-01 5.034193638813e-01 7.096140860345e-01 8.981773974526e-01 1.021063630845e+00 1.058256660165e+00 1.005398949203e+00 8.717034119536e-01 6.822001608537e-01 4.907996158588e-01 4.134092974349e-01 5.283388907921e-01 7.212854663169e-01 8.935834482241e-01 1.002757246831e+00 1.030778175126e+00 9.748548745178e-01 8.465271643219e-01 6.756104543174e-01 5.248452980903e-01 4.987208175132e-01 6.259749821002e-01 8.093603154835e-01 9.707601367821e-01 1.071544270598e+00 1.094287692798e+00 1.036238362473e+00 9.084770199880e-01 7.389706224202e-01 5.834728760782e-01 5.331120902094e-01 6.299532649342e-01 7.970650249870e-01 9.545108065710e-01 1.060072423993e+00 1.094549223614e+00 1.053767608650e+00 9.466327850551e-01 7.961259442775e-01 6.444216789367e-01 5.579881809337e-01 5.892194895859e-01 7.040028546114e-01 8.308873440902e-01 9.235696908932e-01 9.606813421349e-01 9.375966060523e-01 8.633531147758e-01 7.606209265631e-01 6.665988776051e-01 6.258611734301e-01 6.592856559196e-01 7.410783127106e-01 8.275981775083e-01 8.868762558804e-01 9.034915704391e-01 8.763964577181e-01 8.176885266605e-01 7.519701728761e-01 7.119943350202e-01 7.231290006838e-01 7.831440774612e-01 8.654122209308e-01 9.400682060724e-01 9.864015002994e-01 9.952623885749e-01 9.684150090691e-01 9.174205136256e-01 8.619285554586e-01 8.246436442314e-01 8.214212897276e-01 8.516441089455e-01 8.995659122313e-01 9.454401555697e-01 9.745782150742e-01 9.807030929858e-01 9.657841878528e-01 9.381333233723e-01 9.091144881322e-01 8.886019862579e-01 8.805215421569e-01 8.815382532288e-01 8.839499616343e-01 8.807255919991e-01 8.694959492081e-01 8.539092898660e-01 8.422331368454e-01 8.429506409687e-01 8.592588125080e-01 8.860354338440e-01 9.118611253673e-01 9.242961394576e-01 9.147399714792e-01 8.817119233860e-01 8.328175438373e-01 7.849962168060e-01 7.607747404047e-01 7.768375008085e-01 8.312104289421e-01 9.042746339790e-01 9.712832088414e-01 1.012285601430e+00 1.015787840173e+00 9.798658709968e-01 9.127853652510e-01 8.333902803507e-01 7.697184791365e-01 7.498967975069e-01 7.835189502173e-01 8.533691553739e-01 9.302668874504e-01 9.897934323838e-01 1.018141431519e+00 1.012221944483e+00 9.785991468557e-01 9.315736718048e-01 8.893970508652e-01 8.675477539437e-01 8.707522207253e-01 8.907670087038e-01 9.125848256178e-01 9.232077501554e-01 9.173685398041e-01 8.991737108062e-01 8.806979498395e-01 8.767687256582e-01 8.963485518131e-01 9.360042464604e-01 9.811466804259e-01 1.013555048422e+00 1.018609294710e+00 9.894196611756e-01 9.291382022309e-01 8.522484424548e-01 7.840828567211e-01 7.538150477069e-01 7.761323808893e-01 8.376280361898e-01 9.078499948497e-01 9.581699385753e-01 9.706903545742e-01 9.400508802357e-01 8.739791655931e-01 7.940073327516e-01 7.336660923789e-01 7.253483362721e-01 7.743539603738e-01 8.528182215121e-01 9.234115653386e-01 9.578384811210e-01 9.417095730862e-01 8.754280957371e-01 7.763480928952e-01 6.831158589064e-01 6.516635025968e-01 7.144119483203e-01 8.411294339682e-01 9.757392298819e-01 1.074656898999e+00 1.111593542956e+00 1.075176945961e+00 9.684184976917e-01 8.115040946573e-01 6.512298329644e-01 5.734938823834e-01 6.466173016049e-01 8.171439770057e-01 9.952307506203e-01 1.125676958031e+00 1.179591885098e+00 1.145297547844e+00 1.026026449125e+00 8.415682210675e-01 6.375070326573e-01 5.107900964176e-01 5.709962131941e-01 7.579415719951e-01 9.520110206604e-01 1.089556981011e+00 1.140392849291e+00 1.092990835170e+00 9.511035006548e-01 7.349646774662e-01 4.936883033140e-01 3.659845375831e-01 5.073514505110e-01 7.535680046023e-01 9.706871378668e-01 1.108201450392e+00 1.142199147501e+00 1.064254471581e+00 8.797681246327e-01 6.086014472942e-01 2.990522855584e-01 2.407588544412e-01 5.558605420055e-01 8.740498346065e-01 1.122088327672e+00 1.267511866195e+00 1.291752596195e+00 1.189209936972e+00 9.677824516646e-01 6.497908102030e-01 2.856179083991e-01 2.602752425664e-01 6.434154900234e-01 1.007738371440e+00 1.290117795550e+00 1.457880182570e+00 1.491869790051e+00 1.386686416638e+00 1.151394885135e+00 8.103839660332e-01 4.131153944970e-01 2.412184136653e-01 6.097519163761e-01 1.001485090280e+00 1.311650407302e+00 1.501991670160e+00 1.551261990187e+00 1.453227230386e+00 1.216829573519e+00 8.661151997910e-01 4.439362241750e-01 1.784780219495e-01 5.630345748019e-01 9.703436196125e-01 1.289355396698e+00 1.482347746284e+00 1.527885131118e+00 1.419846275594e+00 1.167536352738e+00 7.947995863624e-01 3.379257670713e-01 1.608746818082e-01 6.472880601734e-01 1.076362057101e+00 1.403960719822e+00 1.596279671090e+00 1.632593102376e+00 1.507485001753e+00 1.231502344130e+00 8.305780602607e-01 3.468783977356e-01 2.140175961946e-01 7.213217834918e-01 1.178522357471e+00 1.530524657375e+00 1.741381965961e+00 1.789429666837e+00 1.669117029229e+00 1.391764449048e+00 9.854445835992e-01 4.994953206471e-01 2.059814120912e-01 6.530219348665e-01 1.120096579743e+00 1.487140337772e+00 1.712613126822e+00 1.773179903420e+00 1.662643554924e+00 1.392248099777e+00 9.901452004601e-01 5.041034337831e-01 1.818007524088e-01 6.287667557845e-01 1.092720592585e+00 1.453890893408e+00 1.671297031738e+00 1.721949385005e+00 1.600177944554e+00 1.317903875878e+00 9.039401127908e-01 4.061482067196e-01 2.069739343870e-01 7.128881692008e-01 1.178568388924e+00 1.532451876373e+00 1.736187321054e+00 1.767762819004e+00 1.622493724043e+00 1.313462073021e+00 8.707820978343e-01 3.438892640801e-01 2.707274773348e-01 8.165910546700e-01 1.302430770930e+00 1.669346557999e+00 1.879191697576e+00 1.909822759558e+00 1.756842036858e+00 1.434221166081e+00 9.741948193699e-01 4.349141038154e-01 2.810721765672e-01 8.245690000438e-01 1.336671910309e+00 1.732613502886e+00 1.970581538842e+00 2.026772898583e+00 1.895739308372e+00 1.590804029689e+00 1.143857331359e+00 6.102004460330e-01 2.388773322889e-01 6.804728459862e-01 1.192298474027e+00 1.600202131530e+00 1.856479145411e+00 1.935616703269e+00 1.831028970378e+00 1.554951648617e+00 1.137864208103e+00 6.314807644331e-01 2.246651469024e-01 5.963456256609e-01 1.081347141240e+00 1.468318569043e+00 1.709230562067e+00 1.779284258022e+00 1.672523684700e+00 1.401786747472e+00 9.990770962949e-01 5.256604006593e-01 2.853147624385e-01 6.991563667296e-01 1.157304465112e+00 1.517359190925e+00 1.733451351227e+00 1.782257707405e+00 1.659534652980e+00 1.380424945131e+00 9.820797639035e-01 5.479406527793e-01 4.187815650691e-01 8.026227545909e-01 1.237731102214e+00 1.581981226446e+00 1.785573496143e+00 1.824893524762e+00 1.696559575129e+00 1.417283517576e+00 1.027367452595e+00 6.179456462965e-01 4.905614622499e-01 8.236527422036e-01 1.232455411387e+00 1.559697706229e+00 1.750474753611e+00 1.780076425550e+00 1.644777915091e+00 1.360518281060e+00 9.648851888650e-01 5.410825686725e-01 4.153486629354e-01 7.781463964033e-01 1.189256890791e+00 1.509589915990e+00 1.691327572870e+00 1.712515584811e+00 1.570497905030e+00 1.280753360986e+00 8.772774284649e-01 4.292370100308e-01 3.190804827424e-01 7.383125699703e-01 1.155512415295e+00 1.470394114183e+00 1.644661311479e+00 1.659954720945e+00 1.515514625104e+00 1.228035153459e+00 8.327725909527e-01 4.055025122889e-01 3.456499881672e-01 7.545377775506e-01 1.155222228884e+00 1.454709734386e+00 1.616146772707e+00 1.622429610374e+00 1.473761696936e+00 1.187678960069e+00 8.010110068240e-01 3.985995043363e-01 3.794388846163e-01 7.731417055885e-01 1.158407234095e+00 1.445319663295e+00 1.597830398624e+00 1.599715206040e+00 1.451770980345e+00 1.171487238950e+00 7.946352984355e-01 3.998670713168e-01 3.539654379253e-01 7.252305514607e-01 1.093103990995e+00 1.366262136546e+00 1.510219751529e+00 1.510239623962e+00 1.368317646739e+00 1.103066017902e+00 7.527361109625e-01 4.075913371496e-01 3.971073949685e-01 7.273433674557e-01 1.058879393548e+00 1.301213834559e+00 1.420043166303e+00 1.401543227130e+00 1.248434411196e+00 9.796643088616e-01 6.343884720234e-01 3.219685681425e-01 4.227658721511e-01 7.731621290296e-01 1.094818374032e+00 1.323043017207e+00 1.429302657704e+00 1.402286001829e+00 1.245978459091e+00 9.796754183334e-01 6.419530590693e-01 3.352391402373e-01 4.079252861773e-01 7.382038556061e-01 1.047760629938e+00 1.270218155672e+00 1.378503305686e+00 1.363163060066e+00 1.230411930073e+00 1.003120645724e+00 7.282748272545e-01 5.115691335392e-01 5.383684378617e-01 7.667080106788e-01 1.013201099152e+00 1.195040054706e+00 1.278987351802e+00 1.254489850685e+00 1.128408483229e+00 9.257426052664e-01 6.984858550790e-01 5.522021615761e-01 6.079964278128e-01 8.031116464543e-01 1.006431799868e+00 1.150336194464e+00 1.205719373690e+00 1.164789742603e+00 1.037276974848e+00 8.522953755116e-01 6.685990802303e-01 5.876485191802e-01 6.751543602709e-01 8.535311418232e-01 1.025223345131e+00 1.138042842390e+00 1.169605461637e+00 1.117417765582e+00 9.973940526530e-01 8.475951022967e-01 7.345733722023e-01 7.338107325903e-01 8.505444577086e-01 1.014013005263e+00 1.157211548581e+00 1.241073517317e+00 1.248817102801e+00 1.181890023464e+00 1.059869859432e+00 9.234246568349e-01 8.343495695872e-01 8.474728504723e-01 9.549650928206e-01 1.096327029610e+00 1.214242390817e+00 1.273649144812e+00 1.259730532949e+00 1.175541386260e+00 1.042472102692e+00 9.035518256363e-01 8.223641686014e-01 8.491942091581e-01 9.662870643762e-01 1.109529096718e+00 1.223195824959e+00 1.273992855849e+00 1.247823790425e+00 1.147493522624e+00 9.936780832035e-01 8.306505139914e-01 7.325479254321e-01 7.676310816027e-01 9.147844090023e-01 1.094993069750e+00 1.246896235142e+00 1.336111139254e+00 1.347229965345e+00 1.279844836690e+00 1.147936678886e+00 9.821177693738e-01 8.347788882763e-01 7.754563358944e-01 8.398461346075e-01 9.851237963170e-01 1.143785653463e+00 1.269469751967e+00 1.337986642886e+00 1.341142667895e+00 1.283500867913e+00 1.181168215965e+00 1.061573012757e+00 9.617576324704e-01 9.185622186908e-01 9.465163205027e-01 1.025948396363e+00 1.121030601105e+00 1.201304910185e+00 1.248656216773e+00 1.256500072925e+00 1.227803031687e+00 1.173432236645e+00 1.110317278398e+00 1.058225641188e+00 1.033816040023e+00 1.043227566080e+00 1.079046233459e+00 1.124900426451e+00 1.163175832577e+00 1.180515221105e+00 1.170129568711e+00 1.132653382772e+00 1.076459037581e+00 1.017168128333e+00 9.748953896557e-01 9.667661843118e-01 9.967994183111e-01 1.052307010406e+00 1.110850093743e+00 1.149981067704e+00 1.153234150938e+00 1.112740793988e+00 1.030953376122e+00 9.228066071173e-01 8.186119571679e-01 7.619702154888e-01 7.864598924352e-01 8.818154565990e-01 1.004124564813e+00 1.109950491770e+00 1.169380679137e+00 1.166110518165e+00 1.096666465839e+00 9.714169003178e-01 8.188824926231e-01 6.942181909286e-01 6.719597246337e-01 7.746521267542e-01 9.407330983750e-01 1.101256908099e+00 1.212945858116e+00 1.252959551260e+00 1.214222190905e+00 1.104929160669e+00 9.516652955897e-01 8.068023400218e-01 7.483137439296e-01 8.233763023407e-01 9.864147400531e-01 1.160118782941e+00 1.290395797497e+00 1.347438455203e+00 1.319935636105e+00 1.213371433444e+00 1.052042391705e+00 8.855691843531e-01 7.928712604277e-01 8.379314212645e-01 9.898489503621e-01 1.165033898238e+00 1.299592934863e+00 1.357394627756e+00 1.322997906101e+00 1.198713057721e+00 1.005972250203e+00 7.940678898168e-01 6.594387947087e-01 7.069018288286e-01 8.956608402572e-01 1.108269549525e+00 1.270439307950e+00 1.344385876396e+00 1.313857739222e+00 1.179695532227e+00 9.604352325590e-01 7.014587659455e-01 5.142979459675e-01 5.761936079874e-01 8.238118289998e-01 1.088298170302e+00 1.291477375968e+00 1.397731864667e+00 1.391808113557e+00 1.274611158989e+00 1.063807032801e+00 8.003845925730e-01 5.769365647376e-01 5.668767859328e-01 7.800240304783e-01 1.041734242476e+00 1.254059301858e+00 1.374428296540e+00 1.384962924161e+00 1.285398369832e+00 1.092855196587e+00 8.471904396627e-01 6.322413235842e-01 5.948738369922e-01 7.662931922277e-01 9.992577261478e-01 1.190928500630e+00 1.294249796869e+00 1.289196341309e+00 1.174254589742e+00 9.655283790437e-01 7.031268110860e-01 4.860816035830e-01 5.105291091672e-01 7.490596608647e-01 1.011607430787e+00 1.211786390173e+00 1.312065229127e+00 1.296168938854e+00 1.163919781982e+00 9.311526126143e-01 6.358177009244e-01 3.848661128037e-01 4.525709082998e-01 7.503353722397e-01 1.047026967469e+00 1.268686837701e+00 1.382943675128e+00 1.375406880980e+00 1.246799543993e+00 1.013643243800e+00 7.140783955534e-01 4.462495805242e-01 4.651353855667e-01 7.486415197934e-01 1.052565899110e+00 1.287789332113e+00 1.417672302743e+00 1.426067294378e+00 1.312711464510e+00 1.093492118301e+00 8.052425272686e-01 5.332347985160e-01 4.864121881004e-01 7.203853861469e-01 1.010734104018e+00 1.246238565720e+00 1.383105571700e+00 1.402432233550e+00 1.302331871053e+00 1.097214937210e+00 8.216382586683e-01 5.528030053439e-01 4.779697093365e-01 6.813770742429e-01 9.563691238709e-01 1.183576761282e+00 1.316281675444e+00 1.334490196518e+00 1.235621030071e+00 1.033526064749e+00 7.628418385224e-01 5.057774535939e-01 4.656343677803e-01 6.947289570208e-01 9.772019130582e-01 1.206951940108e+00 1.341529919624e+00 1.362212126186e+00 1.266945879744e+00 1.070133779453e+00 8.077770876214e-01 5.632181361948e-01 5.207474102217e-01 7.338862177700e-01 1.013300953050e+00 1.249423199243e+00 1.396417705355e+00 1.434065562426e+00 1.359673239210e+00 1.187609911377e+00 9.534884337268e-01 7.298964504229e-01 6.475415240126e-01 7.788108756716e-01 1.009591922542e+00 1.224527182166e+00 1.366354235529e+00 1.409699087158e+00 1.349727511032e+00 1.200151674332e+00 9.966531880554e-01 8.080525817820e-01 7.399561972837e-01 8.444425485100e-01 1.039460745938e+00 1.225927587999e+00 1.346442486710e+00 1.373600899503e+00 1.300773378824e+00 1.140058048269e+00 9.259401546344e-01 7.296014150563e-01 6.691824939627e-01 7.972338092854e-01 1.011675327305e+00 1.209330624246e+00 1.335383387585e+00 1.364060659304e+00 1.289135466162e+00 1.122274039074e+00 8.971450876274e-01 6.864846594617e-01 6.232171369712e-01 7.700925723846e-01 1.007238501444e+00 1.225007894281e+00 1.369190005858e+00 1.414903229118e+00 1.356779469672e+00 1.208004978473e+00 1.004723315957e+00 8.192940489303e-01 7.643597622418e-01 8.913989590093e-01 1.112081581891e+00 1.325376248897e+00 1.472657511650e+00 1.524815109065e+00 1.473360669747e+00 1.328731777539e+00 1.123307275682e+00 9.212760995641e-01 8.256414560873e-01 9.076346716706e-01 1.105429494914e+00 1.313782885877e+00 1.464325537031e+00 1.521558654585e+00 1.472480394776e+00 1.323247203135e+00 1.101062013834e+00 8.644034333322e-01 7.238795186226e-01 7.882824791916e-01 9.990008340290e-01 1.227749459204e+00 1.397215221753e+00 1.469185030003e+00 1.428800429730e+00 1.280129903292e+00 1.047795491747e+00 7.888186355090e-01 6.285462096704e-01 7.142623504823e-01 9.668565468388e-01 1.232780381095e+00 1.432781644011e+00 1.528804089111e+00 1.504856218810e+00 1.362606854349e+00 1.122212197741e+00 8.304573305896e-01 5.971121577255e-01 6.193674942069e-01 8.732192678532e-01 1.164084665345e+00 1.394131856464e+00 1.520157963698e+00 1.523444149223e+00 1.403358211518e+00 1.177471055391e+00 8.877938459407e-01 6.298159953122e-01 5.975134765289e-01 8.263002715099e-01 1.118230783500e+00 1.358484759615e+00 1.497589178783e+00 1.513828584744e+00 1.404762469699e+00 1.186929326226e+00 9.022784344463e-01 6.473096762613e-01 6.163266496711e-01 8.480791545101e-01 1.147047948875e+00 1.395728837256e+00 1.541954205498e+00 1.561645610018e+00 1.449938286248e+00 1.220172435440e+00 9.083205809304e-01 5.999545259605e-01 5.207479420832e-01 7.728804232248e-01 1.105303596380e+00 1.383583422788e+00 1.554706063793e+00 1.593941800914e+00 1.495327848479e+00 1.270536748505e+00 9.520776228719e-01 6.145603216096e-01 4.773575791005e-01 7.185680883756e-01 1.067042741637e+00 1.365513924206e+00 1.557098292812e+00 1.615422817087e+00 1.533151694174e+00 1.320570123767e+00 1.007840154973e+00 6.611033015192e-01 4.708904944243e-01 6.681788350388e-01 1.011044114067e+00 1.314698836758e+00 1.515568529391e+00 1.585369529048e+00 1.516084510911e+00 1.318122042077e+00 1.022961870132e+00 7.000194399030e-01 5.285581420692e-01 7.012572011447e-01 1.020465932543e+00 1.308722708766e+00 1.498192154681e+00 1.558996822323e+00 1.482962106000e+00 1.281565189072e+00 9.896282938836e-01 6.869142826510e-01 5.678312973900e-01 7.712677460200e-01 1.090000620270e+00 1.369002196635e+00 1.544595113579e+00 1.587457644902e+00 1.489364340437e+00 1.261271871755e+00 9.363777743145e-01 5.940409490766e-01 4.764038108084e-01 7.462542292977e-01 1.107328432586e+00 1.409473810559e+00 1.597601750347e+00 1.645979977998e+00 1.548583490005e+00 1.318630604892e+00 9.929485245671e-01 6.576395713816e-01 5.454875928038e-01 8.012031168330e-01 1.159220419669e+00 1.464348450123e+00 1.657162252939e+00 1.710997388566e+00 1.620805256920e+00 1.402849197737e+00 1.100494013960e+00 8.087519279628e-01 7.188516878375e-01 9.249309701075e-01 1.241351068841e+00 1.518969614287e+00 1.689648172392e+00 1.722531312327e+00 1.610947489068e+00 1.370782559241e+00 1.046411557525e+00 7.412116937553e-01 6.783203093192e-01 9.329154799380e-01 1.276489416167e+00 1.564752686153e+00 1.734941791621e+00 1.758038821450e+00 1.627387990163e+00 1.357038373118e+00 9.854166900784e-01 6.053597975918e-01 5.102362374427e-01 8.354080236222e-01 1.231987540711e+00 1.552971892918e+00 1.743807216450e+00 1.779086091319e+00 1.653965027022e+00 1.383578108464e+00 1.007049728878e+00 6.168655269201e-01 5.097650068473e-01 8.399380770463e-01 1.247605646092e+00 1.580602245729e+00 1.783633323147e+00 1.831385651720e+00 1.719846337207e+00 1.466275161047e+00 1.114802831226e+00 7.651284497110e-01 6.561606457848e-01 9.157227464079e-01 1.286321040015e+00 1.602603774162e+00 1.797809596404e+00 1.842274289248e+00 1.730284521766e+00 1.478652575443e+00 1.132161077998e+00 7.922001553264e-01 6.898375369899e-01 9.418724638138e-01 1.306439816480e+00 1.619909232493e+00 1.813919762257e+00 1.857678961910e+00 1.744414128300e+00 1.489530577512e+00 1.134925922973e+00 7.757117699803e-01 6.470629794952e-01 8.993742929133e-01 1.275622737687e+00 1.602660953540e+00 1.811741267613e+00 1.871849296184e+00 1.775078393730e+00 1.534178522015e+00 1.184561099225e+00 8.007555362282e-01 5.772903275583e-01 7.561039641767e-01 1.115904178805e+00 1.443951524382e+00 1.663789216216e+00 1.743495879189e+00 1.674957721788e+00 1.470532864550e+00 1.165033784360e+00 8.300632337931e-01 6.285040811857e-01 7.509517332593e-01 1.052159632719e+00 1.340879726966e+00 1.537320645427e+00 1.608950809690e+00 1.548693266143e+00 1.371210871597e+00 1.116228807213e+00 8.639700180527e-01 7.569886980941e-01 8.861711937445e-01 1.136485407172e+00 1.374136364858e+00 1.530099266844e+00 1.573914043350e+00 1.499671344516e+00 1.323014506624e+00 1.084465835102e+00 8.627463965679e-01 7.824654959805e-01 9.039766047911e-01 1.125178471815e+00 1.332345028943e+00 1.464102673247e+00 1.493585787781e+00 1.417063772128e+00 1.251090112808e+00 1.034873766151e+00 8.392579559552e-01 7.649098374416e-01 8.541776662972e-01 1.024697498778e+00 1.180634255556e+00 1.268250698911e+00 1.265781444876e+00 1.174511317593e+00 1.017307869714e+00 8.434288528901e-01 7.341134015660e-01 7.622948153519e-01 8.997763158900e-01 1.057287418990e+00 1.169286171960e+00 1.202466095848e+00 1.147490244226e+00 1.016517735680e+00 8.475770017973e-01 7.163359185938e-01 7.196847237119e-01 8.657525422058e-01 1.063878485333e+00 1.234771360104e+00 1.333889087239e+00 1.340934475438e+00 1.254984018684e+00 1.095121491468e+00 9.066546359626e-01 7.726896766707e-01 7.877616474351e-01 9.448236778314e-01 1.147460123174e+00 1.317421211496e+00 1.411731973097e+00 1.411717360675e+00 1.317842659164e+00 1.149541665239e+00 9.496380635091e-01 7.936789728175e-01 7.726845666285e-01 8.942534340705e-01 1.069391979210e+00 1.217628617401e+00 1.295064666958e+00 1.284229427935e+00 1.187970220723e+00 1.029249700426e+00 8.560784150830e-01 7.468426455870e-01 7.723654551351e-01 9.077374121666e-01 1.067282169511e+00 1.186359400042e+00 1.231452722944e+00 1.192434129854e+00 1.079789476767e+00 9.275619259529e-01 8.007127845289e-01 7.826529221221e-01 8.966452820106e-01 1.075243022470e+00 1.242080136838e+00 1.348924175723e+00 1.371518206228e+00 1.304751140954e+00 1.162160060438e+00 9.796945570791e-01 8.246347250656e-01 7.873916158978e-01 8.974868523968e-01 1.081546714148e+00 1.256508282773e+00 1.372064933140e+00 1.403935393935e+00 1.347071960032e+00 1.213743895512e+00 1.034995480474e+00 8.656532014283e-01 7.819306135199e-01 8.290714932280e-01 9.623274910956e-01 1.104184837384e+00 1.202485505719e+00 1.233004865282e+00 1.192620755221e+00 1.096332188864e+00 9.770238043405e-01 8.833373059346e-01 8.618736954736e-01 9.195306448947e-01 1.016436641495e+00 1.103506394399e+00 1.147760368517e+00 1.136235295759e+00 1.074931030703e+00 9.884885399489e-01 9.180603953059e-01 9.068644351965e-01 9.685927677076e-01 1.074573638035e+00 1.180279039507e+00 1.250320869108e+00 1.265749653360e+00 1.224494722770e+00 1.141464769336e+00 1.048518156146e+00 9.892262447043e-01 9.982560858926e-01 1.073463131727e+00 1.178212116006e+00 1.269987059501e+00 1.318738414054e+00 1.311125857246e+00 1.250691447883e+00 1.157626956815e+00 1.067384289867e+00 1.021411738026e+00 1.043294327554e+00 1.118661639515e+00 1.207693326241e+00 1.271510032574e+00 1.285514444650e+00 1.242160548211e+00 1.151444812969e+00 1.041450994966e+00 9.560236875259e-01 9.382163104615e-01 9.964595625244e-01 1.095312904001e+00 1.186214591514e+00 1.232384971472e+00 1.214911455851e+00 1.132827507405e+00 1.004188244110e+00 8.694708737750e-01 7.907492990732e-01 8.179468702309e-01 9.328135777339e-01 1.070877534776e+00 1.176454960674e+00 1.216506682634e+00 1.177750954141e+00 1.064861443542e+00 9.025833388616e-01 7.438076272904e-01 6.738308225347e-01 7.480663901665e-01 9.123286817158e-01 1.080731282674e+00 1.198368409859e+00 1.237557984888e+00 1.190258289810e+00 1.066316946131e+00 8.963170988233e-01 7.404384982621e-01 6.874217057379e-01 7.777066257354e-01 9.431192434390e-01 1.099456040234e+00 1.196121802149e+00 1.209401786795e+00 1.135813200889e+00 9.917352183270e-01 8.190330454411e-01 6.965252216995e-01 7.142480087038e-01 8.624149499083e-01 1.047243179779e+00 1.194432370458e+00 1.263013227823e+00 1.234907220442e+00 1.110774728558e+00 9.116205820945e-01 6.904968529665e-01 5.647562161459e-01 6.581887980314e-01 8.886026115729e-01 1.122692389513e+00 1.291191662715e+00 1.359833729158e+00 1.314301387534e+00 1.156753340487e+00 9.065621671035e-01 6.097861835822e-01 3.998942379746e-01 5.192400777904e-01 8.135556220158e-01 1.089956924939e+00 1.282746748171e+00 1.362174832038e+00 1.316518656771e+00 1.149571569303e+00 8.811530357537e-01 5.549204314019e-01 3.145797432540e-01 4.838857182735e-01 8.159980835731e-01 1.109706679856e+00 1.309698879899e+00 1.389987609895e+00 1.341195928392e+00 1.169522792191e+00 8.983001100761e-01 5.790722771570e-01 3.715223646367e-01 5.423684852941e-01 8.634008880174e-01 1.148183253954e+00 1.338245070973e+00 1.406809987352e+00 1.344874810356e+00 1.159552046365e+00 8.753228852583e-01 5.463359056611e-01 3.526369457243e-01 5.598257530171e-01 8.912382815390e-01 1.175470173907e+00 1.359376998569e+00 1.418013882010e+00 1.343433534475e+00 1.143360218629e+00 8.418086178529e-01 4.894394408376e-01 2.859660626389e-01 5.457650947673e-01 8.981917208212e-01 1.189424307351e+00 1.374730265755e+00 1.432145556165e+00 1.355318422699e+00 1.152709557677e+00 8.473797530234e-01 4.815311708634e-01 2.128724290237e-01 4.635867122955e-01 8.117365746839e-01 1.091490163175e+00 1.263467847289e+00 1.308923658742e+00 1.224277119555e+00 1.021195798306e+00 7.286063458803e-01 4.120160748402e-01 3.243684391553e-01 6.033543819229e-01 9.187125348768e-01 1.164104583018e+00 1.302122973338e+00 1.316226072360e+00 1.206447605721e+00 9.906444958455e-01 7.126685901345e-01 4.852252852991e-01 5.356008461702e-01 8.108538397728e-01 1.102347310543e+00 1.323209665817e+00 1.435161692166e+00 1.421592275247e+00 1.282975274264e+00 1.036758109819e+00 7.227175324456e-01 4.421083994651e-01 4.623127974953e-01 7.504521725404e-01 1.049940728865e+00 1.271946418058e+00 1.381016409655e+00 1.362930004946e+00 1.220209234057e+00 9.722149415744e-01 6.614887320326e-01 4.015709470473e-01 4.684307342599e-01 7.638200881736e-01 1.051229124822e+00 1.255426330490e+00 1.345732087986e+00 1.311878373078e+00 1.161719455398e+00 9.247857119247e-01 6.699130364331e-01 5.560123324813e-01 7.148965493378e-01 9.968909337329e-01 1.258148441811e+00 1.434617326678e+00 1.496520273562e+00 1.435262173606e+00 1.262353372780e+00 1.014647914330e+00 7.748850900748e-01 7.016662205141e-01 8.781743113531e-01 1.164016598773e+00 1.428934926499e+00 1.607935304248e+00 1.669493791186e+00 1.603759609274e+00 1.420488736094e+00 1.151914771331e+00 8.667899777453e-01 7.061816813121e-01 8.095368724201e-01 1.074799337765e+00 1.343737822742e+00 1.536427873014e+00 1.616445855393e+00 1.571768711484e+00 1.410220809203e+00 1.160660408306e+00 8.828823447715e-01 6.966842511663e-01 7.457996467735e-01 9.715294911058e-01 1.217719683115e+00 1.398804726640e+00 1.477311584971e+00 1.442474275667e+00 1.305417259142e+00 1.102011557500e+00 9.041776092902e-01 8.259550821975e-01 9.348863626663e-01 1.153320332934e+00 1.372690335501e+00 1.526939491802e+00 1.583773936739e+00 1.534894237693e+00 1.393947412937e+00 1.200179515635e+00 1.026986048143e+00 9.745215698764e-01 1.087836126297e+00 1.298040000559e+00 1.510090939782e+00 1.660451781496e+00 1.715311229490e+00 1.663327958569e+00 1.512977368787e+00 1.293954657188e+00 1.063982710993e+00 9.169862390459e-01 9.407650060011e-01 1.107775502877e+00 1.313592562048e+00 1.479342840281e+00 1.563541164476e+00 1.550360100621e+00 1.443592866729e+00 1.265395861508e+00 1.058994455608e+00 8.937128423759e-01 8.489665014216e-01 9.390910696103e-01 1.091795095997e+00 1.231192819010e+00 1.313886896121e+00 1.323392354996e+00 1.263660175885e+00 1.156755923856e+00 1.042000269271e+00 9.695757270490e-01 9.756394274713e-01 1.051371606462e+00 1.152394201191e+00 1.233901715690e+00 1.267760174032e+00 1.244484876304e+00 1.172296568022e+00 1.076583667831e+00 9.974721639118e-01 9.762848423532e-01 1.027256840105e+00 1.124670081943e+00 1.225395124218e+00 1.293182612043e+00 1.306670142865e+00 1.259778040220e+00 1.161466769058e+00 1.036441898605e+00 9.254359160634e-01 8.763145759740e-01 9.130023194862e-01 1.011557285498e+00 1.124446410108e+00 1.212218297331e+00 1.252202074111e+00 1.237236417114e+00 1.173833682113e+00 1.081165212333e+00 9.894835750068e-01 9.335030626594e-01 9.355034318960e-01 9.888749782889e-01 1.064555431201e+00 1.131740387225e+00 1.170048170974e+00 1.171837947931e+00 1.141208103783e+00 1.091872233052e+00 1.043472508475e+00 1.014884839963e+00 1.015153026281e+00 1.038480443089e+00 1.068524279089e+00 1.087684355841e+00 1.084289962960e+00 1.055779772022e+00 1.009153277119e+00 9.595258560402e-01 9.255700691875e-01 9.210404816509e-01 9.462398607160e-01 9.875446464660e-01 1.025526335814e+00 1.043483605917e+00 1.032008040942e+00 9.906229470448e-01 9.282711441987e-01 8.629116911352e-01 8.182625774642e-01 8.141447582360e-01 8.533903695903e-01 9.195436594269e-01 9.883905387602e-01 1.039122903804e+00 1.058777132971e+00 1.043013743601e+00 9.960498450348e-01 9.304996396449e-01 8.664145406207e-01 8.421624897249e-01
 7.569635937785e-01 7.216523146138e-01 6.905311559828e-01 6.730827849661e-01 6.760440791859e-01 6.989869669095e-01 7.346823850382e-01 7.670481286163e-01 7.707702624610e-01 7.438272003392e-01 6.932908623635e-01 6.330119523147e-01 5.804242542552e-01 5.499257548574e-01 5.447485068207e-01 5.556552478556e-01 5.694817182152e-01 5.781440350108e-01 5.818844248088e-01 5.874676465805e-01 6.028511351918e-01 6.307791586970e-01 6.658602479446e-01 6.974892086287e-01 7.152773709177e-01 7.134095476942e-01 6.930071850084e-01 6.627027918266e-01 6.367460905042e-01 6.290623216359e-01 6.443887582260e-01 6.743640619608e-01 7.031365071197e-01 7.161767182032e-01 7.057404721945e-01 6.731419950677e-01 6.292329565835e-01 5.923890232527e-01 5.809010692564e-01 6.000506343231e-01 6.368608042217e-01 6.697821987767e-01 6.805761543495e-01 6.598540254513e-01 6.089758074182e-01 5.412890034077e-01 4.828889627736e-01 4.647674270979e-01 5.070973084570e-01 5.907230271845e-01 6.779171989339e-01 7.348036342806e-01 7.402464446611e-01 6.867700679236e-01 5.920500921139e-01 4.937273909601e-01 4.497005609459e-01 4.940499745777e-01 5.888539728731e-01 6.773073309235e-01 7.251169236021e-01 7.197369489930e-01 6.671707194274e-01 5.930698973578e-01 5.433994405730e-01 5.630381824421e-01 6.484430599452e-01 7.537814158381e-01 8.356789326232e-01 8.683614286644e-01 8.429253512964e-01 7.667145578564e-01 6.650000014390e-01 5.832044781187e-01 5.722282925072e-01 6.389482259084e-01 7.371641282825e-01 8.183041942429e-01 8.542792017823e-01 8.367759540665e-01 7.754963733741e-01 6.983335720417e-01 6.482510751506e-01 6.610706304742e-01 7.306874420089e-01 8.163423787516e-01 8.782363053013e-01 8.929836146059e-01 8.551883302570e-01 7.776012007274e-01 6.924494624030e-01 6.475196916956e-01 6.797490999786e-01 7.783757546545e-01 8.968894428213e-01 9.935169739885e-01 1.041759640108e+00 1.011404230618e+00 8.949342136910e-01 7.245094252990e-01 5.709581052779e-01 5.494410137629e-01 6.858269189551e-01 8.716756975941e-01 1.020735868535e+00 1.091285594034e+00 1.068769734718e+00 9.604635519915e-01 7.976886433739e-01 6.463261917636e-01 6.063892670331e-01 7.126029881107e-01 8.784958431191e-01 1.018789720752e+00 1.089592636855e+00 1.076422034882e+00 9.883362227949e-01 8.590301899097e-01 7.505248491631e-01 7.356464221807e-01 8.284199086381e-01 9.668587348608e-01 1.084991827227e+00 1.145340416273e+00 1.137315187099e+00 1.074063913047e+00 9.912236713253e-01 9.399166459933e-01 9.595718002010e-01 1.043221850780e+00 1.145628377932e+00 1.220213950753e+00 1.238745335499e+00 1.195276291661e+00 1.106522707429e+00 1.011287087654e+00 9.610592920001e-01 9.949576754493e-01 1.098596751967e+00 1.220993565147e+00 1.325555977563e+00 1.379716638025e+00 1.367192951907e+00 1.287696783598e+00 1.157021829731e+00 1.008990747487e+00 8.963087220396e-01 8.662592168264e-01 9.281534403286e-01 1.044069468385e+00 1.139301954713e+00 1.177185248007e+00 1.147428553556e+00 1.062720239823e+00 9.576656435866e-01 8.832084644820e-01 8.812200849882e-01 9.466476100266e-01 1.033163078680e+00 1.093791111771e+00 1.102520521967e+00 1.058045956803e+00 9.838437167931e-01 9.252624927526e-01 9.301012566944e-01 1.009311936083e+00 1.125912234580e+00 1.228885596270e+00 1.280351757835e+00 1.263085445359e+00 1.181870414017e+00 1.065161019463e+00 9.653446125396e-01 9.420512073617e-01 1.014466429257e+00 1.140058604183e+00 1.257843754032e+00 1.323753752311e+00 1.317233599610e+00 1.240002721675e+00 1.115629255946e+00 9.892800902046e-01 9.186308033531e-01 9.381530718627e-01 1.023810488069e+00 1.118953921938e+00 1.177675154324e+00 1.178502188197e+00 1.123957387037e+00 1.038644492334e+00 9.645633761042e-01 9.441993221751e-01 9.887219060347e-01 1.067434699618e+00 1.135300724201e+00 1.159350279090e+00 1.127227001514e+00 1.048903774930e+00 9.569565421116e-01 9.008883842969e-01 9.205894046351e-01 1.009457543058e+00 1.121932573378e+00 1.211330763546e+00 1.248908837339e+00 1.226467942629e+00 1.155730808866e+00 1.066687798281e+00 1.001229368590e+00 9.934160405050e-01 1.043365695836e+00 1.117950269069e+00 1.178183383261e+00 1.199121679459e+00 1.175531141942e+00 1.121434000839e+00 1.065941664600e+00 1.041598579448e+00 1.063958774381e+00 1.119131272145e+00 1.175102966852e+00 1.202258054312e+00 1.185455508752e+00 1.128305158258e+00 1.053449365959e+00 9.976868734956e-01 9.944280768589e-01 1.047580806960e+00 1.127115808830e+00 1.193248712467e+00 1.245398787653e+00 1.248478215869e+00 1.222181784790e+00 1.172225582337e+00 1.111753974741e+00 1.059277571742e+00 1.030951520238e+00 1.020394084425e+00 1.034878953552e+00 1.039888862999e+00 1.022735754652e+00 9.821746321266e-01 9.283011366709e-01 8.805760293739e-01 8.600134782811e-01 8.757840287501e-01 9.174814381610e-01 9.625542465356e-01 9.899330122959e-01 9.884281947419e-01 9.597994431271e-01 9.182152739465e-01 8.857771270131e-01 8.816726060531e-01 9.086545327289e-01 9.503109729582e-01 9.822890390845e-01 9.852630230582e-01 9.520677859805e-01 8.909176733374e-01 8.258775660848e-01 7.910823753059e-01 8.106889128608e-01 8.766212093001e-01 9.551082868225e-01 1.010740619965e+00 1.019988758793e+00 9.748617428463e-01 8.841512450691e-01 7.754575438757e-01 6.954411199791e-01 6.906722842575e-01 7.625233737402e-01 8.646657815769e-01 9.481574411039e-01 9.826280651058e-01 9.567436672345e-01 8.764413260598e-01 7.652084589582e-01 6.644959595919e-01 6.217380101264e-01 6.550070667389e-01 7.305142661397e-01 7.995429104608e-01 8.299591139325e-01 8.102097088952e-01 7.473165777435e-01 6.662067222247e-01 6.069001066668e-01 6.053995023388e-01 6.591758352967e-01 7.299695213682e-01 7.791995013742e-01 7.852865403181e-01 7.454699512556e-01 6.761786228563e-01 6.132109322989e-01 6.003999439081e-01 6.528255557072e-01 7.388196080537e-01 8.130072262601e-01 8.426953169051e-01 8.126973061495e-01 7.254144746464e-01 6.038747732120e-01 5.000611735819e-01 4.878179892675e-01 5.803569517049e-01 7.081745830400e-01 8.081123336426e-01 8.460247903815e-01 8.092166352783e-01 7.038814073746e-01 5.601870176654e-01 4.502267751210e-01 4.768947348944e-01 6.266961530394e-01 7.982498172979e-01 9.264989530432e-01 9.791003167556e-01 9.451380863938e-01 8.463361260122e-01 6.980593577387e-01 5.653874067968e-01 5.477223281577e-01 6.668822078670e-01 8.316415194992e-01 9.632417098730e-01 1.020955182022e+00 9.893328732347e-01 8.737821178243e-01 7.037422707471e-01 5.477986064464e-01 5.217162063231e-01 6.544509828369e-01 8.354349260605e-01 9.770442281463e-01 1.036663933434e+00 9.981433298361e-01 8.664203180751e-01 6.708245667302e-01 4.863539630063e-01 4.650697145012e-01 6.385589728008e-01 8.548910930566e-01 1.020588883814e+00 1.094627589607e+00 1.061661119783e+00 9.268936083310e-01 7.190723027379e-01 5.104089613960e-01 4.606789382667e-01 6.328231222549e-01 8.628759178632e-01 1.044448708409e+00 1.132879408196e+00 1.111806807166e+00 9.865882674690e-01 7.869055916612e-01 5.830987981071e-01 5.162211400267e-01 6.624491902814e-01 8.856373501352e-01 1.073267716646e+00 1.195583461054e+00 1.231983124751e+00 1.175869408122e+00 1.035635563044e+00 8.379742403239e-01 6.417463487244e-01 5.622240679189e-01 6.731874504234e-01 8.712873678825e-01 1.076021956890e+00 1.191670133498e+00 1.190400528873e+00 1.069263119965e+00 8.474442031353e-01 5.773135013806e-01 4.063430917389e-01 5.409244166320e-01 8.118236330215e-01 1.047317830262e+00 1.184916738226e+00 1.199008773921e+00 1.086446003831e+00 8.655195084517e-01 5.837345125014e-01 3.747925015548e-01 4.854233040787e-01 7.583461481446e-01 9.968930558830e-01 1.136177100437e+00 1.151064706303e+00 1.039601440223e+00 8.227286327825e-01 5.559791705252e-01 3.964692891477e-01 5.462405979784e-01 8.181277023140e-01 1.046299384937e+00 1.170409298054e+00 1.165408869239e+00 1.028589280825e+00 7.877109874408e-01 4.823726248256e-01 2.639433625607e-01 4.585769207012e-01 7.749052531684e-01 1.036757995891e+00 1.195125513203e+00 1.227207177797e+00 1.128109309662e+00 9.108187968991e-01 6.101554614879e-01 3.244148986483e-01 3.900934569178e-01 7.075370037107e-01 1.002884200724e+00 1.205268925155e+00 1.284338710496e+00 1.229658541227e+00 1.049393614081e+00 7.730614804191e-01 4.726873675577e-01 3.812201976577e-01 6.335459799119e-01 9.399731276863e-01 1.176523255170e+00 1.298569187045e+00 1.287637123902e+00 1.144888250491e+00 8.912659360667e-01 5.762782722597e-01 3.513927948931e-01 5.072217621945e-01 8.203492754281e-01 1.089683821672e+00 1.254998775547e+00 1.290881338179e+00 1.192610468546e+00 9.749530346629e-01 6.769350781392e-01 4.014410804835e-01 4.346580839790e-01 7.269852338433e-01 1.014869218077e+00 1.213381693632e+00 1.288480831849e+00 1.228612769738e+00 1.041096564442e+00 7.508636984124e-01 4.173083686087e-01 2.923115684666e-01 5.734764083304e-01 8.988102418649e-01 1.156247707786e+00 1.308584058982e+00 1.338196821060e+00 1.242318940791e+00 1.032570698556e+00 7.363819406717e-01 4.129222465125e-01 2.989693391260e-01 5.696298949878e-01 8.831259093329e-01 1.129864809188e+00 1.273583330467e+00 1.297867180364e+00 1.201324688615e+00 9.975347565553e-01 7.184392186415e-01 4.391863802278e-01 3.872992785126e-01 6.347809285502e-01 9.234267695567e-01 1.151052280592e+00 1.279652716604e+00 1.292521779843e+00 1.188368612091e+00 9.806796737932e-01 7.004507546535e-01 4.199105227734e-01 3.661661506625e-01 6.114019128161e-01 8.932056510745e-01 1.113382354234e+00 1.236461284375e+00 1.247491180537e+00 1.146444583041e+00 9.478393411413e-01 6.837142999771e-01 4.263801108614e-01 3.756312853783e-01 5.892251215360e-01 8.400686278832e-01 1.032099641035e+00 1.130497070851e+00 1.121821920554e+00 1.007964713855e+00 8.062582391820e-01 5.562016691900e-01 3.630612055796e-01 4.349202284507e-01 6.768577890494e-01 9.109527217843e-01 1.073876516010e+00 1.138374582349e+00 1.094493314537e+00 9.469462115554e-01 7.167960349066e-01 4.553709603906e-01 3.307333174956e-01 5.218339381049e-01 8.037732185688e-01 1.046590682355e+00 1.204572034892e+00 1.255231900111e+00 1.191074108191e+00 1.018981391406e+00 7.627575692569e-01 4.801702695353e-01 3.616603957646e-01 5.798521928523e-01 8.860401368293e-01 1.149302016420e+00 1.322937275748e+00 1.383736432781e+00 1.323843161244e+00 1.150132671661e+00 8.861320510934e-01 5.846212950279e-01 4.014923735013e-01 5.616210672847e-01 8.670582503329e-01 1.145332116125e+00 1.337814128737e+00 1.417548678852e+00 1.374870067349e+00 1.215662029359e+00 9.628260670407e-01 6.666913063414e-01 4.593697886352e-01 5.602775507978e-01 8.449977859415e-01 1.122696248346e+00 1.321930910628e+00 1.411480918371e+00 1.379823480891e+00 1.232326002699e+00 9.932163372427e-01 7.178684304383e-01 5.409811659991e-01 6.435570402035e-01 9.202103297227e-01 1.199806990060e+00 1.406746553289e+00 1.506114882266e+00 1.483797869940e+00 1.343042875549e+00 1.105864788058e+00 8.227477524985e-01 6.109409733325e-01 6.577464822328e-01 9.187048944320e-01 1.211548107343e+00 1.444395162703e+00 1.575523916821e+00 1.586796304946e+00 1.477794501227e+00 1.265708542048e+00 9.899442264792e-01 7.318054182898e-01 6.464823451351e-01 8.095724240906e-01 1.071166212600e+00 1.305273365987e+00 1.454630616573e+00 1.494538721952e+00 1.420512920333e+00 1.246055529856e+00 1.005473967311e+00 7.670376293607e-01 6.556897591423e-01 7.601734381963e-01 9.789121394250e-01 1.188164273000e+00 1.324940107857e+00 1.361225344963e+00 1.290280709166e+00 1.123586892215e+00 8.938739236667e-01 6.711230927086e-01 5.898297404643e-01 7.270067110999e-01 9.600820536338e-01 1.173378371534e+00 1.311616185378e+00 1.349879878913e+00 1.282322561486e+00 1.120288379470e+00 8.957943485658e-01 6.772954273711e-01 5.960762662102e-01 7.305652413972e-01 9.646511152116e-01 1.183880819025e+00 1.332549982140e+00 1.385094325449e+00 1.334691221886e+00 1.190963184180e+00 9.821076005386e-01 7.647786903305e-01 6.428938220468e-01 7.098600183133e-01 9.017101860862e-01 1.103717173300e+00 1.250956269521e+00 1.313390080864e+00 1.281786412348e+00 1.163607831886e+00 9.835829431478e-01 7.895443138431e-01 6.625188217685e-01 6.819975322447e-01 8.187944452674e-01 9.779815164688e-01 1.094800551500e+00 1.138208858572e+00 1.099104232453e+00 9.861341597579e-01 8.270519544793e-01 6.761247156132e-01 6.158300473532e-01 6.897396176457e-01 8.369489581760e-01 9.772075225530e-01 1.062226158439e+00 1.068945983326e+00 9.922894639727e-01 8.437015241553e-01 6.560548644067e-01 5.031478631569e-01 5.043429855898e-01 6.628745633400e-01 8.608457326222e-01 1.022025288359e+00 1.109819244855e+00 1.107799680925e+00 1.014409130315e+00 8.429193177240e-01 6.274844949474e-01 4.508206201560e-01 4.670335230841e-01 6.640074268129e-01 8.917441362054e-01 1.073965729392e+00 1.176488148407e+00 1.183915991673e+00 1.094798121994e+00 9.214504326823e-01 6.939669620561e-01 4.808823614927e-01 4.352460875490e-01 6.082665893387e-01 8.392149283520e-01 1.033026956663e+00 1.150523461079e+00 1.174450102202e+00 1.101927982877e+00 9.432050193118e-01 7.236612202658e-01 4.966590695569e-01 3.902331752076e-01 5.135492433470e-01 7.258662873267e-01 9.125034325210e-01 1.029440178704e+00 1.058702927965e+00 9.976043364123e-01 8.572390871926e-01 6.655677578904e-01 4.828796402779e-01 4.304704025811e-01 5.614327110546e-01 7.546885705382e-01 9.206360772003e-01 1.020258599886e+00 1.037328737113e+00 9.709081888693e-01 8.351671748443e-01 6.647676294276e-01 5.313367480686e-01 5.372654558054e-01 6.833827942713e-01 8.699774526041e-01 1.026553860443e+00 1.117712903204e+00 1.127662162853e+00 1.055186074674e+00 9.134562657901e-01 7.341769233172e-01 5.810389151171e-01 5.526502552410e-01 6.745831900315e-01 8.558752397925e-01 1.018631467042e+00 1.123063826313e+00 1.151192348331e+00 1.099775700753e+00 9.787780959705e-01 8.128214036145e-01 6.476040244559e-01 5.576547809844e-01 6.006245621975e-01 7.321650410233e-01 8.725995911229e-01 9.739180952350e-01 1.014581341754e+00 9.900440946320e-01 9.096548506809e-01 7.967976300635e-01 6.906288081691e-01 6.405544674832e-01 6.731345835194e-01 7.619985025973e-01 8.587168662108e-01 9.276030576985e-01 9.511083689306e-01 9.269260552207e-01 8.664955034981e-01 7.946223266334e-01 7.461198217087e-01 7.510919342983e-01 8.116179533509e-01 9.009520381110e-01 9.861500154481e-01 1.043133328291e+00 1.059880662964e+00 1.035800540101e+00 9.807651667141e-01 9.141325183404e-01 8.612981302254e-01 8.447159841425e-01 8.709533706123e-01 9.266116769746e-01 9.890134304331e-01 1.038376662209e+00 1.063116949952e+00 1.060296710816e+00 1.034241716909e+00 9.944508857648e-01 9.527666252610e-01 9.197379452384e-01 9.012766537259e-01 8.973056014859e-01 9.035235520965e-01 9.148810549474e-01 9.280714379920e-01 9.419938198293e-01 9.563378181446e-01 9.698067558313e-01 9.791292389227e-01 9.796015685308e-01 9.670110489155e-01 9.400150675764e-01 9.023092829638e-01 8.636992654300e-01 8.386431193711e-01 8.406982970498e-01 8.741615364833e-01 9.301900492870e-01 9.914742508320e-01 1.039906943729e+00 1.061947906081e+00 1.051025657834e+00 1.008673535741e+00 9.450754140092e-01 8.785535184108e-01 8.322575554214e-01 8.247227095530e-01 8.579099919876e-01 9.159899522560e-01 9.765812023061e-01 1.021567681415e+00 1.041390575946e+00 1.035334823271e+00 1.010360697337e+00 9.784829837502e-01 9.524777742339e-01 9.405293977050e-01 9.423332071122e-01 9.501899493603e-01 9.542893736128e-01 9.483810269023e-01 9.333567927618e-01 9.175704959909e-01 9.136566587754e-01 9.315941109963e-01 9.714278079828e-01 1.021957154606e+00 1.065896098191e+00 1.086837931494e+00 1.074289115181e+00 1.026417895024e+00 9.519796389841e-01 8.712585341886e-01 8.136613343884e-01 8.056237013778e-01 8.504802155381e-01 9.245204424583e-01 9.950856611094e-01 1.036187518888e+00 1.033792416555e+00 9.867473893385e-01 9.074075001799e-01 8.223427320819e-01 7.685515043172e-01 7.752964075533e-01 8.381658730240e-01 9.225555551621e-01 9.904984690590e-01 1.015669362649e+00 9.863961598604e-01 9.064334996204e-01 7.975475258884e-01 7.038820854987e-01 6.837209204277e-01 7.611543436417e-01 8.962153256749e-01 1.030989037623e+00 1.123219585451e+00 1.148437318941e+00 1.097458852456e+00 9.762330079083e-01 8.094600958114e-01 6.518319966992e-01 5.964476480335e-01 6.955221019282e-01 8.776359967684e-01 1.055221892007e+00 1.177069490408e+00 1.216754465552e+00 1.164795524687e+00 1.027037853987e+00 8.271597812531e-01 6.188341631699e-01 5.145997770763e-01 6.117136698464e-01 8.169913267044e-01 1.013947279861e+00 1.144905032393e+00 1.182535642055e+00 1.117377901100e+00 9.552613839322e-01 7.190506701412e-01 4.643357392192e-01 3.580845459516e-01 5.407365950868e-01 8.037300371115e-01 1.024330099877e+00 1.157053209294e+00 1.180024743829e+00 1.086380154205e+00 8.829657906987e-01 5.905459576196e-01 2.565084968751e-01 2.417182256816e-01 5.918226457186e-01 9.202496900555e-01 1.169678906700e+00 1.309999733126e+00 1.323843520123e+00 1.206837774517e+00 9.681369260553e-01 6.307802987790e-01 2.425222893207e-01 2.703071671289e-01 6.808221693192e-01 1.052978333519e+00 1.335762718055e+00 1.498255413378e+00 1.522413988924e+00 1.404097217072e+00 1.153853125973e+00 7.977886352481e-01 3.889171867583e-01 2.563747909860e-01 6.492902753149e-01 1.045750863895e+00 1.354411715753e+00 1.538443080797e+00 1.577621555241e+00 1.467014581162e+00 1.217208350804e+00 8.544787118295e-01 4.273619287861e-01 2.167337431360e-01 6.110820657762e-01 1.016827601076e+00 1.330557217457e+00 1.514444757592e+00 1.547785894394e+00 1.425706498357e+00 1.159075745682e+00 7.736530250387e-01 3.097506524932e-01 2.115912411922e-01 6.939253305520e-01 1.119016926743e+00 1.438248123806e+00 1.618034332536e+00 1.638671676622e+00 1.496228120687e+00 1.202999438161e+00 7.868676297389e-01 2.936847013883e-01 2.743751486136e-01 7.861202727507e-01 1.238512501765e+00 1.579509583042e+00 1.774012263951e+00 1.801632752939e+00 1.658480849328e+00 1.357706311075e+00 9.290716614589e-01 4.232780444095e-01 2.258554676748e-01 7.276993333630e-01 1.198345021210e+00 1.558389063962e+00 1.769601918368e+00 1.810487407279e+00 1.676788102296e+00 1.381883951497e+00 9.561123749224e-01 4.500307733185e-01 2.060515368788e-01 6.993987418010e-01 1.167993975062e+00 1.524504190935e+00 1.730069484647e+00 1.763222059407e+00 1.620116928318e+00 1.314817859733e+00 8.785204637504e-01 3.629603371049e-01 2.569287528069e-01 7.809231982653e-01 1.249099820160e+00 1.597710650274e+00 1.789268190471e+00 1.802978835857e+00 1.635865718232e+00 1.303066456323e+00 8.368207151042e-01 2.884497597774e-01 3.289177799994e-01 8.908138404850e-01 1.379288463770e+00 1.740471223977e+00 1.937103782368e+00 1.948281537017e+00 1.771362622092e+00 1.422456838558e+00 9.361115070240e-01 3.744485749126e-01 3.332013661869e-01 9.070399306773e-01 1.425104997158e+00 1.816994208708e+00 2.042346131513e+00 2.078648511600e+00 1.922223323334e+00 1.588601786310e+00 1.112189029388e+00 5.521336902238e-01 2.497616323120e-01 7.653717987484e-01 1.290765138471e+00 1.699793928292e+00 1.947619455576e+00 2.010067605542e+00 1.882237734922e+00 1.578521399173e+00 1.132033628997e+00 5.985931551369e-01 2.263128922489e-01 6.706403594473e-01 1.172310156143e+00 1.564951384911e+00 1.802464353659e+00 1.860908065080e+00 1.735676011631e+00 1.441600907571e+00 1.013481230300e+00 5.187748453677e-01 3.124882830969e-01 7.596537634727e-01 1.232531283716e+00 1.599165002607e+00 1.813694677482e+00 1.853054317343e+00 1.713923775398e+00 1.412982066032e+00 9.896102514366e-01 5.332914236533e-01 4.315977211417e-01 8.543507524097e-01 1.308965776191e+00 1.663054671481e+00 1.867949611788e+00 1.900411499741e+00 1.757751241005e+00 1.457786332667e+00 1.042147683819e+00 6.050191199076e-01 4.834234684257e-01 8.552006856034e-01 1.288649442503e+00 1.630915638110e+00 1.828615296733e+00 1.857506112495e+00 1.714506133109e+00 1.416629689879e+00 1.002983741848e+00 5.589652801536e-01 4.241341531555e-01 8.029088251619e-01 1.230604328219e+00 1.563386480725e+00 1.752273196113e+00 1.774908518392e+00 1.628866849356e+00 1.330575354711e+00 9.160176269079e-01 4.598527373875e-01 3.460423465872e-01 7.670452967713e-01 1.194583870424e+00 1.518573841331e+00 1.698379827364e+00 1.714866470812e+00 1.567299320080e+00 1.273154187391e+00 8.696727400221e-01 4.386943490537e-01 3.743626995675e-01 7.821183920811e-01 1.190992110109e+00 1.498397704775e+00 1.665098790081e+00 1.673168985740e+00 1.522741558583e+00 1.231941706777e+00 8.391714489939e-01 4.329777489291e-01 3.997455291984e-01 7.902517228283e-01 1.181959854183e+00 1.475720344047e+00 1.633261983132e+00 1.637607574554e+00 1.489437107824e+00 1.206669513069e+00 8.262276606484e-01 4.291946884076e-01 3.689690230652e-01 7.340954840891e-01 1.105257301525e+00 1.382384735576e+00 1.529049245911e+00 1.529872241984e+00 1.386712308839e+00 1.118382521531e+00 7.635985491499e-01 4.134881737384e-01 4.012025707947e-01 7.353286049460e-01 1.071088796161e+00 1.316493280647e+00 1.436749248795e+00 1.417846591385e+00 1.262492499863e+00 9.896930613496e-01 6.384012113796e-01 3.167481415565e-01 4.194810884317e-01 7.771724327342e-01 1.103912730049e+00 1.335618286809e+00 1.443842203260e+00 1.417306469638e+00 1.260069473799e+00 9.915385109685e-01 6.501802915956e-01 3.366859085994e-01 4.040617699849e-01 7.372946098817e-01 1.050040731950e+00 1.275140525988e+00 1.385411323981e+00 1.371368248176e+00 1.239208575136e+00 1.011725859157e+00 7.354282381443e-01 5.141546845955e-01 5.340711834706e-01 7.601093259348e-01 1.006835920118e+00 1.189780292809e+00 1.275365408663e+00 1.252978528097e+00 1.129434820706e+00 9.295602314202e-01 7.045776411385e-01 5.571451365250e-01 6.063871579323e-01 7.956118260724e-01 9.956729431824e-01 1.138449607882e+00 1.194664793397e+00 1.156532183354e+00 1.033740064402e+00 8.550542938553e-01 6.775145677107e-01 5.968249661125e-01 6.755504986151e-01 8.440117703954e-01 1.008777098163e+00 1.118283192974e+00 1.150453020881e+00 1.103136754704e+00 9.924019664531e-01 8.555116970219e-01 7.545052139701e-01 7.551404878714e-01 8.608616756216e-01 1.009765475805e+00 1.140726038066e+00 1.217036990982e+00 1.223221552766e+00 1.161698706721e+00 1.052510871613e+00 9.349081323529e-01 8.637609747632e-01 8.816766434945e-01 9.779999525147e-01 1.101126626644e+00 1.201586053746e+00 1.248635619637e+00 1.230227777553e+00 1.151605944502e+00 1.035664425106e+00 9.241433095628e-01 8.704493126109e-01 9.066702864033e-01 1.010884974044e+00 1.130446140306e+00 1.219728690826e+00 1.251335850722e+00 1.215243606791e+00 1.117913898135e+00 9.836314749184e-01 8.580562730102e-01 8.035268001133e-01 8.577274701357e-01 9.909425104124e-01 1.142134229343e+00 1.263492023595e+00 1.327487884168e+00 1.323077650226e+00 1.253388449344e+00 1.135377029306e+00 1.001053000634e+00 8.973682925399e-01 8.718842079012e-01 9.362010804793e-01 1.054464942803e+00 1.178751749663e+00 1.274590443557e+00 1.323776989837e+00 1.321362412695e+00 1.273221450565e+00 1.194309605287e+00 1.106919708001e+00 1.036956207638e+00 1.006094172370e+00 1.021330905423e+00 1.071713617989e+00 1.136780577335e+00 1.197126678777e+00 1.239600124170e+00 1.257870749873e+00 1.251426314942e+00 1.224491240441e+00 1.185012769480e+00 1.143561408358e+00 1.111490137667e+00 1.097881393286e+00 1.106079081584e+00 1.131884155340e+00 1.164920731053e+00 1.192525616358e+00 1.203653646167e+00 1.191864817941e+00 1.157300564735e+00 1.107777020068e+00 1.058478481621e+00 1.028287923092e+00 1.031430587142e+00 1.068046042041e+00 1.122666092858e+00 1.172081032068e+00 1.194675051619e+00 1.176205517924e+00 1.112925649569e+00 1.014096152773e+00 9.051209776345e-01 8.282603947260e-01 8.269728261965e-01 9.082331233537e-01 1.033746635983e+00 1.154366085014e+00 1.232655413495e+00 1.246213367678e+00 1.187030982109e+00 1.062224539382e+00 8.981711635084e-01 7.502126016138e-01 7.034764598050e-01 8.015315188976e-01 9.837843023876e-01 1.168578671004e+00 1.303177923746e+00 1.358808310279e+00 1.324370540748e+00 1.205301505037e+00 1.026693032063e+00 8.429937000032e-01 7.486511216551e-01 8.213779033506e-01 1.013791926089e+00 1.226316296169e+00 1.391648987657e+00 1.473209105628e+00 1.455353025471e+00 1.340367645122e+00 1.150042548381e+00 9.335024523076e-01 7.825948788250e-01 8.032383308182e-01 9.799765605906e-01 1.200491477637e+00 1.380432826049e+00 1.474422105408e+00 1.461872717970e+00 1.341458683136e+00 1.131186891571e+00 8.755882073900e-01 6.711978863246e-01 6.701712258928e-01 8.732921684184e-01 1.127490969832e+00 1.333765105441e+00 1.444678699877e+00 1.438824773863e+00 1.313544747379e+00 1.084309916647e+00 7.911563950088e-01 5.348933033280e-01 5.404228490490e-01 8.077186401384e-01 1.114918846355e+00 1.360715963362e+00 1.501891695411e+00 1.518676709233e+00 1.408688603692e+00 1.186847073555e+00 8.901897593475e-01 6.039692740506e-01 5.333648491787e-01 7.622001470698e-01 1.069187491475e+00 1.327159164084e+00 1.485169003093e+00 1.520709960961e+00 1.430046202255e+00 1.227213458113e+00 9.477711639467e-01 6.682505435607e-01 5.592018985883e-01 7.312415761309e-01 1.006800237603e+00 1.246183529340e+00 1.391071640168e+00 1.416120059054e+00 1.316033848563e+00 1.103397665986e+00 8.119733739316e-01 5.221698723398e-01 4.550355315980e-01 6.983850613940e-01 1.002647328058e+00 1.247935570546e+00 1.388014340711e+00 1.401843471648e+00 1.285625555792e+00 1.051728719906e+00 7.313070929726e-01 4.022967812237e-01 3.708669097889e-01 6.933291555651e-01 1.034307795172e+00 1.299092113136e+00 1.450310940600e+00 1.469782511580e+00 1.354889911717e+00 1.118665572947e+00 7.925151167702e-01 4.502070163742e-01 3.729884596920e-01 6.825660679455e-01 1.031944963023e+00 1.309754314712e+00 1.475446689844e+00 1.509741960014e+00 1.409450008106e+00 1.187416197637e+00 8.751555273185e-01 5.422690681098e-01 4.092971976191e-01 6.544732020492e-01 9.862888506981e-01 1.261587753361e+00 1.431698738253e+00 1.474836543549e+00 1.386594534877e+00 1.178916263266e+00 8.823523154038e-01 5.630758259493e-01 4.164737764450e-01 6.264263970056e-01 9.379036310990e-01 1.199865771206e+00 1.360671242352e+00 1.397739256131e+00 1.306334769724e+00 1.098169499039e+00 8.040860715465e-01 4.958383823503e-01 4.008067092664e-01 6.530516171670e-01 9.715119616767e-01 1.231378952921e+00 1.387680456287e+00 1.419750741649e+00 1.323774789885e+00 1.112357100108e+00 8.184591896796e-01 5.211109112590e-01 4.493808645969e-01 7.055464406549e-01 1.028746453873e+00 1.297126488750e+00 1.464403011503e+00 1.509211587486e+00 1.427519868541e+00 1.232338697817e+00 9.576144884690e-01 6.772553598119e-01 5.602563746610e-01 7.310462565224e-01 1.017434153003e+00 1.275653517730e+00 1.445698012685e+00 1.501255187705e+00 1.436294757680e+00 1.263193201184e+00 1.016136339383e+00 7.664526533210e-01 6.527914476835e-01 7.772804337850e-01 1.023223912725e+00 1.256765942404e+00 1.411940603180e+00 1.458720770271e+00 1.388834444196e+00 1.212873319227e+00 9.633381800343e-01 7.112908996919e-01 6.040082995331e-01 7.466322583727e-01 1.004595607579e+00 1.243516754387e+00 1.400759180218e+00 1.447660982923e+00 1.376092253398e+00 1.196095787639e+00 9.391520331913e-01 6.763475399950e-01 5.671933758496e-01 7.292939599724e-01 1.007588899594e+00 1.263364142196e+00 1.435872978624e+00 1.497541557385e+00 1.441069110798e+00 1.277982802020e+00 1.042792701740e+00 8.090681090437e-01 7.136765059199e-01 8.479509037604e-01 1.103562854798e+00 1.352919220670e+00 1.528594004636e+00 1.598104090339e+00 1.551006071302e+00 1.396403197778e+00 1.165688509445e+00 9.240908431754e-01 7.899964737940e-01 8.685834073440e-01 1.092924995397e+00 1.332990128363e+00 1.509902793185e+00 1.584407200695e+00 1.541729670967e+00 1.387096595650e+00 1.147174065007e+00 8.805772573649e-01 7.069269033234e-01 7.661418123070e-01 9.991678427758e-01 1.254054067045e+00 1.444572753312e+00 1.529675962653e+00 1.493258910008e+00 1.338940923867e+00 1.091407347914e+00 8.083863659065e-01 6.232642024923e-01 7.111849588201e-01 9.863945328682e-01 1.274862147365e+00 1.491750259271e+00 1.597172806001e+00 1.574291163488e+00 1.424619017775e+00 1.168780874955e+00 8.546963022094e-01 5.978664306696e-01 6.216409065032e-01 8.996956367835e-01 1.213646898269e+00 1.460706139075e+00 1.596394386380e+00 1.601383949777e+00 1.475041117801e+00 1.235552808541e+00 9.262388966984e-01 6.464043178708e-01 6.077665991988e-01 8.540447442021e-01 1.167093560543e+00 1.424694930384e+00 1.575292883529e+00 1.596268661127e+00 1.484964056324e+00 1.258272216103e+00 9.587912727646e-01 6.834532981931e-01 6.339657659678e-01 8.679498807917e-01 1.180338321911e+00 1.443139567324e+00 1.600442733029e+00 1.626654441784e+00 1.516411819986e+00 1.283285684351e+00 9.639510314313e-01 6.436547747207e-01 5.438031290020e-01 7.872349146192e-01 1.125471227109e+00 1.412433181321e+00 1.590895004251e+00 1.634572575102e+00 1.537017168691e+00 1.310220350380e+00 9.878766190178e-01 6.470667707171e-01 5.061647384048e-01 7.432639368508e-01 1.095176569203e+00 1.398931098997e+00 1.594569429461e+00 1.654478530659e+00 1.570955657436e+00 1.354587203116e+00 1.036716120733e+00 6.865226968043e-01 4.988248776494e-01 6.987013830315e-01 1.047205261408e+00 1.357682103503e+00 1.564165601650e+00 1.637244179443e+00 1.568439013123e+00 1.368198275604e+00 1.068532631000e+00 7.395670394137e-01 5.580654245708e-01 7.214764995304e-01 1.043659183317e+00 1.339991078419e+00 1.538347237271e+00 1.607079480959e+00 1.537162998584e+00 1.339665682962e+00 1.049057592722e+00 7.424600675214e-01 6.012670661678e-01 7.786916676055e-01 1.091666593799e+00 1.374886342116e+00 1.558573437693e+00 1.610977289194e+00 1.522671840369e+00 1.303977156161e+00 9.877169408002e-01 6.503978868345e-01 5.081266820193e-01 7.414448591123e-01 1.091670392419e+00 1.393981946480e+00 1.587334129571e+00 1.643872456939e+00 1.556472682396e+00 1.337615420922e+00 1.023468176477e+00 6.970862008430e-01 5.707079701659e-01 7.972273372932e-01 1.142408089817e+00 1.444457008931e+00 1.639893423218e+00 1.700525525590e+00 1.620495712216e+00 1.415420108852e+00 1.127751954039e+00 8.482488597835e-01 7.507837812972e-01 9.306872170745e-01 1.228695206884e+00 1.497674597948e+00 1.666982675975e+00 1.704563164248e+00 1.603268874233e+00 1.378948480695e+00 1.076250862286e+00 7.951082961349e-01 7.297929633272e-01 9.509765508602e-01 1.268249533233e+00 1.540697145934e+00 1.703169758600e+00 1.725671648801e+00 1.601361884136e+00 1.344777186425e+00 9.964626226905e-01 6.538667785240e-01 5.744833551389e-01 8.610304599576e-01 1.228069402175e+00 1.529587186768e+00 1.708226478341e+00 1.737940544750e+00 1.614040186934e+00 1.352370537566e+00 9.944164818784e-01 6.399719064271e-01 5.649509756720e-01 8.727357267005e-01 1.256550216773e+00 1.571603188951e+00 1.761952258201e+00 1.802395044255e+00 1.689307820495e+00 1.440505600484e+00 1.101293468910e+00 7.736118591301e-01 6.842966466318e-01 9.348968666136e-01 1.289726875260e+00 1.593197973199e+00 1.779966855427e+00 1.821096084125e+00 1.711481669080e+00 1.468461690997e+00 1.137379562001e+00 8.183552379289e-01 7.219837540632e-01 9.503763680941e-01 1.291619831638e+00 1.588617629677e+00 1.772863546055e+00 1.813883571746e+00 1.705562537401e+00 1.464244628668e+00 1.133637833583e+00 8.106928556591e-01 7.051070909674e-01 9.299680548897e-01 1.273228305278e+00 1.575163365980e+00 1.766976908828e+00 1.817829740430e+00 1.720428868915e+00 1.488476570008e+00 1.159404208955e+00 8.127587039384e-01 6.355643300641e-01 8.067691763621e-01 1.135906225448e+00 1.438365164198e+00 1.639808880647e+00 1.708889218883e+00 1.638269686110e+00 1.441259563127e+00 1.154183007175e+00 8.509257217620e-01 6.835798901350e-01 7.978646032494e-01 1.069755844133e+00 1.334044897601e+00 1.514199921633e+00 1.578514140118e+00 1.520865568275e+00 1.356977867420e+00 1.127471593791e+00 9.098489723261e-01 8.241806388532e-01 9.343491369637e-01 1.149649950582e+00 1.356925523871e+00 1.491777303405e+00 1.525261143190e+00 1.452779097196e+00 1.291336584807e+00 1.082512326429e+00 9.012724023250e-01 8.477637998601e-01 9.557276309893e-01 1.143052665058e+00 1.317175567429e+00 1.423989422004e+00 1.439771093703e+00 1.363113753312e+00 1.212724860620e+00 1.029320628814e+00 8.794321046017e-01 8.385913796566e-01 9.213391462663e-01 1.060323718614e+00 1.181881130000e+00 1.242370016236e+00 1.225154782420e+00 1.135545777705e+00 1.000240953560e+00 8.695609747633e-01 8.099275877604e-01 8.574663875632e-01 9.750636501553e-01 1.095706102867e+00 1.169999900951e+00 1.173151544992e+00 1.102223355175e+00 9.762505852382e-01 8.410098720332e-01 7.703499243897e-01 8.226731145327e-01 9.709280819677e-01 1.140136239881e+00 1.271099591243e+00 1.330234090479e+00 1.304860583182e+00 1.201547300808e+00 1.048554621099e+00 9.019275656768e-01 8.422038076805e-01 9.168289265269e-01 1.080767581749e+00 1.254499502846e+00 1.380596678923e+00 1.427893214056e+00 1.386195497783e+00 1.264431469048e+00 1.092580792777e+00 9.271999453889e-01 8.487056696978e-01 9.062237405426e-01 1.054935255961e+00 1.212812748238e+00 1.321405615393e+00 1.350482806103e+00 1.292112529649e+00 1.158513565829e+00 9.847039530647e-01 8.351659219261e-01 7.937372082234e-01 8.880348866703e-01 1.050277060829e+00 1.200162964298e+00 1.287924008503e+00 1.290480108011e+00 1.206233331825e+00 1.055219048335e+00 8.854402243416e-01 7.811098804532e-01 8.230282841178e-01 9.885826676209e-01 1.186772100101e+00 1.346856602266e+00 1.429265579621e+00 1.417041305157e+00 1.312378773307e+00 1.137762124068e+00 9.425335623745e-01 8.127998639431e-01 8.372229414201e-01 9.987980649646e-01 1.200988578077e+00 1.368109650201e+00 1.459136342328e+00 1.457259171421e+00 1.364918980488e+00 1.203450918613e+00 1.016429920960e+00 8.741686896060e-01 8.519706787320e-01 9.543510052266e-01 1.107662525683e+00 1.239798155871e+00 1.309511454043e+00 1.301434295288e+00 1.221182501670e+00 1.094498332883e+00 9.681693786550e-01 9.024916149892e-01 9.342267204755e-01 1.038174162713e+00 1.154871255455e+00 1.234875188999e+00 1.251187222611e+00 1.198237553155e+00 1.091447883737e+00 9.692621505768e-01 8.916288527654e-01 9.116099977832e-01 1.023485973988e+00 1.170199304795e+00 1.294508266563e+00 1.359790219503e+00 1.350202856470e+00 1.269337199537e+00 1.141253005337e+00 1.013097403927e+00 9.492593665342e-01 9.925902286823e-01 1.119521220958e+00 1.266845053235e+00 1.379911158125e+00 1.426273393579e+00 1.394492893788e+00 1.293001224175e+00 1.151407543038e+00 1.022555234497e+00 9.718425586395e-01 1.031047678143e+00 1.163157659947e+00 1.302036196097e+00 1.395775849584e+00 1.415558134166e+00 1.353568936906e+00 1.222338592243e+00 1.057240970913e+00 9.205440971953e-01 8.864186328116e-01 9.756786561213e-01 1.128380721088e+00 1.270139060736e+00 1.351424806126e+00 1.347729212187e+00 1.255357844620e+00 1.091110669338e+00 8.973653114227e-01 7.531284323099e-01 7.525824643957e-01 8.938204135692e-01 1.080567286508e+00 1.232903699037e+00 1.307255043962e+00 1.285070311376e+00 1.167490771575e+00 9.760467750977e-01 7.616740866978e-01 6.268601530345e-01 6.836607290483e-01 8.817133410268e-01 1.097177473064e+00 1.257239606536e+00 1.326892584790e+00 1.293615847313e+00 1.163570001905e+00 9.635398602774e-01 7.517583414036e-01 6.380952080511e-01 7.179840934708e-01 9.191519210727e-01 1.123215151159e+00 1.263900674688e+00 1.310282697590e+00 1.253653711563e+00 1.104934016765e+00 8.984085574075e-01 7.066774928771e-01 6.516283070390e-01 7.846862292589e-01 9.986208182194e-01 1.189310148547e+00 1.302036862572e+00 1.311466531615e+00 1.212643078461e+00 1.019978437122e+00 7.737705395631e-01 5.692110412821e-01 5.763725598698e-01 7.929645251615e-01 1.050703678720e+00 1.254539327544e+00 1.360851805252e+00 1.350176798200e+00 1.220765196774e+00 9.881786424313e-01 6.911157383879e-01 4.325139036251e-01 4.685205371106e-01 7.514765819885e-01 1.043924697112e+00 1.260817834091e+00 1.366357673364e+00 1.345168528796e+00 1.198190461447e+00 9.427438077168e-01 6.182828069938e-01 3.417562788792e-01 4.487122792173e-01 7.806974144812e-01 1.090141585659e+00 1.310457948645e+00 1.411766367009e+00 1.381971608517e+00 1.224985328445e+00 9.618969204548e-01 6.394838181999e-01 3.927081116401e-01 5.118966651693e-01 8.317905281220e-01 1.130067324869e+00 1.337734471179e+00 1.424322832484e+00 1.378393837506e+00 1.205072526891e+00 9.267286417127e-01 5.922079823332e-01 3.548886326785e-01 5.218256719667e-01 8.559152914990e-01 1.151717406664e+00 1.349301364132e+00 1.421226503108e+00 1.357837941987e+00 1.165565000696e+00 8.673869091129e-01 5.119976280174e-01 2.857147074676e-01 5.343786367287e-01 8.944005539755e-01 1.195840251035e+00 1.391121931468e+00 1.456672893426e+00 1.384900210642e+00 1.183370326517e+00 8.745448694151e-01 4.997082418897e-01 2.096176346666e-01 4.632714548960e-01 8.262622429511e-01 1.120510670325e+00 1.305175721850e+00 1.360224416684e+00 1.281040542591e+00 1.078619191594e+00 7.814492406400e-01 4.525568666237e-01 3.293767443138e-01 6.005277249476e-01 9.282665069214e-01 1.188934039342e+00 1.341199510365e+00 1.366533241091e+00 1.263582755960e+00 1.049061337951e+00 7.649016279008e-01 5.160836501024e-01 5.333432916509e-01 8.043271230225e-01 1.106435135333e+00 1.341319264262e+00 1.466749084498e+00 1.464019576543e+00 1.332237105579e+00 1.087907292980e+00 7.696985860405e-01 4.730516115353e-01 4.618254376791e-01 7.470238488771e-01 1.057457080989e+00 1.293036497922e+00 1.414866032133e+00 1.406889774776e+00 1.270488211049e+00 1.024410704205e+00 7.107258251069e-01 4.376521171639e-01 4.764808306724e-01 7.697034586398e-01 1.067505179358e+00 1.284738490634e+00 1.387290075149e+00 1.362954348544e+00 1.218203136779e+00 9.812086171831e-01 7.174738929402e-01 5.784760397607e-01 7.159086501764e-01 9.984212024979e-01 1.269912624917e+00 1.459278854592e+00 1.533509916278e+00 1.481978745297e+00 1.314565612640e+00 1.066139663008e+00 8.150982070941e-01 7.162565766785e-01 8.742863614660e-01 1.160335719952e+00 1.434572350717e+00 1.626025088334e+00 1.700275219295e+00 1.645785207160e+00 1.471268713945e+00 1.208280105529e+00 9.240349703059e-01 7.531808494082e-01 8.370631844867e-01 1.094345151032e+00 1.366486760429e+00 1.567574534273e+00 1.657805239765e+00 1.623317900757e+00 1.470987815401e+00 1.229288091872e+00 9.570406371593e-01 7.668553535815e-01 7.941831468765e-01 1.002313414626e+00 1.243961216043e+00 1.428070387655e+00 1.513117165555e+00 1.486196386895e+00 1.357263423117e+00 1.161206904176e+00 9.671213847451e-01 8.817785229097e-01 9.735592961274e-01 1.178650545829e+00 1.392165622022e+00 1.545558723516e+00 1.604335558295e+00 1.558940635307e+00 1.422404778145e+00 1.233579893656e+00 1.064543722663e+00 1.011820870026e+00 1.119701377114e+00 1.324322897090e+00 1.533126512455e+00 1.682284226912e+00 1.737363333383e+00 1.686741801398e+00 1.539022720477e+00 1.324380073690e+00 1.100770033669e+00 9.595463163923e-01 9.824585943450e-01 1.143251456671e+00 1.342961060781e+00 1.504265931063e+00 1.585626198634e+00 1.571251021861e+00 1.465344208091e+00 1.290823306851e+00 1.091613496284e+00 9.355819139333e-01 8.953245373861e-01 9.804670961399e-01 1.123497240304e+00 1.252919581577e+00 1.326880015244e+00 1.329800801481e+00 1.266787387112e+00 1.161393251533e+00 1.054157296623e+00 9.939284805387e-01 1.011106439500e+00 1.091292075214e+00 1.189713866647e+00 1.263889895952e+00 1.288072468019e+00 1.254928983701e+00 1.174978682224e+00 1.076206485323e+00 1.000902472894e+00 9.895363854198e-01 1.051016239214e+00 1.154582635359e+00 1.255944134300e+00 1.320015395111e+00 1.327259651597e+00 1.273617083365e+00 1.170215808060e+00 1.043975065598e+00 9.370898914137e-01 8.957179383627e-01 9.381187831959e-01 1.036431153233e+00 1.143820065085e+00 1.223309987769e+00 1.254841435590e+00 1.233845775605e+00 1.169372157202e+00 1.082542328388e+00 1.003503931318e+00 9.623915292519e-01 9.730183712851e-01 1.023168145451e+00 1.085096046361e+00 1.132901645928e+00 1.151545916534e+00 1.138435126907e+00 1.102189304934e+00 1.059647859348e+00 1.029962470109e+00 1.025818351315e+00 1.045993294977e+00 1.076414915892e+00 1.098574973460e+00 1.097906882188e+00 1.068534573999e+00 1.015074330564e+00 9.524715147328e-01 9.030022071171e-01 8.875247507824e-01 9.124837401667e-01 9.646313811902e-01 1.020030456969e+00 1.056369342335e+00 1.059483643133e+00 1.025333653015e+00 9.604791475044e-01 8.821462979213e-01 8.166708768947e-01 7.914803623704e-01 8.184640052541e-01 8.841637542965e-01 9.610511219160e-01 1.023733554287e+00 1.055934819074e+00 1.051391425052e+00 1.013276161349e+00 9.534489351636e-01 8.910142367190e-01 8.481423777235e-01 8.596798296380e-01
 7.403844607679e-01 7.056286657993e-01 6.759720924491e-01 6.604855085933e-01 6.654686758096e-01 6.896601064515e-01 7.277465294840e-01 7.595505227730e-01 7.630127657873e-01 7.372805426192e-01 6.898619652394e-01 6.342747615994e-01 5.865650151170e-01 5.589695086809e-01 5.533371939209e-01 5.611479719681e-01 5.712779404114e-01 5.775611513019e-01 5.813029170906e-01 5.891720684625e-01 6.078291955260e-01 6.382498455208e-01 6.740311802493e-01 7.048289658194e-01 7.214233553101e-01 7.194834693065e-01 7.014604129186e-01 6.765990759287e-01 6.582318532141e-01 6.574856474119e-01 6.758798722747e-01 7.038164555690e-01 7.265140146021e-01 7.314956225473e-01 7.131604391716e-01 6.748209254286e-01 6.290513155265e-01 5.950117379146e-01 5.894842511888e-01 6.141018561314e-01 6.530706546936e-01 6.845302725784e-01 6.914185895325e-01 6.659465934867e-01 6.111747137359e-01 5.422073288784e-01 4.866187367682e-01 4.746189354047e-01 5.232950017182e-01 6.092219437928e-01 6.960429639542e-01 7.492001021158e-01 7.491856733103e-01 6.925874964875e-01 5.989725177507e-01 5.079810391002e-01 4.745023257274e-01 5.226340668009e-01 6.124139585071e-01 6.914716563039e-01 7.286695010807e-01 7.138325649339e-01 6.557199631076e-01 5.836449408165e-01 5.461773178556e-01 5.823434368697e-01 6.776844843549e-01 7.840776080635e-01 8.609795007057e-01 8.855422877916e-01 8.514507895194e-01 7.687393635932e-01 6.658111683693e-01 5.906974104255e-01 5.911790567566e-01 6.650341608340e-01 7.628199276926e-01 8.380732680031e-01 8.652254447503e-01 8.382476268795e-01 7.692937532288e-01 6.891513431408e-01 6.430914531477e-01 6.646694842280e-01 7.412060828642e-01 8.286314274500e-01 8.879321509930e-01 8.977884044202e-01 8.551724790961e-01 7.754585527434e-01 6.934072983967e-01 6.568483138808e-01 7.030450975783e-01 8.054641160501e-01 9.223229336286e-01 1.013100966068e+00 1.052344184895e+00 1.009645021937e+00 8.838738434019e-01 7.106574090983e-01 5.682984923061e-01 5.706919788985e-01 7.203417450610e-01 9.052342967475e-01 1.045711916189e+00 1.103900696429e+00 1.068043880836e+00 9.484219904910e-01 7.806767720766e-01 6.375861279832e-01 6.204068557112e-01 7.443264338387e-01 9.140545997129e-01 1.049356308821e+00 1.110691488664e+00 1.086753043718e+00 9.897350123438e-01 8.571065254865e-01 7.547120925536e-01 7.531683444147e-01 8.556006111936e-01 9.950457061628e-01 1.107600644547e+00 1.158658591519e+00 1.140251273099e+00 1.068235279040e+00 9.811892192268e-01 9.322720988107e-01 9.588557029853e-01 1.048170325096e+00 1.151394687204e+00 1.222064837394e+00 1.233621895507e+00 1.182214231803e+00 1.086829148395e+00 9.885659531175e-01 9.401016037713e-01 9.797462053883e-01 1.084017055463e+00 1.204587713919e+00 1.303493991212e+00 1.348601965398e+00 1.325214515643e+00 1.234771113821e+00 1.095186518957e+00 9.434228355827e-01 8.358604032752e-01 8.166948327136e-01 9.045799716633e-01 1.028822038690e+00 1.123309594315e+00 1.155743956917e+00 1.119149010999e+00 1.029362268902e+00 9.241253603001e-01 8.564576394169e-01 8.654602881133e-01 9.389211711670e-01 1.027015644390e+00 1.084332126416e+00 1.088182067578e+00 1.040962379866e+00 9.698841153590e-01 9.223821982191e-01 9.425290638478e-01 1.032579735267e+00 1.151057789968e+00 1.248365666495e+00 1.289920308104e+00 1.262017188885e+00 1.173181313610e+00 1.055999028063e+00 9.660323481558e-01 9.597559250423e-01 1.045414593117e+00 1.173839681876e+00 1.285365391167e+00 1.339531909097e+00 1.319367515041e+00 1.230224117065e+00 1.099731692663e+00 9.772652221836e-01 9.212912527180e-01 9.580844525140e-01 1.053414789479e+00 1.148703366595e+00 1.201117564576e+00 1.193076585261e+00 1.130971131881e+00 1.043178356732e+00 9.741676027996e-01 9.643549912141e-01 1.017962938321e+00 1.099156621078e+00 1.162807606142e+00 1.178436259668e+00 1.137097952083e+00 1.052856860365e+00 9.628518216018e-01 9.189375154129e-01 9.558369793877e-01 1.057431864178e+00 1.174137922380e+00 1.260491026750e+00 1.290423281565e+00 1.258714118286e+00 1.180301893638e+00 1.088447376043e+00 1.026980873493e+00 1.027987430449e+00 1.086291456933e+00 1.165177208168e+00 1.225500452326e+00 1.243947470322e+00 1.217520635209e+00 1.162455620192e+00 1.109140408292e+00 1.089170690298e+00 1.115012287106e+00 1.170130932075e+00 1.222086044209e+00 1.242428118222e+00 1.217941526851e+00 1.154661236485e+00 1.077805246894e+00 1.025679761569e+00 1.029948056033e+00 1.089926484215e+00 1.172379718601e+00 1.238654249573e+00 1.283808680274e+00 1.285165017977e+00 1.255676172593e+00 1.202004751580e+00 1.138535271159e+00 1.084916132011e+00 1.058675752304e+00 1.036936536582e+00 1.052087009389e+00 1.054440356440e+00 1.035545388591e+00 9.955110585749e-01 9.446854459729e-01 9.016231438121e-01 8.852331597130e-01 9.026039678092e-01 9.430303439839e-01 9.854607070775e-01 1.010804275293e+00 1.009496852939e+00 9.841833521443e-01 9.486230125462e-01 9.225198545528e-01 9.211506827971e-01 9.445587303444e-01 9.769268535063e-01 9.967918021272e-01 9.882671526747e-01 9.476561391268e-01 8.866796290803e-01 8.320257978220e-01 8.161525502884e-01 8.547144889448e-01 9.309813924547e-01 1.009453744667e+00 1.057389988550e+00 1.054732504569e+00 9.969205747525e-01 8.965119414099e-01 7.856183067434e-01 7.146778733767e-01 7.267521123757e-01 8.124515643887e-01 9.204651813240e-01 1.003109317692e+00 1.032318684071e+00 9.988089521178e-01 9.104286473064e-01 7.930347589043e-01 6.918078622842e-01 6.504798940359e-01 6.833707023196e-01 7.557406236066e-01 8.197820511771e-01 8.442717006827e-01 8.185099944839e-01 7.504800673134e-01 6.661645684470e-01 6.063506833791e-01 6.063075830323e-01 6.612150460837e-01 7.316429915782e-01 7.796155961419e-01 7.849050536888e-01 7.463079558808e-01 6.816657635938e-01 6.266846287155e-01 6.211185230869e-01 6.744640359335e-01 7.548490396310e-01 8.200213846114e-01 8.401058167317e-01 8.023863429796e-01 7.121692621359e-01 5.967134527268e-01 5.123668529003e-01 5.246747511487e-01 6.277687445929e-01 7.530205708342e-01 8.445182511995e-01 8.722890703744e-01 8.266115335765e-01 7.169668563656e-01 5.781082950530e-01 4.853129463085e-01 5.260720176761e-01 6.736197885540e-01 8.356714255983e-01 9.521611315114e-01 9.909964213569e-01 9.293887841889e-01 8.407288622037e-01 6.949533273737e-01 5.754855937472e-01 5.776851176482e-01 7.045349027743e-01 8.649019647033e-01 9.864581729816e-01 1.031983991968e+00 9.884707034662e-01 8.638124818156e-01 6.909120422039e-01 5.439062077017e-01 5.368832235880e-01 6.787351808691e-01 8.567742760886e-01 9.897308998056e-01 1.038627830172e+00 9.899510375491e-01 8.513880725676e-01 6.562883409610e-01 4.870452873790e-01 4.907837548703e-01 6.695271970102e-01 8.779226804910e-01 1.031309880761e+00 1.092142784773e+00 1.047719682107e+00 9.063092357434e-01 7.014815386168e-01 5.148741586746e-01 5.007639420555e-01 6.798737283337e-01 8.988252585512e-01 1.064247705536e+00 1.135461239851e+00 1.098688936071e+00 9.619788312819e-01 7.587580990418e-01 5.665596396184e-01 5.285314811176e-01 6.902811578358e-01 9.053635279182e-01 1.084303869815e+00 1.194313824218e+00 1.217110016764e+00 1.148157826677e+00 9.978005317700e-01 7.955119722325e-01 6.064852017727e-01 5.539981925706e-01 6.887417980875e-01 8.984290659055e-01 1.092387735691e+00 1.192339068491e+00 1.174591010109e+00 1.038590528874e+00 8.055670743809e-01 5.310030248972e-01 3.780984393952e-01 5.425131326747e-01 8.158844881443e-01 1.041830039936e+00 1.165944643076e+00 1.166579592109e+00 1.043568573833e+00 8.181395726905e-01 5.431075178630e-01 3.691338094344e-01 5.112391198565e-01 7.775971502199e-01 9.992313223056e-01 1.119283816670e+00 1.116152803650e+00 9.907147828239e-01 7.668860228607e-01 5.064867427024e-01 3.859213188868e-01 5.660123318147e-01 8.313190285336e-01 1.040880070468e+00 1.142853815379e+00 1.116421326533e+00 9.622455618878e-01 7.118076163944e-01 4.121549882519e-01 2.682812983384e-01 5.163911330748e-01 8.237909178339e-01 1.065066175842e+00 1.198881287539e+00 1.206083894228e+00 1.084987445982e+00 8.520187029646e-01 5.482660421402e-01 3.050746299682e-01 4.502890648896e-01 7.690980649834e-01 1.048066345292e+00 1.228356888795e+00 1.283554949142e+00 1.206517742408e+00 1.008879997940e+00 7.251586593201e-01 4.428241507382e-01 4.182139276996e-01 6.888012168252e-01 9.831460829314e-01 1.199277709528e+00 1.297796879741e+00 1.263656183773e+00 1.101390262705e+00 8.360602721380e-01 5.267107881981e-01 3.612822267873e-01 5.659916877156e-01 8.727527024131e-01 1.122304448706e+00 1.262789335287e+00 1.272551144979e+00 1.150198649842e+00 9.141259689021e-01 6.097096374297e-01 3.681031692187e-01 4.807171120101e-01 7.853968698937e-01 1.059826869455e+00 1.235749102937e+00 1.284246584988e+00 1.197362480740e+00 9.857458888749e-01 6.782840658443e-01 3.480742682391e-01 3.235296099960e-01 6.441663029442e-01 9.652773751173e-01 1.206863624399e+00 1.337247571161e+00 1.341880110004e+00 1.220823548914e+00 9.886821065555e-01 6.770328769653e-01 3.607727636888e-01 3.389143214694e-01 6.429483203797e-01 9.519695164256e-01 1.183552869284e+00 1.306166076199e+00 1.306284553797e+00 1.185491297014e+00 9.610012132463e-01 6.712045409348e-01 4.142000755552e-01 4.422005883610e-01 7.165297327248e-01 1.001109622383e+00 1.213698660412e+00 1.320723403509e+00 1.308125235902e+00 1.177265001296e+00 9.446403136685e-01 6.461217466748e-01 3.741603465399e-01 4.022669652227e-01 6.856002474963e-01 9.711599555276e-01 1.182574142597e+00 1.289460029234e+00 1.279615581800e+00 1.155493421443e+00 9.341832837280e-01 6.511490244229e-01 3.905738177232e-01 3.860542232266e-01 6.310519203096e-01 8.875234300304e-01 1.074266924053e+00 1.161109516486e+00 1.137377810610e+00 1.007626928404e+00 7.924493892002e-01 5.375188289471e-01 3.668279218959e-01 4.751583077942e-01 7.237163755103e-01 9.518536703655e-01 1.102608409973e+00 1.151218774591e+00 1.090099516850e+00 9.269615977858e-01 6.878304545493e-01 4.382948313300e-01 3.751388089988e-01 5.956954471010e-01 8.746086869153e-01 1.105040167355e+00 1.245151986706e+00 1.274593680208e+00 1.188346052277e+00 9.966216001046e-01 7.290568523011e-01 4.613463269794e-01 4.166126258063e-01 6.682838557877e-01 9.725470144620e-01 1.223173839983e+00 1.377690612573e+00 1.415169996154e+00 1.330322936242e+00 1.133298970453e+00 8.527889571481e-01 5.553521304332e-01 4.343849513155e-01 6.472280158103e-01 9.590458631644e-01 1.228949192983e+00 1.405293866373e+00 1.463898038406e+00 1.397731143267e+00 1.215815703382e+00 9.455065739507e-01 6.468928186810e-01 4.775605861351e-01 6.262329401388e-01 9.205793845143e-01 1.192387332829e+00 1.378107323802e+00 1.449551799133e+00 1.397919285818e+00 1.231834935320e+00 9.802344067337e-01 7.079213853183e-01 5.657021732094e-01 7.036092517620e-01 9.848307117827e-01 1.254654389461e+00 1.444591963293e+00 1.522824475578e+00 1.478085667657e+00 1.317002668888e+00 1.066496364373e+00 7.869694137016e-01 6.160298258131e-01 7.186796918141e-01 9.955853251727e-01 1.280691743700e+00 1.494989670415e+00 1.601721159759e+00 1.586191921600e+00 1.451556251028e+00 1.219541844128e+00 9.373719474549e-01 7.038072801116e-01 6.829656547485e-01 8.891577699590e-01 1.157039561086e+00 1.379555824408e+00 1.508282929969e+00 1.523123755806e+00 1.423442822998e+00 1.227063921643e+00 9.747751881616e-01 7.474750178262e-01 6.810799733889e-01 8.271704271884e-01 1.058393391617e+00 1.262514532125e+00 1.384809598947e+00 1.401693103016e+00 1.309987777420e+00 1.125131273998e+00 8.857239474138e-01 6.728704150667e-01 6.274383403126e-01 7.914495243956e-01 1.029492272182e+00 1.236154710190e+00 1.361353050024e+00 1.383104888692e+00 1.298326856363e+00 1.121685635788e+00 8.902124081698e-01 6.814625228657e-01 6.306919393868e-01 7.864535211534e-01 1.022537460699e+00 1.233694145470e+00 1.368761768312e+00 1.404710924286e+00 1.337056827555e+00 1.178162336897e+00 9.601039536434e-01 7.465458344172e-01 6.493327879252e-01 7.446191845935e-01 9.465039927919e-01 1.144952524323e+00 1.281185397638e+00 1.328556878893e+00 1.280333020474e+00 1.146460814830e+00 9.548300521815e-01 7.586858214397e-01 6.471537857552e-01 6.937707221638e-01 8.475333645324e-01 1.010351395147e+00 1.122489662431e+00 1.156596672490e+00 1.106187548676e+00 9.822436227277e-01 8.152522169099e-01 6.636915052840e-01 6.136466658112e-01 7.005959765915e-01 8.537077031654e-01 9.931516858445e-01 1.073305247456e+00 1.073359955314e+00 9.903384354387e-01 8.381749791535e-01 6.535300807128e-01 5.153894263030e-01 5.349158840656e-01 6.968717900318e-01 8.887530021147e-01 1.039975807243e+00 1.116097161029e+00 1.102250841155e+00 9.986141361022e-01 8.209327066971e-01 6.082759736186e-01 4.543593909381e-01 5.034345899049e-01 7.088140339678e-01 9.314825121679e-01 1.103408920881e+00 1.193049875443e+00 1.186636750146e+00 1.084255004715e+00 8.999970545660e-01 6.668934382092e-01 4.618540285028e-01 4.466394255816e-01 6.375727525266e-01 8.695008276340e-01 1.057190699726e+00 1.165085208708e+00 1.177840520108e+00 1.094126383887e+00 9.257245172489e-01 6.999758797332e-01 4.749719075275e-01 3.893363513640e-01 5.314346973387e-01 7.456637622852e-01 9.269148945045e-01 1.035304863554e+00 1.054957411736e+00 9.849810348921e-01 8.385854444323e-01 6.471984536852e-01 4.783982970944e-01 4.543200847545e-01 5.985721386021e-01 7.894571445853e-01 9.469443031658e-01 1.035513789329e+00 1.040945046203e+00 9.644278621376e-01 8.232147020569e-01 6.575706764924e-01 5.471872110881e-01 5.843957345083e-01 7.443800719108e-01 9.305751397085e-01 1.079704772904e+00 1.159353710547e+00 1.155446747729e+00 1.068495127791e+00 9.140788721014e-01 7.283164521348e-01 5.836028824815e-01 5.816749223878e-01 7.263834014195e-01 9.180027513417e-01 1.082765232522e+00 1.183440947314e+00 1.203347609276e+00 1.140304770797e+00 1.005512866086e+00 8.254857403046e-01 6.498808763745e-01 5.612376871106e-01 6.189768139935e-01 7.664779161207e-01 9.181561574252e-01 1.025670603869e+00 1.067773443996e+00 1.040238875206e+00 9.528858822790e-01 8.299616949352e-01 7.125952172569e-01 6.546835600916e-01 6.876814715372e-01 7.840126644404e-01 8.905254985573e-01 9.682423372015e-01 9.978838787058e-01 9.761949817462e-01 9.141909333220e-01 8.369335697528e-01 7.809334361417e-01 7.801836496837e-01 8.406258967041e-01 9.356148564643e-01 1.029519970093e+00 1.095268385051e+00 1.118394920849e+00 1.096438196780e+00 1.038085972825e+00 9.626780904561e-01 8.978632627612e-01 8.714362400904e-01 8.959684511988e-01 9.598256527581e-01 1.037221519333e+00 1.103577962184e+00 1.142776718307e+00 1.148161991491e+00 1.121411950204e+00 1.071130306198e+00 1.011020436643e+00 9.570823446262e-01 9.233880300792e-01 9.170284287753e-01 9.356352241470e-01 9.698744239660e-01 1.008542431932e+00 1.042328483356e+00 1.064955301359e+00 1.072933054525e+00 1.064987505707e+00 1.041818631676e+00 1.006457047871e+00 9.648204714882e-01 9.260625131356e-01 9.014046448210e-01 9.005458385548e-01 9.266284195346e-01 9.735527063113e-01 1.028351488644e+00 1.076274104115e+00 1.104959846827e+00 1.107014692601e+00 1.081238540208e+00 1.033239391587e+00 9.753298175630e-01 9.245674223889e-01 8.977984964486e-01 9.036254637787e-01 9.371720277077e-01 9.836339766086e-01 1.026636793785e+00 1.054601191646e+00 1.063136105405e+00 1.054811410949e+00 1.037387751700e+00 1.020431391333e+00 1.011002776192e+00 1.010303506598e+00 1.013314357508e+00 1.012156389497e+00 1.000843984436e+00 9.791076651730e-01 9.541850067273e-01 9.392778388615e-01 9.477767655311e-01 9.847163507821e-01 1.041979662572e+00 1.101966071613e+00 1.145169001611e+00 1.156357972559e+00 1.128213156408e+00 1.063314827899e+00 9.758672359751e-01 8.921661216850e-01 8.455200618536e-01 8.586271377667e-01 9.238095546537e-01 1.009109832024e+00 1.080297192440e+00 1.113304441092e+00 1.097139480586e+00 1.034305957004e+00 9.415783041443e-01 8.506424155297e-01 8.021845320989e-01 8.225718507499e-01 8.986101047605e-01 9.897405036679e-01 1.057016353566e+00 1.075405478677e+00 1.035404946627e+00 9.436753121365e-01 8.259270252830e-01 7.310894902745e-01 7.190684683128e-01 8.071423977142e-01 9.482481912493e-01 1.082917468157e+00 1.169506467684e+00 1.184793931147e+00 1.121402540945e+00 9.879642521127e-01 8.135139754718e-01 6.601216201096e-01 6.251695397371e-01 7.444071228801e-01 9.345536095821e-01 1.110643059763e+00 1.224267109433e+00 1.250837695307e+00 1.182712558307e+00 1.028110275550e+00 8.144911668187e-01 6.039883793251e-01 5.238165261242e-01 6.532110160011e-01 8.731664014967e-01 1.072075547470e+00 1.196827152883e+00 1.222313222011e+00 1.140792024209e+00 9.598916732970e-01 7.047577505312e-01 4.373185048889e-01 3.550343559370e-01 5.743133942712e-01 8.516705256733e-01 1.075684753738e+00 1.204667020972e+00 1.218356775830e+00 1.111220469406e+00 8.913670915199e-01 5.803195698428e-01 2.229137789866e-01 2.488959150867e-01 6.236908016740e-01 9.603637055009e-01 1.211321844889e+00 1.347861957079e+00 1.353498722464e+00 1.224864364643e+00 9.721970530054e-01 6.191421810557e-01 2.095484655062e-01 2.822695163252e-01 7.104511935283e-01 1.088039375121e+00 1.370731658548e+00 1.528688469379e+00 1.544715876865e+00 1.415692605879e+00 1.153362376345e+00 7.851354845493e-01 3.665408521919e-01 2.689765617555e-01 6.800562058492e-01 1.079684809770e+00 1.386459934267e+00 1.564836048316e+00 1.595558942095e+00 1.474881477334e+00 1.214891306478e+00 8.440792364071e-01 4.178171495537e-01 2.572010765197e-01 6.528151471026e-01 1.054742883493e+00 1.362293727111e+00 1.537371841522e+00 1.559929756942e+00 1.426234355198e+00 1.148626010824e+00 7.549510874210e-01 2.931010562553e-01 2.616085317060e-01 7.343975541209e-01 1.152756029527e+00 1.462388787433e+00 1.629694199997e+00 1.635905301626e+00 1.478435789879e+00 1.171162912113e+00 7.437893410957e-01 2.477272230567e-01 3.308956984555e-01 8.413509321285e-01 1.286226235041e+00 1.614706920901e+00 1.792550127078e+00 1.800654282964e+00 1.636695581706e+00 1.315479132957e+00 8.681526800190e-01 3.459201118240e-01 2.712881019622e-01 7.999816635519e-01 1.269256590134e+00 1.619729607591e+00 1.815505844334e+00 1.836774408007e+00 1.681089993057e+00 1.363764941172e+00 9.170082318709e-01 3.936489533706e-01 2.453721473811e-01 7.667605452726e-01 1.237042404405e+00 1.587369375114e+00 1.780690182117e+00 1.797022585078e+00 1.634240359201e+00 1.308349798236e+00 8.525810656840e-01 3.218960584402e-01 3.029618093566e-01 8.394679911236e-01 1.308319906762e+00 1.650907899294e+00 1.830733697811e+00 1.828255563958e+00 1.642135154359e+00 1.289396452270e+00 8.042139429564e-01 2.402785523700e-01 3.836096943181e-01 9.534561279915e-01 1.441174148789e+00 1.794894849000e+00 1.978188793622e+00 1.971426520048e+00 1.773697708061e+00 1.403190978797e+00 8.970141615940e-01 3.257825264401e-01 3.977651892095e-01 9.832373099689e-01 1.500792006048e+00 1.884656314323e+00 2.095312023877e+00 2.111486535125e+00 1.931237257747e+00 1.572230234281e+00 1.071423539489e+00 4.936465413388e-01 2.951014149846e-01 8.523289258461e-01 1.383415138781e+00 1.788597700775e+00 2.024715314243e+00 2.068854311168e+00 1.917781281566e+00 1.587998302126e+00 1.115236588770e+00 5.603690902014e-01 2.518757195822e-01 7.490441247451e-01 1.261750523246e+00 1.656315886236e+00 1.887928151160e+00 1.933543513435e+00 1.789948128847e+00 1.473945089178e+00 1.023094362169e+00 5.118428038189e-01 3.449766669290e-01 8.177670061696e-01 1.301698172870e+00 1.672379238072e+00 1.883947024657e+00 1.913712533336e+00 1.759329873130e+00 1.438999710494e+00 9.942997660397e-01 5.211491321725e-01 4.496837493573e-01 9.025521918220e-01 1.371591381924e+00 1.732201340592e+00 1.936524084705e+00 1.961725520685e+00 1.805864567853e+00 1.487893736339e+00 1.050892101133e+00 5.927497393404e-01 4.843754245985e-01 8.889703391046e-01 1.341168194066e+00 1.694223786109e+00 1.896059189590e+00 1.922906935185e+00 1.772358577151e+00 1.462488623252e+00 1.033952822619e+00 5.749709338353e-01 4.365185086081e-01 8.274197286936e-01 1.267560706217e+00 1.609593432960e+00 1.803569397458e+00 1.826914403223e+00 1.677568708325e+00 1.373029100089e+00 9.515958714564e-01 4.950580143646e-01 3.831348373235e-01 7.971223345000e-01 1.229222433260e+00 1.558327733581e+00 1.741119263659e+00 1.757742599720e+00 1.607620655889e+00 1.309212272689e+00 9.023623310115e-01 4.776734015012e-01 4.177123970028e-01 8.155656040553e-01 1.226140021412e+00 1.536762705090e+00 1.705413032758e+00 1.713356094696e+00 1.560753448337e+00 1.266452996976e+00 8.707961720261e-01 4.679458488173e-01 4.299764009383e-01 8.121939416226e-01 1.205468288348e+00 1.502208327391e+00 1.661897683513e+00 1.666916455422e+00 1.517947964776e+00 1.233428906849e+00 8.516386009386e-01 4.572389892918e-01 3.906423734979e-01 7.462147395922e-01 1.116990558330e+00 1.395204802976e+00 1.542547038743e+00 1.543131924703e+00 1.398784060772e+00 1.128579464484e+00 7.718408319080e-01 4.211861282546e-01 4.084213975120e-01 7.422274214641e-01 1.078945920220e+00 1.325100030317e+00 1.445503506691e+00 1.426099690164e+00 1.269732416796e+00 9.956390209118e-01 6.431453369915e-01 3.207828475836e-01 4.212747502042e-01 7.784928544365e-01 1.105246334397e+00 1.336828569802e+00 1.444792541980e+00 1.418043780836e+00 1.260953368321e+00 9.934414647960e-01 6.551690559793e-01 3.502605865415e-01 4.170225994081e-01 7.435033319478e-01 1.052292935238e+00 1.274495385124e+00 1.382593433631e+00 1.367204520174e+00 1.234783103171e+00 1.008518436140e+00 7.355915221911e-01 5.203386696120e-01 5.426836080839e-01 7.649825520045e-01 1.007553710714e+00 1.187134739268e+00 1.270469557949e+00 1.247240909920e+00 1.124548767456e+00 9.274516161131e-01 7.071549810694e-01 5.641176109784e-01 6.113239422008e-01 7.944187920957e-01 9.890165188418e-01 1.128130003495e+00 1.182928888827e+00 1.146004857997e+00 1.027306874611e+00 8.555385949733e-01 6.863015246794e-01 6.090531022339e-01 6.804613047018e-01 8.378780030048e-01 9.936977686025e-01 1.097953174480e+00 1.129328230897e+00 1.086270708388e+00 9.851453386341e-01 8.622675158404e-01 7.746483481375e-01 7.778748891186e-01 8.727618891556e-01 1.005806889741e+00 1.122577084453e+00 1.189560010545e+00 1.193124305048e+00 1.136956805448e+00 1.041558572285e+00 9.441961280491e-01 8.919360088747e-01 9.154479268048e-01 1.001302292959e+00 1.105918161361e+00 1.187938445525e+00 1.221824256978e+00 1.199055904441e+00 1.127491973493e+00 1.031227672463e+00 9.489302960266e-01 9.217365579089e-01 9.654604999408e-01 1.055941154086e+00 1.150754646814e+00 1.214233097532e+00 1.225839587290e+00 1.180747606990e+00 1.089912796774e+00 9.809647900050e-01 8.972952988539e-01 8.834676146166e-01 9.510631534085e-01 1.067504136214e+00 1.186810268678e+00 1.273970413720e+00 1.309645071384e+00 1.288725925708e+00 1.219107954050e+00 1.121031335991e+00 1.025761587884e+00 9.691938742242e-01 9.748190429183e-01 1.036750698295e+00 1.126081156221e+00 1.211732431348e+00 1.272403802100e+00 1.298405402982e+00 1.289928156307e+00 1.254682625262e+00 1.205195014466e+00 1.155676026823e+00 1.118411125678e+00 1.100651914015e+00 1.103387980460e+00 1.122826723468e+00 1.153161783938e+00 1.188485615393e+00 1.223371208706e+00 1.252565281260e+00 1.270872109497e+00 1.273944908723e+00 1.259635552937e+00 1.229663917931e+00 1.190751668534e+00 1.154216704839e+00 1.133037976478e+00 1.136113525532e+00 1.162646075358e+00 1.201562514873e+00 1.236431635646e+00 1.252101418134e+00 1.239726936089e+00 1.199705629354e+00 1.142981108610e+00 1.089825138860e+00 1.063657648101e+00 1.078538680348e+00 1.128440120479e+00 1.190056199059e+00 1.235427852306e+00 1.242495108420e+00 1.200450884472e+00 1.112657846551e+00 9.997383374018e-01 9.020336712094e-01 8.708701444413e-01 9.319680350131e-01 1.057004805380e+00 1.191901162884e+00 1.290613184813e+00 1.323775785526e+00 1.278390381427e+00 1.158108884383e+00 9.868876197606e-01 8.188506973898e-01 7.453108030985e-01 8.312066066413e-01 1.023759860468e+00 1.229872852961e+00 1.386605593320e+00 1.458819284486e+00 1.431201526343e+00 1.306301763109e+00 1.107275807527e+00 8.885281147409e-01 7.557116071627e-01 8.192413257925e-01 1.036582121065e+00 1.285075678880e+00 1.483847832042e+00 1.589799887239e+00 1.583197550102e+00 1.463316666185e+00 1.249351131202e+00 9.881373077520e-01 7.771625641996e-01 7.641430940330e-01 9.626857008985e-01 1.227551816223e+00 1.451674062942e+00 1.581134174220e+00 1.590926089089e+00 1.476688332189e+00 1.253713848458e+00 9.624559615714e-01 6.942797286426e-01 6.348069142897e-01 8.464387937430e-01 1.140578141118e+00 1.389447074302e+00 1.536283597162e+00 1.555108207575e+00 1.440266184571e+00 1.204910626161e+00 8.854835463459e-01 5.720077653211e-01 5.124189101647e-01 7.917709230496e-01 1.138290690543e+00 1.424021558832e+00 1.598345405354e+00 1.637331645383e+00 1.535646848072e+00 1.305969184787e+00 9.824592228630e-01 6.429064976035e-01 5.064832564755e-01 7.446770382537e-01 1.094333063447e+00 1.395403581618e+00 1.589181652403e+00 1.649022062467e+00 1.568123471182e+00 1.358005294297e+00 1.050982963647e+00 7.160541851299e-01 5.301781367679e-01 6.945414272692e-01 1.011835042578e+00 1.297754937275e+00 1.483142210723e+00 1.538021380391e+00 1.453845359790e+00 1.240416380412e+00 9.272457731319e-01 5.799604908093e-01 4.087589885046e-01 6.429856586061e-01 9.878742734927e-01 1.277653149027e+00 1.457468923244e+00 1.502022918258e+00 1.404346166290e+00 1.174116188962e+00 8.383760524175e-01 4.554594413296e-01 2.967606601137e-01 6.308902465661e-01 1.013122258244e+00 1.318810144678e+00 1.506046139777e+00 1.553259987363e+00 1.454893899726e+00 1.221304493994e+00 8.797170684207e-01 4.863455775497e-01 2.922303342440e-01 6.173830572797e-01 1.007966238642e+00 1.324412942115e+00 1.523292031744e+00 1.582625702457e+00 1.496673951250e+00 1.275842388985e+00 9.479779219682e-01 5.701785610503e-01 3.443173370814e-01 5.919338407973e-01 9.624223098863e-01 1.274076024901e+00 1.474889758705e+00 1.540784796221e+00 1.465212158516e+00 1.258102979843e+00 9.470614393643e-01 5.888271182611e-01 3.660211189310e-01 5.731201673034e-01 9.181635369729e-01 1.212016734087e+00 1.399168010921e+00 1.454934040379e+00 1.372746970944e+00 1.162597397671e+00 8.525170028661e-01 5.041297757414e-01 3.449602656716e-01 6.130751816080e-01 9.629310520979e-01 1.249482624839e+00 1.425882952933e+00 1.469803002730e+00 1.375880017335e+00 1.155202161211e+00 8.380129580508e-01 4.955717858808e-01 3.870160582085e-01 6.817406381225e-01 1.041453939113e+00 1.336577903948e+00 1.521145571745e+00 1.572806436732e+00 1.486303231766e+00 1.273361080862e+00 9.657906910738e-01 6.343461928988e-01 4.794780336997e-01 6.930805141137e-01 1.029765729319e+00 1.324347917024e+00 1.517710570723e+00 1.583375490989e+00 1.514445700745e+00 1.322099184429e+00 1.038488919242e+00 7.328779206010e-01 5.695392660210e-01 7.171464016047e-01 1.013760417858e+00 1.289751212871e+00 1.475052402080e+00 1.538739639167e+00 1.471614673226e+00 1.283207895994e+00 1.004091816061e+00 7.020971235556e-01 5.439422959489e-01 7.002723263267e-01 1.000276221738e+00 1.276784012871e+00 1.462055689073e+00 1.525733335263e+00 1.458384467968e+00 1.268903139771e+00 9.869497531667e-01 6.798817564852e-01 5.221537103325e-01 6.947133406964e-01 1.009549973107e+00 1.298487844324e+00 1.495871698040e+00 1.572118409226e+00 1.518383378760e+00 1.344825435402e+00 1.084277337727e+00 8.089452041175e-01 6.721746980323e-01 8.099062588398e-01 1.096417194648e+00 1.377112726414e+00 1.577262945214e+00 1.661811430223e+00 1.618746882151e+00 1.456012073491e+00 1.203884553673e+00 9.271595728826e-01 7.554056215229e-01 8.297566523154e-01 1.079867197474e+00 1.349470313723e+00 1.550530870096e+00 1.641011433527e+00 1.604790289869e+00 1.446292606649e+00 1.191502113744e+00 8.982121303986e-01 6.913029330656e-01 7.417846809242e-01 9.946348875135e-01 1.273579896378e+00 1.483995570656e+00 1.582446563297e+00 1.551755331807e+00 1.395097835145e+00 1.137080479482e+00 8.353405223403e-01 6.266609467516e-01 7.093687062330e-01 9.996945114318e-01 1.305794390332e+00 1.536937266114e+00 1.651218848151e+00 1.630865189670e+00 1.477164006046e+00 1.211168681566e+00 8.819661477223e-01 6.091777692518e-01 6.328878767650e-01 9.271674368097e-01 1.258088555647e+00 1.518448324258e+00 1.662205920277e+00 1.669262552512e+00 1.538827412306e+00 1.289531079568e+00 9.657908649322e-01 6.695193310911e-01 6.235320968120e-01 8.806382438920e-01 1.209766299375e+00 1.481852312564e+00 1.643019729184e+00 1.669586782014e+00 1.558506627900e+00 1.326780790325e+00 1.017245395990e+00 7.257387144350e-01 6.548196156595e-01 8.828561484024e-01 1.203266387446e+00 1.477425830568e+00 1.645193155198e+00 1.679264962648e+00 1.573634414643e+00 1.341925798976e+00 1.021315239584e+00 6.960448064772e-01 5.761430563943e-01 8.002307721356e-01 1.136459456022e+00 1.427720404538e+00 1.611711871399e+00 1.660300417751e+00 1.566438213098e+00 1.342371765963e+00 1.023123821684e+00 6.884087929222e-01 5.489994742896e-01 7.727815843870e-01 1.119275233145e+00 1.422528827600e+00 1.618861314286e+00 1.679162274978e+00 1.595269321054e+00 1.378042669353e+00 1.060148577228e+00 7.144193320064e-01 5.371386368817e-01 7.357807666535e-01 1.083435718803e+00 1.395934272251e+00 1.604940175166e+00 1.679838356811e+00 1.611637491876e+00 1.410721726979e+00 1.109513352497e+00 7.786963754268e-01 5.910889852394e-01 7.432215608498e-01 1.064305500101e+00 1.365837441273e+00 1.571606252769e+00 1.648211611378e+00 1.585729128494e+00 1.394699039910e+00 1.108995409474e+00 8.026787411647e-01 6.421417167487e-01 7.875283770712e-01 1.087945944999e+00 1.371408923805e+00 1.561409283327e+00 1.623449034242e+00 1.546763933659e+00 1.340915511482e+00 1.038239708049e+00 7.123918458818e-01 5.531129570194e-01 7.427568528437e-01 1.073278035523e+00 1.370323391196e+00 1.565902329673e+00 1.629618452415e+00 1.553088874709e+00 1.347955776498e+00 1.049676266257e+00 7.383470267883e-01 6.047456808335e-01 7.990072277958e-01 1.124992499193e+00 1.419340471999e+00 1.614541780727e+00 1.680756959230e+00 1.611214193734e+00 1.420728678472e+00 1.150497636117e+00 8.864641206558e-01 7.847783819448e-01 9.380239668282e-01 1.214083101758e+00 1.471482382612e+00 1.637903069198e+00 1.680250004225e+00 1.590882987178e+00 1.385438755463e+00 1.108166278901e+00 8.534289843582e-01 7.863423169099e-01 9.716229675036e-01 1.257193456387e+00 1.509629061967e+00 1.662180350990e+00 1.683960415470e+00 1.567993227999e+00 1.329381745589e+00 1.010719407749e+00 7.112564565628e-01 6.476635543623e-01 8.933864545571e-01 1.224278666058e+00 1.501088227138e+00 1.664345575319e+00 1.687453417891e+00 1.565948120919e+00 1.316578087569e+00 9.836212013100e-01 6.729281643454e-01 6.285423660622e-01 9.097313692677e-01 1.263822173414e+00 1.556069394289e+00 1.730469393970e+00 1.762085949694e+00 1.647783968051e+00 1.405998693290e+00 1.083313279952e+00 7.833138167692e-01 7.159489220156e-01 9.551208644277e-01 1.290083211082e+00 1.577115319585e+00 1.753044036657e+00 1.789969911122e+00 1.683574332153e+00 1.451788414235e+00 1.140418487997e+00 8.472781091044e-01 7.595200151147e-01 9.620502927341e-01 1.275004718412e+00 1.551346313822e+00 1.723282912101e+00 1.760916900947e+00 1.658959409957e+00 1.434780787662e+00 1.133665637345e+00 8.518770429545e-01 7.685628909855e-01 9.636181828046e-01 1.268155395520e+00 1.539470056104e+00 1.710165914863e+00 1.750014559462e+00 1.652635898675e+00 1.433024569104e+00 1.131109197095e+00 8.308840626712e-01 7.030752097269e-01 8.656083048842e-01 1.159749401095e+00 1.430973184760e+00 1.609369759709e+00 1.664929346027e+00 1.591516468068e+00 1.403764114938e+00 1.139855513072e+00 8.753704251655e-01 7.469476090595e-01 8.557162302634e-01 1.096454985421e+00 1.332030200913e+00 1.492014639745e+00 1.546536635409e+00 1.490829445736e+00 1.341763154772e+00 1.140249297305e+00 9.586934613360e-01 8.937722338113e-01 9.864665844775e-01 1.165861519750e+00 1.339666334735e+00 1.450487659990e+00 1.472134740745e+00 1.401899538002e+00 1.258281590381e+00 1.082970566839e+00 9.436994886142e-01 9.146545289003e-01 1.008674311159e+00 1.160833230744e+00 1.298754124035e+00 1.377527800225e+00 1.378055508622e+00 1.302200869430e+00 1.171240029458e+00 1.026310753712e+00 9.251173675466e-01 9.158692243809e-01 9.922288800328e-01 1.099909838959e+00 1.184939315345e+00 1.215318792243e+00 1.181490008347e+00 1.094289504983e+00 9.845777615551e-01 9.004819614921e-01 8.879613581621e-01 9.525482752881e-01 1.053096935289e+00 1.139003074223e+00 1.175321991442e+00 1.147247254505e+00 1.060386561953e+00 9.427741495376e-01 8.472962165338e-01 8.365197386372e-01 9.286978798128e-01 1.076670056869e+00 1.218382842935e+00 1.309748805042e+00 1.327759213896e+00 1.268659298200e+00 1.148606963824e+00 1.007526571252e+00 9.109573502827e-01 9.234840127051e-01 1.044925575629e+00 1.211320415495e+00 1.356993560096e+00 1.439344331956e+00 1.437908508229e+00 1.351996240199e+00 1.201311591954e+00 1.030309003540e+00 9.117337694335e-01 9.175393032971e-01 1.043117891107e+00 1.212647969570e+00 1.354369477291e+00 1.424790805867e+00 1.404646427041e+00 1.295487456743e+00 1.120421882019e+00 9.305424200537e-01 8.124543063319e-01 8.463744386344e-01 1.004899646863e+00 1.191977597544e+00 1.334826190950e+00 1.394248299995e+00 1.355388743492e+00 1.224441323665e+00 1.031285154458e+00 8.407092066568e-01 7.616411860022e-01 8.649203097024e-01 1.077698381831e+00 1.293728112088e+00 1.447935161593e+00 1.507358876187e+00 1.461161867023e+00 1.318394088329e+00 1.110959517794e+00 9.041059799356e-01 8.058863881079e-01 8.931811176005e-01 1.099867492953e+00 1.316462742070e+00 1.474587548982e+00 1.540422532494e+00 1.503658353177e+00 1.374192899208e+00 1.183603581749e+00 9.911965212111e-01 8.853332984847e-01 9.302789475242e-01 1.084788383269e+00 1.256882583871e+00 1.380464744830e+00 1.422324361360e+00 1.374359410156e+00 1.250554494980e+00 1.088626776605e+00 9.532113537907e-01 9.193699838984e-01 1.007809330189e+00 1.158742429295e+00 1.297600881222e+00 1.374972308382e+00 1.367701878008e+00 1.275354207110e+00 1.120765169551e+00 9.556745313909e-01 8.634219583694e-01 9.124335501766e-01 1.073553854574e+00 1.260330595388e+00 1.404855738376e+00 1.469136670521e+00 1.438944509697e+00 1.321434320705e+00 1.147444088105e+00 9.785228661991e-01 9.048823010027e-01 9.820232838669e-01 1.159790191252e+00 1.347924506237e+00 1.482203665783e+00 1.528409070229e+00 1.476023393848e+00 1.336450541816e+00 1.146116141812e+00 9.744394144733e-01 9.171244017602e-01 1.017416947355e+00 1.207626993513e+00 1.394682808762e+00 1.517185840686e+00 1.543809026550e+00 1.466480166515e+00 1.298874633704e+00 1.080354294505e+00 8.876368093014e-01 8.317659454714e-01 9.542090600612e-01 1.162583352954e+00 1.354474572764e+00 1.470231989689e+00 1.481596086075e+00 1.382981624391e+00 1.189820138748e+00 9.434972088835e-01 7.304038867211e-01 6.903313874558e-01 8.557127494912e-01 1.091011953947e+00 1.288812495861e+00 1.396520291894e+00 1.391605211733e+00 1.272572871478e+00 1.058277945434e+00 7.956881300954e-01 5.921821194299e-01 6.206076933282e-01 8.513955521824e-01 1.112592544696e+00 1.312855647761e+00 1.411291470327e+00 1.391881895179e+00 1.257897674822e+00 1.032901898909e+00 7.710118479652e-01 5.926283966940e-01 6.576932157340e-01 8.975502233358e-01 1.149854593793e+00 1.333286109352e+00 1.411412340817e+00 1.371633155834e+00 1.220890034124e+00 9.877243729561e-01 7.356699550210e-01 5.994828677894e-01 7.076028213572e-01 9.519531824375e-01 1.187733763544e+00 1.344840983150e+00 1.391387216404e+00 1.317735600029e+00 1.133291588763e+00 8.694305083553e-01 5.995815953729e-01 5.028062726564e-01 6.924541777691e-01 9.751009750697e-01 1.216526692683e+00 1.362081170773e+00 1.387249983120e+00 1.286596739906e+00 1.072218291038e+00 7.770795291453e-01 4.814885880841e-01 4.246834778183e-01 6.857469180289e-01 9.935941093385e-01 1.235375221444e+00 1.368127478813e+00 1.372651102204e+00 1.246982192641e+00 1.006006778522e+00 6.857231843197e-01 3.832711197060e-01 4.197942600863e-01 7.450203874800e-01 1.069050745780e+00 1.309823835233e+00 1.432875837219e+00 1.423159058987e+00 1.282131950899e+00 1.028535583211e+00 7.048290569201e-01 4.245166625010e-01 4.820468771589e-01 7.957018898654e-01 1.107120917726e+00 1.333394509930e+00 1.439774789408e+00 1.412186000738e+00 1.253600564281e+00 9.841743724510e-01 6.478824233004e-01 3.708669183493e-01 4.790258512423e-01 8.098437403325e-01 1.115959643491e+00 1.327631682729e+00 1.414479811311e+00 1.365020684340e+00 1.184357544521e+00 8.946202510278e-01 5.436820515872e-01 3.030006291172e-01 5.252899096821e-01 8.850804949106e-01 1.192513921417e+00 1.395302455025e+00 1.467846122427e+00 1.401174993767e+00 1.201888929873e+00 8.919189772403e-01 5.125046031816e-01 2.144520476388e-01 4.709578113524e-01 8.449805541990e-01 1.150947512247e+00 1.346265055656e+00 1.409563809457e+00 1.335179438757e+00 1.133395348350e+00 8.322632885729e-01 4.929761060311e-01 3.385790387709e-01 5.989780239554e-01 9.377794295302e-01 1.213144728077e+00 1.379607398644e+00 1.416622995728e+00 1.321391264293e+00 1.109375896710e+00 8.204159058084e-01 5.513258042028e-01 5.301825592955e-01 7.911676596351e-01 1.101847980810e+00 1.350177104533e+00 1.489475180368e+00 1.498856399046e+00 1.376033872981e+00 1.136617817879e+00 8.184799369865e-01 5.124194066449e-01 4.702274009287e-01 7.448091097065e-01 1.061910401110e+00 1.308672420602e+00 1.442110318834e+00 1.444155725049e+00 1.314962779966e+00 1.072640781694e+00 7.589854160747e-01 4.781980030633e-01 4.909685116522e-01 7.772082675352e-01 1.082232449325e+00 1.310521545883e+00 1.424218381061e+00 1.409068181558e+00 1.270072876417e+00 1.033950030381e+00 7.630274426334e-01 6.011796686142e-01 7.155398013118e-01 9.963194487020e-01 1.276694049541e+00 1.478302636476e+00 1.564845334142e+00 1.523637777315e+00 1.362836324273e+00 1.115146089302e+00 8.543785581423e-01 7.298017705218e-01 8.656460386020e-01 1.148971097232e+00 1.430997946732e+00 1.634423232935e+00 1.721860394302e+00 1.680068097396e+00 1.516677405134e+00 1.262451100416e+00 9.828338917675e-01 8.051885785509e-01 8.686643271612e-01 1.113300344863e+00 1.384650659681e+00 1.591563552769e+00 1.690782688285e+00 1.666541527962e+00 1.524699796447e+00 1.293265252931e+00 1.030035246084e+00 8.408838897425e-01 8.508560166194e-01 1.039847160120e+00 1.273445293898e+00 1.457636495200e+00 1.547233553384e+00 1.527123182070e+00 1.405881651606e+00 1.217076999239e+00 1.026714206839e+00 9.347626996276e-01 1.009727183334e+00 1.200472111967e+00 1.406966194773e+00 1.558945375928e+00 1.619917929111e+00 1.579051443274e+00 1.448553695389e+00 1.266365249589e+00 1.102202253550e+00 1.047838501533e+00 1.147050663756e+00 1.342515767614e+00 1.545287287709e+00 1.691700514313e+00 1.746878133962e+00 1.699015932139e+00 1.556868936664e+00 1.350988801163e+00 1.138983929696e+00 1.007732004526e+00 1.030263517307e+00 1.181593409811e+00 1.370642712686e+00 1.523381278404e+00 1.598946024551e+00 1.581913563508e+00 1.477098480867e+00 1.308327452969e+00 1.120134858793e+00 9.781507705669e-01 9.462690297638e-01 1.027638621929e+00 1.159493575307e+00 1.276105244652e+00 1.338330051333e+00 1.332173133868e+00 1.264323564314e+00 1.160116576962e+00 1.061334755975e+00 1.014918217657e+00 1.044578805941e+00 1.129972615987e+00 1.225943845999e+00 1.292445806771e+00 1.306338276943e+00 1.262674704898e+00 1.174478423165e+00 1.072479635356e+00 1.001100316221e+00 9.995158260381e-01 1.070933016782e+00 1.179806596956e+00 1.281050769559e+00 1.340959803311e+00 1.341996921391e+00 1.282303645728e+00 1.175391058768e+00 1.050488168234e+00 9.508582716185e-01 9.196089867628e-01 9.681816416465e-01 1.065114810049e+00 1.165099978103e+00 1.234210458878e+00 1.255420638103e+00 1.227154358716e+00 1.161363378492e+00 1.081326079499e+00 1.016714474324e+00 9.921717054340e-01 1.012609618993e+00 1.060356046015e+00 1.108652780925e+00 1.136038561783e+00 1.132831954948e+00 1.102037822509e+00 1.057763115688e+00 1.020791235922e+00 1.009623443063e+00 1.029660557667e+00 1.069224839727e+00 1.106964716540e+00 1.122648020131e+00 1.104063031847e+00 1.050103461058e+00 9.720475889940e-01 8.934209235072e-01 8.451638394636e-01 8.501759439104e-01 9.048516757898e-01 9.816570948892e-01 1.048569567758e+00 1.082098032458e+00 1.070726825270e+00 1.015169480514e+00 9.286033401548e-01 8.370085552531e-01 7.761117135661e-01 7.755624605031e-01 8.347589124349e-01 9.236354783856e-01 1.007301598328e+00 1.061128172780e+00 1.073199634270e+00 1.043348108676e+00 9.822541563603e-01 9.103340746009e-01 8.542533905693e-01 8.370200130035e-01 8.847011238221e-01
 7.238372769759e-01 6.902709600838e-01 6.624502926220e-01 6.489062317704e-01 6.557124408759e-01 6.811544837106e-01 7.188570816526e-01 7.489915691899e-01 7.517690094220e-01 7.274653046685e-01 6.840677500847e-01 6.346826614201e-01 5.937420514830e-01 5.709935320754e-01 5.665931778528e-01 5.724899223183e-01 5.794964243276e-01 5.833858467868e-01 5.865611527610e-01 5.956238894379e-01 6.161032208725e-01 6.475745832679e-01 6.829951233833e-01 7.124379253570e-01 7.278156194581e-01 7.261358060514e-01 7.109176132122e-01 6.916315266346e-01 6.803065279312e-01 6.852878270685e-01 7.054579375347e-01 7.305158489209e-01 7.468662067305e-01 7.439749660477e-01 7.182857075260e-01 6.750434685127e-01 6.284243590006e-01 5.980441291053e-01 5.987006402252e-01 6.283442558274e-01 6.688740921450e-01 6.985471992298e-01 7.016303486265e-01 6.719595324085e-01 6.142789726742e-01 5.453465197097e-01 4.937899647403e-01 4.884429406708e-01 5.430081305817e-01 6.298077411850e-01 7.137738733372e-01 7.658617189576e-01 7.591673409359e-01 6.989721102019e-01 6.065833944669e-01 5.230933641200e-01 4.996476087438e-01 5.511955623225e-01 6.363326767756e-01 7.065775130024e-01 7.337787733342e-01 7.101358068510e-01 6.471490797864e-01 5.775502045132e-01 5.514413032745e-01 6.010652071364e-01 7.031124383806e-01 8.086672881564e-01 8.798588865002e-01 8.964992512131e-01 8.548203861330e-01 7.676808060552e-01 6.667912170676e-01 6.021476917891e-01 6.160926204145e-01 6.967557296853e-01 7.930055368088e-01 8.612586797363e-01 8.787007787942e-01 8.416997451562e-01 7.649681026055e-01 6.823056820154e-01 6.410751777593e-01 6.716835797314e-01 7.546639352226e-01 8.432654872913e-01 8.995697599046e-01 9.043464310303e-01 8.568863738469e-01 7.751172362969e-01 6.961658354119e-01 6.679826529492e-01 7.239159402107e-01 8.298212827865e-01 9.452260397460e-01 1.030614062170e+00 1.060395719470e+00 1.006288123698e+00 8.724583078615e-01 6.985395405125e-01 5.696127807807e-01 5.943350874455e-01 7.535556997700e-01 9.352530034085e-01 1.065931246005e+00 1.111240806396e+00 1.062207924261e+00 9.322930418073e-01 7.619281388379e-01 6.311934637956e-01 6.391702235406e-01 7.792262804381e-01 9.508236519122e-01 1.079631240977e+00 1.130426858577e+00 1.095138854068e+00 9.892776697383e-01 8.543713389738e-01 7.600321964212e-01 7.731720168222e-01 8.851489135829e-01 1.024926213573e+00 1.131067310529e+00 1.171889691337e+00 1.142055323834e+00 1.060177112203e+00 9.679327241741e-01 9.208142173560e-01 9.541792314872e-01 1.049226894608e+00 1.153462989460e+00 1.220494173235e+00 1.225390601202e+00 1.166328794229e+00 1.064528721139e+00 9.633905489018e-01 9.173083504552e-01 9.620307370325e-01 1.066703560435e+00 1.186206586051e+00 1.279464078495e+00 1.315592957413e+00 1.281494969886e+00 1.180340193096e+00 1.032295922539e+00 8.782817428386e-01 7.796231007507e-01 7.724409857208e-01 8.825458776442e-01 1.013835114065e+00 1.106224189720e+00 1.131903161536e+00 1.087519194630e+00 9.922712851474e-01 8.874472086200e-01 8.284204390861e-01 8.506632831353e-01 9.337339812282e-01 1.024414640904e+00 1.079196704197e+00 1.078809266457e+00 1.029284086446e+00 9.612693301582e-01 9.236169688562e-01 9.562521921020e-01 1.053981383784e+00 1.172367371013e+00 1.263513893861e+00 1.295923002121e+00 1.259230511565e+00 1.165617064188e+00 1.051515569038e+00 9.743657813804e-01 9.850807860326e-01 1.080971473389e+00 1.208734653622e+00 1.311334494204e+00 1.352193370730e+00 1.318061492170e+00 1.218144399882e+00 1.084456631470e+00 9.704263285312e-01 9.331925216036e-01 9.879746708921e-01 1.091056237856e+00 1.183880431299e+00 1.227549800350e+00 1.208700700209e+00 1.137861994863e+00 1.047461782336e+00 9.844186856386e-01 9.863001355455e-01 1.049646688231e+00 1.133574860979e+00 1.193086555046e+00 1.200282789296e+00 1.149703964905e+00 1.059588050931e+00 9.715602024951e-01 9.391997186935e-01 9.914088394908e-01 1.103432506256e+00 1.222682090975e+00 1.305038733833e+00 1.326967517351e+00 1.286157310992e+00 1.200780626780e+00 1.107322697069e+00 1.051162265634e+00 1.061622375704e+00 1.127923652317e+00 1.210149435784e+00 1.269404717470e+00 1.284278695431e+00 1.254227495495e+00 1.197909058352e+00 1.147121500055e+00 1.132469738167e+00 1.163048059317e+00 1.219302570665e+00 1.268062880872e+00 1.281912811719e+00 1.249577429463e+00 1.179613319600e+00 1.099982558360e+00 1.050730737394e+00 1.062038292558e+00 1.128937071992e+00 1.215010349883e+00 1.281269642264e+00 1.319743242002e+00 1.320358467666e+00 1.288276690459e+00 1.231235339466e+00 1.164683513389e+00 1.109079472134e+00 1.081480416485e+00 1.060177187069e+00 1.069665571624e+00 1.068274765104e+00 1.048181787328e+00 1.009738529881e+00 9.630109884129e-01 9.252693605517e-01 9.131335270857e-01 9.317230631085e-01 9.702677981809e-01 1.009324298512e+00 1.031778504832e+00 1.029650784616e+00 1.006421952217e+00 9.754822989716e-01 9.544690664057e-01 9.554400033403e-01 9.761924218777e-01 1.001202408654e+00 1.011224458203e+00 9.932804074389e-01 9.467776607974e-01 8.865447159186e-01 8.411581274258e-01 8.406230353706e-01 8.931062391983e-01 9.758929428295e-01 1.052915811547e+00 1.093721044882e+00 1.081125326073e+00 1.013619793160e+00 9.072747839119e-01 7.982775381638e-01 7.392058764723e-01 7.672642182710e-01 8.634435550545e-01 9.741063809850e-01 1.053687188056e+00 1.076487714628e+00 1.035189460065e+00 9.390258489616e-01 8.149927644668e-01 7.194002337010e-01 6.833382876949e-01 7.175666952960e-01 7.869611865334e-01 8.453377544819e-01 8.629259125598e-01 8.302019493760e-01 7.563105109575e-01 6.684369948692e-01 6.082026732649e-01 6.099303524732e-01 6.662068214426e-01 7.363397303921e-01 7.829385816833e-01 7.870381599968e-01 7.488387971690e-01 6.873269119176e-01 6.379167530446e-01 6.369662025546e-01 6.899390347528e-01 7.650024768348e-01 8.223504529947e-01 8.345249517325e-01 7.911974911716e-01 7.006541779792e-01 5.942717417844e-01 5.307483788410e-01 5.641081363245e-01 6.740428114040e-01 7.952677451670e-01 8.781035853225e-01 8.962952613327e-01 8.430412996414e-01 7.311655615784e-01 5.997322638952e-01 5.247070498951e-01 5.769742283636e-01 7.207764865034e-01 8.727143489769e-01 9.791841675843e-01 1.017491503908e+00 9.923139383008e-01 8.505789960840e-01 6.952145901706e-01 5.875385155524e-01 6.079212591911e-01 7.408647872588e-01 8.964324258316e-01 1.008105669832e+00 1.042014753357e+00 9.876480050785e-01 8.555402380267e-01 6.823193924100e-01 5.472561831448e-01 5.587176779036e-01 7.065522598094e-01 8.797175386362e-01 1.003179357205e+00 1.041330336327e+00 9.832307784827e-01 8.394275080983e-01 6.475585519710e-01 4.964669664698e-01 5.218743419799e-01 7.013703740070e-01 8.995789831579e-01 1.039504561157e+00 1.086774823911e+00 1.031364700117e+00 8.848218980215e-01 6.860893512117e-01 5.256319127182e-01 5.441477468968e-01 7.265476600964e-01 9.327562246693e-01 1.080612337079e+00 1.133340863320e+00 1.079840342200e+00 9.310012992028e-01 7.244264184902e-01 5.462016813511e-01 5.398433325065e-01 7.164965008634e-01 9.268142052364e-01 1.095962644220e+00 1.193334573875e+00 1.202294993143e+00 1.120240252772e+00 9.594588989621e-01 7.523601079039e-01 5.712386098488e-01 5.460907906252e-01 7.013544923827e-01 9.248344762907e-01 1.106995779567e+00 1.191443064312e+00 1.158054477310e+00 1.008497035208e+00 7.661151661421e-01 4.902254756893e-01 3.611682553944e-01 5.508656885307e-01 8.225439612426e-01 1.037259678420e+00 1.147373943626e+00 1.134785438141e+00 1.002230955615e+00 7.740975286814e-01 5.097441477268e-01 3.756722538856e-01 5.408949690706e-01 7.972677334944e-01 1.000954935672e+00 1.101586129282e+00 1.080759834365e+00 9.420092990342e-01 7.121188855679e-01 4.597760776562e-01 3.798298969635e-01 5.828568846862e-01 8.391609595161e-01 1.029801413246e+00 1.110250841172e+00 1.063720043138e+00 8.942498154607e-01 6.373441420426e-01 3.516171022875e-01 2.969188507688e-01 5.735110431445e-01 8.672536099519e-01 1.086263933486e+00 1.194965725251e+00 1.177654813787e+00 1.035908515951e+00 7.899852536075e-01 4.898312906726e-01 3.106796101847e-01 5.171039223867e-01 8.304583951469e-01 1.090534786435e+00 1.247216629829e+00 1.277784018323e+00 1.178418595343e+00 9.644155255687e-01 6.762398604076e-01 4.214344802963e-01 4.635748766198e-01 7.451275057043e-01 1.025681341421e+00 1.220541463231e+00 1.295170009518e+00 1.237995192859e+00 1.057037689155e+00 7.819627050183e-01 4.842216556354e-01 3.863664442992e-01 6.253605397608e-01 9.229287343481e-01 1.152185401117e+00 1.268058643312e+00 1.252492914946e+00 1.107378486812e+00 8.547494349262e-01 5.472960039967e-01 3.507049114601e-01 5.283630719373e-01 8.365636302878e-01 1.095380050454e+00 1.248305045867e+00 1.270893441347e+00 1.158658586810e+00 9.255760868870e-01 6.049151260787e-01 2.921389719366e-01 3.751063754578e-01 7.140186752287e-01 1.025411674634e+00 1.248369709835e+00 1.355378121764e+00 1.334780523181e+00 1.189486868354e+00 9.372699655085e-01 6.149949460859e-01 3.233422943584e-01 3.993168416629e-01 7.196748473926e-01 1.019088076243e+00 1.232410581889e+00 1.331891811540e+00 1.306816057950e+00 1.161808326378e+00 9.179728066508e-01 6.216496739414e-01 4.010126798060e-01 5.053635563688e-01 7.970731695911e-01 1.074667713609e+00 1.270438954001e+00 1.354778086467e+00 1.316351853190e+00 1.159233878805e+00 9.030233933672e-01 5.892156874848e-01 3.389448440890e-01 4.515081895543e-01 7.596541785610e-01 1.044171046004e+00 1.244108526573e+00 1.333158661578e+00 1.301742334864e+00 1.154806681738e+00 9.120632743205e-01 6.127856523361e-01 3.572212468743e-01 4.082577647786e-01 6.774128149517e-01 9.350712190275e-01 1.113588770737e+00 1.186884306568e+00 1.146987691001e+00 1.001186481231e+00 7.735677479309e-01 5.171848130446e-01 3.765764221310e-01 5.189665680337e-01 7.713673771294e-01 9.918281551748e-01 1.129186552848e+00 1.161271368248e+00 1.083028682731e+00 9.054409448132e-01 6.603554694492e-01 4.306609191845e-01 4.273703393626e-01 6.675526349073e-01 9.412642006314e-01 1.158183856270e+00 1.279923017950e+00 1.288427159468e+00 1.181375673367e+00 9.727045621396e-01 6.992067720406e-01 4.586808385272e-01 4.836762977763e-01 7.551048609455e-01 1.053421242862e+00 1.289133961083e+00 1.423249194144e+00 1.437197717150e+00 1.328447750864e+00 1.110749100237e+00 8.190322473603e-01 5.377332457293e-01 4.869393333506e-01 7.360208466885e-01 1.047538980111e+00 1.305260062704e+00 1.462895585578e+00 1.498987944765e+00 1.409305005868e+00 1.206291013900e+00 9.225313312477e-01 6.305058892864e-01 5.111688968252e-01 7.001118583812e-01 9.978070303755e-01 1.259464574349e+00 1.428324236518e+00 1.479229059919e+00 1.406260708858e+00 1.221540033670e+00 9.592586580607e-01 6.952650509678e-01 5.944873946543e-01 7.657495551442e-01 1.049469597908e+00 1.307742965010e+00 1.479042197814e+00 1.534950538101e+00 1.467284637049e+00 1.286293609533e+00 1.024250865510e+00 7.528997897405e-01 6.284760723181e-01 7.793606091733e-01 1.066220084063e+00 1.341124135879e+00 1.535627284507e+00 1.617614942917e+00 1.575976285397e+00 1.417668726491e+00 1.169459000317e+00 8.878555801759e-01 6.905660847587e-01 7.337888189432e-01 9.700911043079e-01 1.236763805818e+00 1.443549359354e+00 1.549303474615e+00 1.538234017112e+00 1.413654833731e+00 1.198089079338e+00 9.398951052311e-01 7.342586267726e-01 7.193494994836e-01 9.003537275900e-01 1.137506838056e+00 1.332082391347e+00 1.436865698117e+00 1.432597884204e+00 1.319828795092e+00 1.118319723171e+00 8.734285912580e-01 6.783692801484e-01 6.729561429414e-01 8.598057460997e-01 1.098899396567e+00 1.295718690997e+00 1.405313402332e+00 1.408844779762e+00 1.306260204887e+00 1.115889954639e+00 8.804524228562e-01 6.871929296484e-01 6.700350248731e-01 8.444839432389e-01 1.079794025549e+00 1.280413666314e+00 1.399834060240e+00 1.417825224938e+00 1.332504432112e+00 1.159252531562e+00 9.345237364257e-01 7.297735340026e-01 6.621113527209e-01 7.836108474592e-01 9.914645988750e-01 1.183125467611e+00 1.305927693359e+00 1.336664300747e+00 1.271264751186e+00 1.122388233197e+00 9.215428419457e-01 7.283168628869e-01 6.392232240085e-01 7.144603237529e-01 8.815926245720e-01 1.044198938833e+00 1.148539133967e+00 1.171036156224e+00 1.107895844524e+00 9.725537886114e-01 7.985265634542e-01 6.490697660460e-01 6.130480894942e-01 7.143650685169e-01 8.726458038280e-01 1.010092405348e+00 1.084372639601e+00 1.077201990928e+00 9.878954757618e-01 8.330456080590e-01 6.531793168388e-01 5.311847766167e-01 5.667688695407e-01 7.295784240573e-01 9.137453476463e-01 1.053963396857e+00 1.118004480165e+00 1.092729130043e+00 9.802623565339e-01 7.991875746673e-01 5.942746536071e-01 4.685861046508e-01 5.457040749793e-01 7.536863749737e-01 9.678480664735e-01 1.127207537954e+00 1.202675299227e+00 1.182178952230e+00 1.067485339178e+00 8.747301443965e-01 6.406219162305e-01 4.518092454599e-01 4.694109447697e-01 6.714607607800e-01 8.992323793162e-01 1.077173970123e+00 1.172962031726e+00 1.173154515458e+00 1.078058091807e+00 9.011773518446e-01 6.723579255016e-01 4.561139996656e-01 3.992023077818e-01 5.572285589023e-01 7.691539224909e-01 9.417466587959e-01 1.039185397374e+00 1.047746841228e+00 9.684917368914e-01 8.170342110716e-01 6.289236613803e-01 4.795007110784e-01 4.851638704570e-01 6.393743460021e-01 8.254107054256e-01 9.726104982337e-01 1.048945194732e+00 1.042409434415e+00 9.565842989158e-01 8.122540416230e-01 6.557704585319e-01 5.723905434687e-01 6.375259921047e-01 8.064998419237e-01 9.891591426760e-01 1.128690072017e+00 1.195469146400e+00 1.177259237709e+00 1.076511814872e+00 9.115641601950e-01 7.236174574223e-01 5.936876269739e-01 6.201618546505e-01 7.834677417549e-01 9.811218656838e-01 1.144531236104e+00 1.238971278136e+00 1.249112820660e+00 1.173959549329e+00 1.026133081945e+00 8.343180493053e-01 6.526021777986e-01 5.707550752922e-01 6.451106447430e-01 8.063919800820e-01 9.662613701637e-01 1.077210471956e+00 1.118618461769e+00 1.086761534558e+00 9.920514336208e-01 8.597082904392e-01 7.327899446519e-01 6.691053594804e-01 7.037892138472e-01 8.074673786050e-01 9.227761425662e-01 1.008120759889e+00 1.042932561780e+00 1.023306683491e+00 9.600171571704e-01 8.783637089277e-01 8.161030156651e-01 8.101552209326e-01 8.697491199122e-01 9.686798619215e-01 1.069232880116e+00 1.141861229425e+00 1.170092715170e+00 1.150020400380e+00 1.089518282820e+00 1.008048962156e+00 9.350320452665e-01 9.022423239503e-01 9.267537619863e-01 9.980869389893e-01 1.087737065796e+00 1.167186704251e+00 1.216798671607e+00 1.227229619328e+00 1.198461366528e+00 1.138782640693e+00 1.063649170842e+00 9.935903236964e-01 9.495581321215e-01 9.446158049739e-01 9.770238439010e-01 1.032183605423e+00 1.091453697116e+00 1.139254778160e+00 1.165576133320e+00 1.166074282045e+00 1.141476317022e+00 1.097050752719e+00 1.042282468723e+00 9.900510882089e-01 9.545948226813e-01 9.470690215729e-01 9.702882316280e-01 1.016945659393e+00 1.073093008388e+00 1.123673052745e+00 1.156565689020e+00 1.164494661671e+00 1.145969591850e+00 1.105521398521e+00 1.053373610772e+00 1.003969495875e+00 9.720108787921e-01 9.665688099514e-01 9.863419593717e-01 1.020662427595e+00 1.055629280869e+00 1.080076978260e+00 1.088872054878e+00 1.083516917800e+00 1.070833786433e+00 1.059927405396e+00 1.057792872424e+00 1.065463844262e+00 1.077296752019e+00 1.083797751797e+00 1.076474637135e+00 1.052117013283e+00 1.015521941493e+00 9.800505046776e-01 9.641130656044e-01 9.822728160137e-01 1.035021031262e+00 1.106999187216e+00 1.175215158664e+00 1.218187452782e+00 1.221371640631e+00 1.179884008618e+00 1.100091376261e+00 1.001280651615e+00 9.155992826086e-01 8.797841796733e-01 9.121122725076e-01 9.949161180808e-01 1.089819772967e+00 1.161491180121e+00 1.187256198449e+00 1.158519622996e+00 1.080916838205e+00 9.752935032387e-01 8.783131694804e-01 8.343721731184e-01 8.671463834462e-01 9.555049394323e-01 1.053664047723e+00 1.121614818480e+00 1.135197747479e+00 1.086664552136e+00 9.851664870162e-01 8.597994653696e-01 7.633914701767e-01 7.567799545009e-01 8.520152290220e-01 9.970876953279e-01 1.131217060693e+00 1.212931668552e+00 1.219855089453e+00 1.146127739989e+00 1.002810557937e+00 8.230026509727e-01 6.752174678487e-01 6.581465083826e-01 7.923687297889e-01 9.875366447562e-01 1.161198368562e+00 1.266910729718e+00 1.281480117242e+00 1.198822538991e+00 1.029310701638e+00 8.040698996311e-01 5.938269096508e-01 5.382233068476e-01 6.946337674779e-01 9.258110446248e-01 1.125597958153e+00 1.244346275898e+00 1.258680048707e+00 1.162301725761e+00 9.643931790351e-01 6.920970216159e-01 4.136001968828e-01 3.573461992894e-01 6.076289065277e-01 8.968020587581e-01 1.123772446552e+00 1.249679055383e+00 1.255533668864e+00 1.136939387945e+00 9.031350295302e-01 5.763940512211e-01 1.986602389949e-01 2.589343206720e-01 6.506920742138e-01 9.939145826422e-01 1.246368360334e+00 1.380185711008e+00 1.379561537132e+00 1.241963575335e+00 9.785805240069e-01 6.136946111444e-01 1.877851749146e-01 2.930651317427e-01 7.316976635708e-01 1.112450241586e+00 1.394328064360e+00 1.548179641312e+00 1.557473475206e+00 1.419922181357e+00 1.148207491308e+00 7.706408257852e-01 3.440901153571e-01 2.782232337446e-01 7.030460630899e-01 1.104082018878e+00 1.408185745902e+00 1.581072310603e+00 1.604442813651e+00 1.475627863668e+00 1.208054651775e+00 8.322571803729e-01 4.107062363643e-01 2.930620089704e-01 6.875261677266e-01 1.084277933235e+00 1.384977073475e+00 1.551497534521e+00 1.564486905726e+00 1.421286020895e+00 1.135617484896e+00 7.375131469653e-01 2.853977440078e-01 3.068923352930e-01 7.683436160882e-01 1.178043948054e+00 1.477227730938e+00 1.632303157008e+00 1.625399239608e+00 1.455165539429e+00 1.136868959099e+00 7.018452835521e-01 2.091932505124e-01 3.800514149394e-01 8.860026672805e-01 1.321326040284e+00 1.636293854648e+00 1.797641340160e+00 1.787570200527e+00 1.605253661961e+00 1.266999615029e+00 8.051465396633e-01 2.712540101451e-01 3.298561155192e-01 8.674457018906e-01 1.331001552726e+00 1.669576489224e+00 1.848996654979e+00 1.851007097541e+00 1.674847224429e+00 1.337548206226e+00 8.728804870040e-01 3.354633560208e-01 2.932159005994e-01 8.301900747952e-01 1.299172749306e+00 1.641701863808e+00 1.822333405665e+00 1.822535946585e+00 1.641798033029e+00 1.297838458372e+00 8.255227260140e-01 2.819434615629e-01 3.437924310208e-01 8.886955151052e-01 1.356347853258e+00 1.692129488146e+00 1.860661807886e+00 1.843698818445e+00 1.641465597981e+00 1.272708589742e+00 7.734297758792e-01 2.020075467366e-01 4.325411643078e-01 1.004233191207e+00 1.488038276267e+00 1.832739660966e+00 2.002765191552e+00 1.979806849070e+00 1.764666354176e+00 1.377614827465e+00 8.588885576405e-01 2.968694089403e-01 4.670253899941e-01 1.051577843472e+00 1.562807966883e+00 1.935045229620e+00 2.129303200836e+00 2.125546129422e+00 1.923541251617e+00 1.543071566949e+00 1.023912194455e+00 4.408696644383e-01 3.641891137069e-01 9.386687871072e-01 1.468257741067e+00 1.864848803034e+00 2.086276330097e+00 2.110860540691e+00 1.937036620426e+00 1.583383838087e+00 1.088318936649e+00 5.197506166958e-01 2.999005473807e-01 8.298299552484e-01 1.347889182545e+00 1.740452865628e+00 1.963609042195e+00 1.995270019817e+00 1.833661759474e+00 1.497523191895e+00 1.027182457308e+00 5.052499663098e-01 3.820986535969e-01 8.732490962442e-01 1.364216335138e+00 1.736120617526e+00 1.943154782242e+00 1.963152696377e+00 1.794827161089e+00 1.457919295656e+00 9.963448570601e-01 5.136476581882e-01 4.743390170840e-01 9.476468415965e-01 1.425568383844e+00 1.789019084235e+00 1.990647752904e+00 2.008082254625e+00 1.840207447097e+00 1.507173337091e+00 1.053785957722e+00 5.831179599003e-01 4.959586365700e-01 9.251608038573e-01 1.389564575082e+00 1.748748044145e+00 1.951625891150e+00 1.974920295944e+00 1.816938146480e+00 1.496836609359e+00 1.056939011334e+00 5.892857509772e-01 4.543786888274e-01 8.529653590531e-01 1.300778285714e+00 1.648341161243e+00 1.844908678847e+00 1.867869426827e+00 1.715681247956e+00 1.407034522210e+00 9.828321403327e-01 5.330252222323e-01 4.282129609195e-01 8.288464251284e-01 1.259801642732e+00 1.589858455197e+00 1.772889956813e+00 1.788442194275e+00 1.636261052396e+00 1.336023614088e+00 9.307837112329e-01 5.216090242507e-01 4.729692044468e-01 8.547329555865e-01 1.260589709535e+00 1.569520111626e+00 1.736579759728e+00 1.742317390944e+00 1.587058426656e+00 1.290552944254e+00 8.955584647832e-01 5.035863724961e-01 4.700620075431e-01 8.399592857205e-01 1.229657521226e+00 1.525114713988e+00 1.683687718383e+00 1.687260947901e+00 1.536667816918e+00 1.250993901539e+00 8.701476200521e-01 4.835653848927e-01 4.189902735274e-01 7.626690935614e-01 1.129274303209e+00 1.405426981548e+00 1.551131467006e+00 1.550172090311e+00 1.404482932263e+00 1.133511522425e+00 7.774573789727e-01 4.313284690654e-01 4.202565638744e-01 7.492625331998e-01 1.083308920688e+00 1.327549495034e+00 1.446477765740e+00 1.426148342427e+00 1.269706777412e+00 9.968352957937e-01 6.478543787549e-01 3.336423373857e-01 4.291984966527e-01 7.782822596799e-01 1.099838612431e+00 1.327484412361e+00 1.432713133933e+00 1.404787207371e+00 1.248649326126e+00 9.851504539345e-01 6.563927477215e-01 3.737389001337e-01 4.449563333935e-01 7.567069178702e-01 1.054734956289e+00 1.268561537986e+00 1.370310435960e+00 1.350918777170e+00 1.217434198886e+00 9.940007251914e-01 7.297404535295e-01 5.314865078755e-01 5.650650474646e-01 7.820853672606e-01 1.015929391844e+00 1.187434974684e+00 1.264391567374e+00 1.237192497944e+00 1.113613627073e+00 9.194514246431e-01 7.067336720118e-01 5.742179280305e-01 6.242077793334e-01 8.009897464047e-01 9.876851138055e-01 1.120241292017e+00 1.170998877910e+00 1.133375939365e+00 1.017959762004e+00 8.537761182573e-01 6.952971083918e-01 6.251409752701e-01 6.913417782986e-01 8.369362884069e-01 9.817068879416e-01 1.078465470897e+00 1.107245280867e+00 1.067462372539e+00 9.759811697718e-01 8.680389632167e-01 7.951218405382e-01 8.023031732932e-01 8.869909625245e-01 1.003267001864e+00 1.103983281783e+00 1.159719542474e+00 1.159378784999e+00 1.108357732287e+00 1.027665007710e+00 9.519674606187e-01 9.196273597490e-01 9.496870876481e-01 1.025988500739e+00 1.112037438493e+00 1.174649730644e+00 1.194321921409e+00 1.166943605677e+00 1.103516565174e+00 1.028939762858e+00 9.769415286390e-01 9.750917090781e-01 1.025195775485e+00 1.101989281957e+00 1.171797864695e+00 1.208519930305e+00 1.199367876987e+00 1.145989538792e+00 1.064765077259e+00 9.858034647968e-01 9.457969904680e-01 9.683496774710e-01 1.044998187944e+00 1.143250660037e+00 1.229072185581e+00 1.279199357406e+00 1.283668770024e+00 1.245199890951e+00 1.178100294457e+00 1.105971592233e+00 1.055928300789e+00 1.047369485046e+00 1.080761471420e+00 1.138711536752e+00 1.198414315701e+00 1.242584419076e+00 1.263517222370e+00 1.262663594676e+00 1.247916949240e+00 1.229540342678e+00 1.215570361030e+00 1.208522799163e+00 1.205327716394e+00 1.200604004736e+00 1.191059398018e+00 1.178584575854e+00 1.170454022303e+00 1.175929257479e+00 1.200534528293e+00 1.241351429892e+00 1.287011080251e+00 1.322388547576e+00 1.334363225793e+00 1.316384608542e+00 1.271265633754e+00 1.212048807807e+00 1.160130399425e+00 1.137953552385e+00 1.156683115441e+00 1.207932606816e+00 1.268557330455e+00 1.313038893608e+00 1.323072129736e+00 1.292178305217e+00 1.227678345114e+00 1.150889617803e+00 1.093346269346e+00 1.083783565867e+00 1.128317315261e+00 1.204330564357e+00 1.275950516544e+00 1.311696842914e+00 1.292995373360e+00 1.217297246680e+00 1.100737797882e+00 9.814706876514e-01 9.167677085551e-01 9.516193681024e-01 1.072428213063e+00 1.221461377242e+00 1.342693995334e+00 1.398665329184e+00 1.370822413571e+00 1.259046222683e+00 1.084559579071e+00 8.992342698475e-01 7.967992114138e-01 8.623656170835e-01 1.058445719393e+00 1.282762153219e+00 1.461152663153e+00 1.551408288575e+00 1.533666235448e+00 1.407375687310e+00 1.193438844020e+00 9.447352036666e-01 7.724495216429e-01 8.181405549321e-01 1.053687931495e+00 1.334268003503e+00 1.564593577527e+00 1.694916770656e+00 1.701435841321e+00 1.580459349090e+00 1.348609162275e+00 1.049576381017e+00 7.803243791397e-01 7.239840772670e-01 9.390924562994e-01 1.245829481346e+00 1.512006938573e+00 1.675759983580e+00 1.708176579551e+00 1.602206428911e+00 1.370863769171e+00 1.051256033303e+00 7.276336834295e-01 6.031653226254e-01 8.161534433957e-01 1.147735916927e+00 1.437075915206e+00 1.618434066299e+00 1.661739150815e+00 1.558673868493e+00 1.320503177544e+00 9.812232270510e-01 6.220970691519e-01 4.942392310085e-01 7.760194979188e-01 1.157511371156e+00 1.480081645989e+00 1.685635904365e+00 1.746286488067e+00 1.653968138115e+00 1.419403158998e+00 1.074629980159e+00 6.911602218139e-01 4.882137533674e-01 7.275507090603e-01 1.116002777836e+00 1.456951255425e+00 1.684259628190e+00 1.767460583844e+00 1.696950192471e+00 1.482068019533e+00 1.152610996982e+00 7.710861846301e-01 5.085314813099e-01 6.564155939956e-01 1.014057540498e+00 1.344637422472e+00 1.568910566368e+00 1.652920390858e+00 1.585264550433e+00 1.373422045423e+00 1.043938662749e+00 6.521633403012e-01 3.767489856121e-01 5.838017707785e-01 9.679987995487e-01 1.301117307907e+00 1.519998179536e+00 1.595618883843e+00 1.518171668571e+00 1.295102809016e+00 9.508581752132e-01 5.329228689400e-01 2.415610780236e-01 5.640498234655e-01 9.840893379695e-01 1.328126382208e+00 1.550030037645e+00 1.625139202922e+00 1.545232919146e+00 1.318450937812e+00 9.693849489743e-01 5.442603223970e-01 2.323127108468e-01 5.542528348119e-01 9.810540855015e-01 1.331969703695e+00 1.561251769871e+00 1.644480401655e+00 1.573598077988e+00 1.356945025105e+00 1.019811871628e+00 6.108377687470e-01 2.965497839883e-01 5.341856361444e-01 9.397014617468e-01 1.283914576274e+00 1.512687103172e+00 1.600025859548e+00 1.537470103394e+00 1.333226917729e+00 1.012730306423e+00 6.257542030017e-01 3.299423857810e-01 5.222299023719e-01 8.974995552413e-01 1.220244422116e+00 1.431850968893e+00 1.505846940587e+00 1.434026729614e+00 1.224947070446e+00 9.046134809781e-01 5.267970833993e-01 3.003235392532e-01 5.749024900796e-01 9.516992789159e-01 1.261865271010e+00 1.456923120943e+00 1.513018773376e+00 1.423369708429e+00 1.197786064976e+00 8.643610932817e-01 4.861271917156e-01 3.336671082110e-01 6.601890900277e-01 1.049683350970e+00 1.367085894655e+00 1.566757504197e+00 1.625359832296e+00 1.536490128018e+00 1.310715667117e+00 9.777633296948e-01 6.027879720611e-01 4.069331733855e-01 6.637817091335e-01 1.043529940545e+00 1.367919559392e+00 1.580483325907e+00 1.654751972179e+00 1.583070541567e+00 1.375565907289e+00 1.062373923900e+00 7.081246438280e-01 4.924376760404e-01 6.656005254173e-01 1.010108150499e+00 1.322948278676e+00 1.533876205051e+00 1.612006069687e+00 1.547556793125e+00 1.349243696836e+00 1.045965285970e+00 7.009681097296e-01 4.898256045086e-01 6.580337069015e-01 9.973258770520e-01 1.307292174088e+00 1.517463423754e+00 1.596532846255e+00 1.534131613855e+00 1.338308684698e+00 1.037386694799e+00 6.947180869831e-01 4.891989216503e-01 6.658605669539e-01 1.011582028831e+00 1.328787830265e+00 1.547818350791e+00 1.637418915865e+00 1.587420579901e+00 1.406848943038e+00 1.127042524271e+00 8.177056284063e-01 6.410182072538e-01 7.775596595913e-01 1.089809987265e+00 1.396829594845e+00 1.617685985836e+00 1.715226396782e+00 1.676101365191e+00 1.507203979516e+00 1.237664152339e+00 9.309339895455e-01 7.236573412918e-01 7.927807260385e-01 1.066835512789e+00 1.362987013003e+00 1.585548650555e+00 1.690510030430e+00 1.660693686222e+00 1.499803328674e+00 1.233053771879e+00 9.167999714321e-01 6.777726126818e-01 7.160923382758e-01 9.858695694487e-01 1.286461083779e+00 1.515341657770e+00 1.627054612602e+00 1.603489249203e+00 1.447355283619e+00 1.183040996500e+00 8.675336267902e-01 6.371963310688e-01 7.075960158633e-01 1.005796038408e+00 1.325007556640e+00 1.568060604447e+00 1.690823999873e+00 1.674518414288e+00 1.520150996850e+00 1.249164330147e+00 9.118746502265e-01 6.306550976034e-01 6.522027044499e-01 9.542427278929e-01 1.296022189063e+00 1.566047863331e+00 1.716376678050e+00 1.725988203762e+00 1.593798926028e+00 1.338743185313e+00 1.006173646123e+00 6.996017910101e-01 6.456850806786e-01 9.061528441162e-01 1.245635685177e+00 1.528818249773e+00 1.699207423221e+00 1.731892483137e+00 1.623283775840e+00 1.390266730661e+00 1.075583197683e+00 7.729188093723e-01 6.799728861120e-01 8.943698968327e-01 1.216845520300e+00 1.498968620967e+00 1.675941446888e+00 1.718584126766e+00 1.620100033623e+00 1.393954671015e+00 1.077526172341e+00 7.533373772749e-01 6.159984110676e-01 8.128515714388e-01 1.139525360125e+00 1.430555266721e+00 1.618016621755e+00 1.671674265812e+00 1.583786601801e+00 1.366751936725e+00 1.056844364018e+00 7.357978636287e-01 6.015406742681e-01 8.056779690157e-01 1.138911999534e+00 1.436197224983e+00 1.630043275679e+00 1.689729154777e+00 1.606584554964e+00 1.391747476964e+00 1.079343803998e+00 7.460835786436e-01 5.854278811064e-01 7.787758936095e-01 1.118941393759e+00 1.428359172025e+00 1.636586598059e+00 1.711790094938e+00 1.644431249785e+00 1.444756307893e+00 1.145481726894e+00 8.176568496855e-01 6.284482927258e-01 7.674031104766e-01 1.082474843704e+00 1.385451872743e+00 1.596431454524e+00 1.680294404889e+00 1.626192536281e+00 1.444022070928e+00 1.166836853443e+00 8.653309688672e-01 6.901682072588e-01 8.001794286854e-01 1.080912302420e+00 1.359737407895e+00 1.553402727102e+00 1.624410429596e+00 1.560534125786e+00 1.370457212473e+00 1.085852232621e+00 7.772916234296e-01 6.095857326092e-01 7.534196484884e-01 1.055482741757e+00 1.341068842386e+00 1.535112502472e+00 1.604330194386e+00 1.538934531182e+00 1.349641631672e+00 1.071087927049e+00 7.802343190938e-01 6.463187181974e-01 8.079137489146e-01 1.108839159428e+00 1.390595702468e+00 1.582298878070e+00 1.652466674213e+00 1.593354657791e+00 1.418846638569e+00 1.168571250470e+00 9.231292482825e-01 8.208909702767e-01 9.481764762625e-01 1.199199122286e+00 1.441927383989e+00 1.603611600941e+00 1.650380747061e+00 1.574109665512e+00 1.389983003083e+00 1.141012084258e+00 9.140597903365e-01 8.463534093772e-01 9.953670837490e-01 1.244849866486e+00 1.473185109317e+00 1.613464031297e+00 1.634212102217e+00 1.528427984638e+00 1.311798480762e+00 1.028476536788e+00 7.755516117312e-01 7.274190110006e-01 9.329822432965e-01 1.222542028300e+00 1.469572356991e+00 1.614115940639e+00 1.629361757364e+00 1.511250453097e+00 1.277651838147e+00 9.757647906913e-01 7.143283684865e-01 6.975298921792e-01 9.501312402341e-01 1.269834595170e+00 1.534809861852e+00 1.690142787744e+00 1.711514644629e+00 1.596485955030e+00 1.364262940984e+00 1.062809686436e+00 7.962069954626e-01 7.520773513131e-01 9.771129003341e-01 1.287944234160e+00 1.554635174790e+00 1.717045255850e+00 1.748700455178e+00 1.646278088217e+00 1.428406004536e+00 1.141222272365e+00 8.789519898615e-01 8.029323352957e-01 9.789442968785e-01 1.259161112497e+00 1.510476563080e+00 1.667178090993e+00 1.700390057764e+00 1.605860567169e+00 1.402036534501e+00 1.135231929382e+00 8.977950057629e-01 8.356552158409e-01 1.000631619640e+00 1.262295935141e+00 1.498004350553e+00 1.643873219680e+00 1.671046985518e+00 1.574506444730e+00 1.370942310132e+00 1.103021198796e+00 8.568274100906e-01 7.773149044117e-01 9.297504430827e-01 1.185944465369e+00 1.421087195899e+00 1.572173813131e+00 1.611657199543e+00 1.535234582198e+00 1.359350306681e+00 1.124261677059e+00 9.054788479582e-01 8.184239494604e-01 9.231948039676e-01 1.131667481030e+00 1.334568468308e+00 1.470341489219e+00 1.512331024520e+00 1.457759758529e+00 1.324761652227e+00 1.153736465287e+00 1.009535338920e+00 9.652727004689e-01 1.042668875819e+00 1.186277420208e+00 1.323943767202e+00 1.407627064333e+00 1.415546847652e+00 1.347772912865e+00 1.224481481185e+00 1.086124586245e+00 9.896030162115e-01 9.831572184610e-01 1.063663382837e+00 1.180325484829e+00 1.279399208754e+00 1.326930650912e+00 1.310317769406e+00 1.236067576816e+00 1.128471669508e+00 1.027139566596e+00 9.758372591526e-01 9.955646649003e-01 1.065642279296e+00 1.142825149651e+00 1.189934926300e+00 1.187434826194e+00 1.134926465256e+00 1.050749155175e+00 9.701781125029e-01 9.349688723082e-01 9.666556634886e-01 1.046673330701e+00 1.132819735198e+00 1.186628442276e+00 1.185529560921e+00 1.125424083914e+00 1.022536775541e+00 9.162087299230e-01 8.645584021259e-01 9.100563970732e-01 1.034885773364e+00 1.181597150109e+00 1.297929360840e+00 1.351036812651e+00 1.327575971835e+00 1.233522163327e+00 1.096788331218e+00 9.717347314138e-01 9.303542598007e-01 1.009561387794e+00 1.168424982086e+00 1.335241087775e+00 1.454679593519e+00 1.494744338554e+00 1.444194366212e+00 1.312115681132e+00 1.131127384469e+00 9.650608635507e-01 9.040932080099e-01 9.945327771935e-01 1.177515176762e+00 1.363284014973e+00 1.489992389513e+00 1.524456702787e+00 1.455904218887e+00 1.294429375114e+00 1.074588593398e+00 8.678857773677e-01 7.899421653233e-01 9.035497253209e-01 1.120424425013e+00 1.329892751963e+00 1.467269121232e+00 1.501090834605e+00 1.422875324739e+00 1.245439315484e+00 1.007907105253e+00 7.940246478836e-01 7.436597848262e-01 9.085114655809e-01 1.164070599181e+00 1.396021275163e+00 1.544734014222e+00 1.582399564086e+00 1.503296537714e+00 1.322713505047e+00 1.082079415211e+00 8.650541878147e-01 8.043402554020e-01 9.535535087529e-01 1.199502132380e+00 1.427507653998e+00 1.575759207441e+00 1.616074463065e+00 1.543755316455e+00 1.375884281806e+00 1.155231977232e+00 9.604542251233e-01 8.997923203831e-01 1.014139068444e+00 1.216771539229e+00 1.406231310126e+00 1.522174308835e+00 1.537299940833e+00 1.449252098368e+00 1.279438365662e+00 1.077919013786e+00 9.312299001027e-01 9.329987663491e-01 1.080611739886e+00 1.278486543760e+00 1.441022062746e+00 1.519237238771e+00 1.492548493422e+00 1.363993121494e+00 1.161642584837e+00 9.483142201601e-01 8.335870449313e-01 9.088380765986e-01 1.118034074008e+00 1.344121229077e+00 1.510090923847e+00 1.576553929827e+00 1.529991443280e+00 1.379606652000e+00 1.160639226218e+00 9.465182266490e-01 8.570523273807e-01 9.668743582072e-01 1.194063177007e+00 1.421157665554e+00 1.576490840718e+00 1.624524156902e+00 1.555059881325e+00 1.381115530161e+00 1.143430839253e+00 9.256164515602e-01 8.594174397838e-01 1.003726935333e+00 1.251480102178e+00 1.483897336203e+00 1.633417496201e+00 1.667328209458e+00 1.577318420266e+00 1.377441483856e+00 1.108711605564e+00 8.574241061379e-01 7.745541065033e-01 9.325137106209e-01 1.197238395216e+00 1.437494402346e+00 1.586371619086e+00 1.613251665858e+00 1.511262044121e+00 1.294734940297e+00 1.003214982233e+00 7.232892196497e-01 6.332026226359e-01 8.199615272290e-01 1.102844176899e+00 1.344101648946e+00 1.483753756535e+00 1.496246244856e+00 1.378062157611e+00 1.146000812155e+00 8.429518238660e-01 5.720045996563e-01 5.601086733498e-01 8.218027382875e-01 1.126808383836e+00 1.364871798615e+00 1.490475326100e+00 1.484795692953e+00 1.348748144734e+00 1.103232877778e+00 7.976016678984e-01 5.529264074947e-01 5.974595860225e-01 8.782045358939e-01 1.177924751713e+00 1.402004048807e+00 1.510156701975e+00 1.486842316786e+00 1.336008948892e+00 1.081998327899e+00 7.796918269405e-01 5.605284545886e-01 6.322054525579e-01 9.079432980551e-01 1.189343171462e+00 1.389955707691e+00 1.472436719194e+00 1.423386054030e+00 1.248441793621e+00 9.729796369893e-01 6.538313077415e-01 4.480728190702e-01 5.916307074637e-01 9.000362587082e-01 1.180379123226e+00 1.365425151727e+00 1.426052209415e+00 1.353488219290e+00 1.156724502868e+00 8.641504156745e-01 5.399698166006e-01 3.893351616929e-01 6.166357415987e-01 9.402288454607e-01 1.208128656672e+00 1.369189821162e+00 1.400392033590e+00 1.296914292230e+00 1.071260489146e+00 7.563954130699e-01 4.347949205783e-01 3.978149807113e-01 7.083418613506e-01 1.045787378090e+00 1.307172399159e+00 1.452631328014e+00 1.463934515764e+00 1.339956634974e+00 1.097008092116e+00 7.736150172673e-01 4.656023008986e-01 4.547761107268e-01 7.558088281620e-01 1.079786903266e+00 1.325441804189e+00 1.453051972601e+00 1.445703219599e+00 1.304064571629e+00 1.045992199451e+00 7.110519013350e-01 4.014335327702e-01 4.348373942184e-01 7.550314841382e-01 1.070259316699e+00 1.296456650221e+00 1.399702107524e+00 1.366517630636e+00 1.200557601408e+00 9.230220392934e-01 5.809681662918e-01 3.300446792025e-01 5.151882376298e-01 8.683480372073e-01 1.178596033298e+00 1.387258457240e+00 1.466354778115e+00 1.405422351392e+00 1.210043758687e+00 9.016883921913e-01 5.223681558878e-01 2.284184434778e-01 4.850966640735e-01 8.658534557339e-01 1.180714848013e+00 1.384755426221e+00 1.455160035097e+00 1.385168338678e+00 1.184287914716e+00 8.800605873774e-01 5.321777678025e-01 3.506937443671e-01 5.979263306811e-01 9.462472898238e-01 1.235475840186e+00 1.415852369677e+00 1.464814999701e+00 1.378075316910e+00 1.169763611180e+00 8.775504500671e-01 5.902604595995e-01 5.277202210507e-01 7.727135620940e-01 1.089668202142e+00 1.350648752176e+00 1.503958561196e+00 1.526430836805e+00 1.414347823464e+00 1.182406385323e+00 8.677752776144e-01 5.573156824771e-01 4.862762213465e-01 7.434754704716e-01 1.063056305678e+00 1.318671078646e+00 1.462614526861e+00 1.474615686518e+00 1.353518967784e+00 1.116740883250e+00 8.058586950297e-01 5.218243316546e-01 5.113177548009e-01 7.862076104232e-01 1.095184033358e+00 1.332443871663e+00 1.456117339779e+00 1.449786941249e+00 1.316900598128e+00 1.082638979796e+00 8.062508912924e-01 6.239730049410e-01 7.140782459323e-01 9.907713790523e-01 1.278508170221e+00 1.491513710631e+00 1.590177783598e+00 1.559751777759e+00 1.406605702590e+00 1.161197286624e+00 8.926890665758e-01 7.433857034686e-01 8.539441882497e-01 1.131499305636e+00 1.419599350925e+00 1.634267857682e+00 1.735061060151e+00 1.706991768372e+00 1.556530017551e+00 1.313440735774e+00 1.041042965509e+00 8.590036928022e-01 9.019182182637e-01 1.130282164797e+00 1.397344805823e+00 1.607753549167e+00 1.714843323415e+00 1.700895742441e+00 1.570671805309e+00 1.351570116928e+00 1.100155994141e+00 9.158325782391e-01 9.126796238326e-01 1.082399573392e+00 1.305256994767e+00 1.486895421463e+00 1.579126279567e+00 1.564674804248e+00 1.450584049255e+00 1.268815366396e+00 1.082107627063e+00 9.840698417843e-01 1.042780989580e+00 1.218568808284e+00 1.417140450734e+00 1.567280845594e+00 1.630740054835e+00 1.595395754032e+00 1.472421276899e+00 1.298356884456e+00 1.139665142838e+00 1.082526143667e+00 1.170295257244e+00 1.353320235349e+00 1.547418618583e+00 1.689609093325e+00 1.744767068978e+00 1.700983702464e+00 1.567148949906e+00 1.373971531891e+00 1.177948851699e+00 1.059765545571e+00 1.082199031697e+00 1.221552216380e+00 1.396089317195e+00 1.536583369197e+00 1.603647965760e+00 1.582630263403e+00 1.479203460665e+00 1.318219936004e+00 1.144621485769e+00 1.020775610612e+00 1.000353159153e+00 1.079164236017e+00 1.198969504853e+00 1.300571612404e+00 1.348514277121e+00 1.331069464991e+00 1.256979309817e+00 1.153702373849e+00 1.064256134271e+00 1.032983210226e+00 1.076011230990e+00 1.166951708269e+00 1.260414815258e+00 1.318880061860e+00 1.321959948111e+00 1.267292870989e+00 1.170583034785e+00 1.065466111508e+00 9.984464590859e-01 1.006843955488e+00 1.087712937283e+00 1.200976866808e+00 1.301150871886e+00 1.356148795213e+00 1.350629452178e+00 1.285158987392e+00 1.175878137866e+00 1.054492805668e+00 9.649495402000e-01 9.460829832013e-01 1.001593608116e+00 1.096643648869e+00 1.187898353775e+00 1.244837369325e+00 1.253840051125e+00 1.216765126615e+00 1.148957903134e+00 1.076215287586e+00 1.027480978490e+00 1.021130420981e+00 1.052935070525e+00 1.099928691672e+00 1.135865288122e+00 1.142975833521e+00 1.116545379836e+00 1.065419662594e+00 1.010175472124e+00 9.767411474822e-01 9.831442765703e-01 1.026548222081e+00 1.084759047213e+00 1.130043043469e+00 1.140794752807e+00 1.106598442248e+00 1.030141537958e+00 9.286015331792e-01 8.343764985949e-01 7.885831425593e-01 8.157052291083e-01 8.992211766340e-01 9.976163991196e-01 1.073248261798e+00 1.102731621555e+00 1.077173585426e+00 1.001532934636e+00 8.952600841898e-01 7.936326129340e-01 7.425578422100e-01 7.710356680798e-01 8.616569639055e-01 9.697219843144e-01 1.056556743269e+00 1.099341715544e+00 1.090060446230e+00 1.033971204199e+00 9.492003526615e-01 8.658161192219e-01 8.193598944279e-01 8.317269122262e-01 9.143155731524e-01
 7.077091166615e-01 6.758154007079e-01 6.499693648248e-01 6.380850552722e-01 6.461743585835e-01 6.729318352393e-01 7.081047342962e-01 7.357024428403e-01 7.375657092185e-01 7.151191232885e-01 6.768299608798e-01 6.351839284369e-01 6.026461253911e-01 5.861891155331e-01 5.841744096646e-01 5.889685609029e-01 5.932362600457e-01 5.946396465495e-01 5.966611279621e-01 6.058726474197e-01 6.268573961809e-01 6.581194461818e-01 6.922626218515e-01 7.198858123788e-01 7.339756859125e-01 7.327258280529e-01 7.204727662832e-01 7.065780854064e-01 7.015263935514e-01 7.110467295345e-01 7.319266997819e-01 7.535505684789e-01 7.635455240869e-01 7.532217322371e-01 7.209657085204e-01 6.738788696033e-01 6.275729459313e-01 6.017162494953e-01 6.086568445070e-01 6.427676097566e-01 6.842240844341e-01 7.117999430256e-01 7.112327103816e-01 6.780139211934e-01 6.185388387854e-01 5.510303551280e-01 5.045579469740e-01 5.072634871500e-01 5.664931922308e-01 6.530802622229e-01 7.342130010951e-01 7.816466652669e-01 7.688345258753e-01 7.050517071726e-01 6.140367596103e-01 5.381713675337e-01 5.244398546163e-01 5.794337986075e-01 6.606209786926e-01 7.229059670830e-01 7.409517696127e-01 7.092994618439e-01 6.420800090038e-01 5.750200135028e-01 5.586599669177e-01 6.183278083279e-01 7.240504253803e-01 8.270842643591e-01 8.920102940636e-01 9.011003896807e-01 8.531406933521e-01 7.639653311499e-01 6.686571398925e-01 6.180389337709e-01 6.466392669494e-01 7.332958443794e-01 8.267938295990e-01 8.869588817325e-01 8.938706147676e-01 8.463967558136e-01 7.619420062740e-01 6.774481878657e-01 6.420583667505e-01 6.820450847692e-01 7.710519234849e-01 8.603035758410e-01 9.132402027404e-01 9.127475154184e-01 8.603959201050e-01 7.766034332435e-01 7.007622192771e-01 6.808339616615e-01 7.414327548571e-01 8.515337106771e-01 9.659790147452e-01 1.047867859522e+00 1.064290221684e+00 1.001259687493e+00 8.610425894790e-01 6.883751074388e-01 5.743881156749e-01 6.191135530780e-01 7.846278874126e-01 9.612851704455e-01 1.081209379926e+00 1.113347111071e+00 1.051525702535e+00 9.125964497583e-01 7.423140596543e-01 6.280759127722e-01 6.624495849007e-01 8.163984126440e-01 9.877828836077e-01 1.108568680323e+00 1.147755366672e+00 1.100545891350e+00 9.859433676656e-01 8.498374102532e-01 7.654770643807e-01 7.944606576964e-01 9.158198383211e-01 1.055348012765e+00 1.154377184381e+00 1.184184041799e+00 1.142073608822e+00 1.049469293623e+00 9.513324578733e-01 9.057914864374e-01 9.460960337072e-01 1.047026771858e+00 1.152369485088e+00 1.215869622416e+00 1.214253820887e+00 1.147737742569e+00 1.039781350648e+00 9.361968255247e-01 8.932150008594e-01 9.416521963345e-01 1.049015601263e+00 1.167822953768e+00 1.255573020975e+00 1.282867220534e+00 1.238233389754e+00 1.126537297839e+00 9.701437738546e-01 8.141874771872e-01 7.246757162045e-01 7.389288998332e-01 8.654655226968e-01 1.000503381395e+00 1.088829750131e+00 1.106526385768e+00 1.053704536245e+00 9.530732077066e-01 8.499048426189e-01 8.019959030228e-01 8.397445826954e-01 9.334653676594e-01 1.027117784289e+00 1.079562039092e+00 1.075000626916e+00 1.022936983787e+00 9.571250776351e-01 9.273281107213e-01 9.694099333385e-01 1.072083348375e+00 1.188987286557e+00 1.273951522215e+00 1.298318878310e+00 1.254910515203e+00 1.159430442168e+00 1.051701231249e+00 9.894771084719e-01 1.016149980793e+00 1.119068608214e+00 1.243056129884e+00 1.334544732900e+00 1.360988399090e+00 1.313009483019e+00 1.203943182169e+00 1.070492560346e+00 9.696584756534e-01 9.544859917723e-01 1.026945066889e+00 1.135492054390e+00 1.223334143172e+00 1.256055854583e+00 1.224712939545e+00 1.144229674758e+00 1.051372348315e+00 9.954119223916e-01 1.010153533292e+00 1.083775739643e+00 1.170589652174e+00 1.225982452576e+00 1.224706867651e+00 1.164804044967e+00 1.068699187183e+00 9.823517031297e-01 9.605022492810e-01 1.025955770102e+00 1.146277452046e+00 1.266625984452e+00 1.344238679119e+00 1.358002740713e+00 1.308458291500e+00 1.217021266771e+00 1.123303006362e+00 1.073722313683e+00 1.094025852458e+00 1.167675558810e+00 1.252030527032e+00 1.308876168377e+00 1.318967025063e+00 1.284439283021e+00 1.226597567803e+00 1.178796925409e+00 1.170532735099e+00 1.207171771720e+00 1.265763987041e+00 1.312159707695e+00 1.319880835527e+00 1.279615899044e+00 1.202526306377e+00 1.119483766065e+00 1.072482935553e+00 1.090407072161e+00 1.164162873253e+00 1.254256198280e+00 1.322011200581e+00 1.356660952437e+00 1.355033732325e+00 1.320166659723e+00 1.259851736421e+00 1.190069961827e+00 1.131128805305e+00 1.098918065278e+00 1.086930458664e+00 1.087737589160e+00 1.082249967275e+00 1.061614641898e+00 1.025721910514e+00 9.838927121356e-01 9.517995444101e-01 9.437257187956e-01 9.630268540976e-01 9.990575436847e-01 1.033990594767e+00 1.052622579159e+00 1.048507176977e+00 1.025963928622e+00 9.981820167438e-01 9.811776101549e-01 9.844296947330e-01 1.003821496921e+00 1.023805434487e+00 1.026682006833e+00 1.001728001105e+00 9.508855286291e-01 8.914277646350e-01 8.530511122868e-01 8.631939945916e-01 9.243413089055e-01 1.010107872097e+00 1.084543477105e+00 1.119095810789e+00 1.098946462604e+00 1.025260799572e+00 9.172504013495e-01 8.143312719249e-01 7.690293427034e-01 8.109481075653e-01 9.136308335608e-01 1.023495113224e+00 1.097725636945e+00 1.113149927531e+00 1.064675283242e+00 9.623912608514e-01 8.233836224385e-01 7.490061093103e-01 7.209660271749e-01 7.576647956528e-01 8.242111490625e-01 8.763077134565e-01 8.860882215437e-01 8.455626649323e-01 7.653000021144e-01 6.738780911291e-01 6.137215045385e-01 6.177604020392e-01 6.755845875437e-01 7.452671581378e-01 7.900739293552e-01 7.922701415493e-01 7.533369222265e-01 6.932312362138e-01 6.470827960222e-01 6.486227227277e-01 7.004108503777e-01 7.706788115912e-01 8.214979812293e-01 8.274818134170e-01 7.805643797251e-01 6.919407943781e-01 5.965899147305e-01 5.531675035169e-01 6.031379194917e-01 7.166528176498e-01 8.327463126956e-01 9.069677100548e-01 9.163873685691e-01 8.570592509015e-01 7.451233046222e-01 6.234236606356e-01 5.661958863883e-01 6.278734441972e-01 7.666780827073e-01 9.067903594976e-01 9.989971849893e-01 1.022991685456e+00 9.883446371226e-01 8.438899911438e-01 6.928584796895e-01 6.009982426989e-01 6.384024750173e-01 7.756341157586e-01 9.257379534363e-01 1.027593566582e+00 1.050536787470e+00 9.866149055200e-01 8.491965212629e-01 6.788735058624e-01 5.590017346372e-01 5.877364346931e-01 7.382918269372e-01 9.044702972690e-01 1.017337487608e+00 1.044475352092e+00 9.775404454947e-01 8.301106830892e-01 6.443962651217e-01 5.141193196157e-01 5.580963624525e-01 7.349582149232e-01 9.210114152363e-01 1.046192613736e+00 1.079208948557e+00 1.012785588456e+00 8.619690846140e-01 6.715063449018e-01 5.393442890856e-01 5.869039528329e-01 7.705942888336e-01 9.634984776124e-01 1.093123344715e+00 1.126618731323e+00 1.055697501994e+00 8.942479880160e-01 6.845740570696e-01 5.229751018536e-01 5.505818499310e-01 7.411600559461e-01 9.483912047330e-01 1.107729524128e+00 1.192324614134e+00 1.187371716289e+00 1.092191609091e+00 9.210124970485e-01 7.093957389331e-01 5.379349332423e-01 5.411521663312e-01 7.155481990213e-01 9.452978750765e-01 1.117492265323e+00 1.187582268473e+00 1.139639541053e+00 9.780559992196e-01 7.287429348390e-01 4.564337266118e-01 3.586053884144e-01 5.673515282321e-01 8.331559632506e-01 1.034752752646e+00 1.130036564879e+00 1.104133412476e+00 9.626492855231e-01 7.334827349614e-01 4.839894434748e-01 3.926158347618e-01 5.735971445337e-01 8.177906390642e-01 1.002899233308e+00 1.084056788420e+00 1.045858548598e+00 8.943849841743e-01 6.592724420474e-01 4.170324059845e-01 3.788186691067e-01 5.980608550329e-01 8.434754848447e-01 1.015121116814e+00 1.074819578657e+00 1.009626740646e+00 8.270043495538e-01 5.670350381894e-01 3.062128795079e-01 3.401984578014e-01 6.271546439884e-01 9.040906528215e-01 1.099773981094e+00 1.183293517757e+00 1.142290093431e+00 9.817191990685e-01 7.263217002985e-01 4.389954779693e-01 3.407120130040e-01 5.869459432409e-01 8.899111962965e-01 1.128958622623e+00 1.260735224405e+00 1.266100167404e+00 1.144615067141e+00 9.154938314716e-01 6.264976617416e-01 4.103235018161e-01 5.150296991472e-01 8.020069664107e-01 1.067402652354e+00 1.240304225159e+00 1.290810529666e+00 1.210882908683e+00 1.012179313011e+00 7.296153386773e-01 4.506941848698e-01 4.230174020625e-01 6.843515799467e-01 9.707753190667e-01 1.179506249464e+00 1.271214474145e+00 1.231327830744e+00 1.064970570618e+00 7.978726450475e-01 4.913644151300e-01 3.493412277579e-01 5.750246815591e-01 8.803769708584e-01 1.121889163083e+00 1.251659233593e+00 1.249284617638e+00 1.113658688516e+00 8.621996989491e-01 5.336110154259e-01 2.600552714580e-01 4.383589260761e-01 7.813808579189e-01 1.078761761569e+00 1.280791755374e+00 1.363355977727e+00 1.317599326072e+00 1.149333997444e+00 8.798033408830e-01 5.530825559263e-01 3.094506333672e-01 4.718229932365e-01 7.970298288423e-01 1.082877777219e+00 1.275407696109e+00 1.350170421238e+00 1.299261048836e+00 1.130415443297e+00 8.689305107792e-01 5.711462828091e-01 4.016952863136e-01 5.727042081082e-01 8.745780501247e-01 1.142630465594e+00 1.320062218413e+00 1.380943678256e+00 1.316743278420e+00 1.134310761328e+00 8.564908344031e-01 5.316338067956e-01 3.206495388565e-01 5.097511426003e-01 8.318368679907e-01 1.110922966203e+00 1.296716350496e+00 1.366348019259e+00 1.312811481080e+00 1.143605410604e+00 8.811974947318e-01 5.695293685120e-01 3.317499035252e-01 4.435943252081e-01 7.286312435783e-01 9.829398061993e-01 1.150136608377e+00 1.207750127810e+00 1.150492001355e+00 9.884897247253e-01 7.497155280246e-01 4.963701010469e-01 3.939992392648e-01 5.670113369160e-01 8.206078705164e-01 1.031654739363e+00 1.154344959533e+00 1.169199370529e+00 1.073882583502e+00 8.829611187617e-01 6.351160050153e-01 4.328718222766e-01 4.839398974873e-01 7.369624514864e-01 1.003802053307e+00 1.206361691347e+00 1.309493010131e+00 1.297611831582e+00 1.171328028945e+00 9.487705068511e-01 6.753939903058e-01 4.727955926750e-01 5.565624426704e-01 8.381226766098e-01 1.127226060030e+00 1.346113476183e+00 1.458916094789e+00 1.449572480766e+00 1.318542145307e+00 1.083648330786e+00 7.875501669253e-01 5.363335166149e-01 5.549143829278e-01 8.260328324570e-01 1.131354936338e+00 1.373088111428e+00 1.509393020402e+00 1.521610286721e+00 1.408517473807e+00 1.186389568239e+00 8.941661870651e-01 6.199238733980e-01 5.599004005341e-01 7.808794451786e-01 1.076540348581e+00 1.323984290339e+00 1.472605134515e+00 1.500409527886e+00 1.404583813509e+00 1.201051873919e+00 9.300108027381e-01 6.804437232433e-01 6.275680064853e-01 8.299968813823e-01 1.114434917353e+00 1.359613018261e+00 1.510849235197e+00 1.543404911202e+00 1.452417778845e+00 1.252017446339e+00 9.803649149670e-01 7.220943952462e-01 6.479984083138e-01 8.390211902732e-01 1.130811896752e+00 1.393348060989e+00 1.567046591310e+00 1.624245145105e+00 1.557551413350e+00 1.377993121864e+00 1.117999945127e+00 8.450094440793e-01 6.943796330928e-01 7.950416137354e-01 1.049521069773e+00 1.308636448192e+00 1.496095322931e+00 1.576956524929e+00 1.539614875708e+00 1.391508026562e+00 1.160414902444e+00 9.036774162833e-01 7.313288362142e-01 7.703561295919e-01 9.779642429907e-01 1.214650871255e+00 1.395297095756e+00 1.479555850398e+00 1.452466238392e+00 1.318536321730e+00 1.102346751587e+00 8.571364821016e-01 6.886177787580e-01 7.257223145097e-01 9.311864601274e-01 1.167578922360e+00 1.351354120935e+00 1.442737088499e+00 1.426304127541e+00 1.305344154727e+00 1.102304139931e+00 8.664159611474e-01 6.949212503023e-01 7.137193067981e-01 9.042216992620e-01 1.136174192277e+00 1.323899100290e+00 1.425711689643e+00 1.424489598873e+00 1.321267739552e+00 1.134822819432e+00 9.066747851385e-01 7.167885487249e-01 6.829196069453e-01 8.274141112555e-01 1.037067547950e+00 1.218690794518e+00 1.325634735476e+00 1.338208378457e+00 1.255218768224e+00 1.092368164144e+00 8.854217911187e-01 7.013936208530e-01 6.417164449328e-01 7.448866164782e-01 9.208892933858e-01 1.079245982880e+00 1.172618239028e+00 1.181210912128e+00 1.104009040614e+00 9.571077655802e-01 7.775151744705e-01 6.339678960015e-01 6.163351694734e-01 7.328169896988e-01 8.949980994584e-01 1.028875195016e+00 1.095954842354e+00 1.080712610235e+00 9.849519599133e-01 8.280750043882e-01 6.544914492754e-01 5.494894655638e-01 5.990359343392e-01 7.607821457273e-01 9.359750054277e-01 1.064348513470e+00 1.116058014002e+00 1.079904804994e+00 9.602395727715e-01 7.789289656154e-01 5.870632573006e-01 4.932187105856e-01 5.923888544986e-01 7.980263828021e-01 1.000581753546e+00 1.145235211652e+00 1.205315421804e+00 1.170579347953e+00 1.044676600785e+00 8.461653000856e-01 6.164273386906e-01 4.525004341174e-01 5.024337459726e-01 7.091844852695e-01 9.282726887707e-01 1.093144806169e+00 1.174520674527e+00 1.160908774670e+00 1.054411963122e+00 8.705442352192e-01 6.424362056459e-01 4.430135459849e-01 4.208540802981e-01 5.905178350505e-01 7.961760685201e-01 9.571161721616e-01 1.041442951308e+00 1.037687794446e+00 9.490724298738e-01 7.939800403134e-01 6.128400311424e-01 4.882608507566e-01 5.229954809971e-01 6.835874493030e-01 8.624788412779e-01 9.977772247911e-01 1.060947523297e+00 1.042387028075e+00 9.483484652087e-01 8.035260499215e-01 6.603441382139e-01 6.056948153119e-01 6.940110733604e-01 8.676106898621e-01 1.044084819812e+00 1.172315898373e+00 1.225378925127e+00 1.193031396700e+00 1.079890141433e+00 9.074259500614e-01 7.224549706217e-01 6.131275703121e-01 6.670918212273e-01 8.437171547319e-01 1.042967244678e+00 1.201704511690e+00 1.287618907417e+00 1.286800239439e+00 1.199575441014e+00 1.040173092587e+00 8.397878579139e-01 6.573364902301e-01 5.879143765935e-01 6.791776792172e-01 8.509346241974e-01 1.015437817477e+00 1.126879737982e+00 1.165527620729e+00 1.128294222365e+00 1.026300163040e+00 8.858160387034e-01 7.517243551579e-01 6.848710084395e-01 7.224025351607e-01 8.327040553089e-01 9.551959432998e-01 1.046539865372e+00 1.085354457288e+00 1.067360222778e+00 1.003217536836e+00 9.183920330503e-01 8.513532018307e-01 8.409028913819e-01 8.988324332753e-01 9.997914966300e-01 1.104772810210e+00 1.182383503725e+00 1.214603558101e+00 1.196449725266e+00 1.135249705245e+00 1.050608967773e+00 9.731565832502e-01 9.372144797223e-01 9.626932714511e-01 1.039820572576e+00 1.138235256236e+00 1.226657142151e+00 1.282980828507e+00 1.296017341996e+00 1.264722844019e+00 1.197432667866e+00 1.111223628297e+00 1.030312742393e+00 9.810077565630e-01 9.805526905172e-01 1.026441988875e+00 1.098813822467e+00 1.173065352080e+00 1.229358123269e+00 1.255549858657e+00 1.247231373052e+00 1.207102893103e+00 1.144465946134e+00 1.074584683442e+00 1.016704547056e+00 9.890643393143e-01 1.000760247041e+00 1.046352756363e+00 1.109328758853e+00 1.170429343924e+00 1.213913702334e+00 1.230253019976e+00 1.216764501498e+00 1.177643075640e+00 1.123430581962e+00 1.069379551433e+00 1.031755968798e+00 1.021442469691e+00 1.038442508361e+00 1.072107700931e+00 1.107194235318e+00 1.130744179442e+00 1.136064055825e+00 1.124095064543e+00 1.102689450172e+00 1.083830848322e+00 1.078601304739e+00 1.091303903942e+00 1.116576855444e+00 1.141995329280e+00 1.153844515670e+00 1.142788251735e+00 1.107627091907e+00 1.057308865113e+00 1.010771877239e+00 9.917262284840e-01 1.016463938601e+00 1.081712766036e+00 1.165842480167e+00 1.241218704529e+00 1.284495521836e+00 1.281437217461e+00 1.229019689239e+00 1.136806124004e+00 1.028637514468e+00 9.419904652915e-01 9.163130455110e-01 9.652163320170e-01 1.062556158468e+00 1.165132493063e+00 1.236835491620e+00 1.256011738798e+00 1.215954811094e+00 1.124960016068e+00 1.007534282686e+00 9.049963144561e-01 8.652094014735e-01 9.092420458689e-01 1.008865680451e+00 1.113842911834e+00 1.183197260770e+00 1.193412551673e+00 1.138192766357e+00 1.028808024839e+00 8.971844945571e-01 7.991314882773e-01 7.957852348222e-01 8.953450767501e-01 1.042578884511e+00 1.175667640040e+00 1.253082876472e+00 1.253034190516e+00 1.170962402503e+00 1.020131196636e+00 8.373333411088e-01 6.962565712013e-01 6.941963784098e-01 8.388176626363e-01 1.036348091917e+00 1.206656876721e+00 1.304707706736e+00 1.308389265442e+00 1.212964314171e+00 1.030773045562e+00 7.964921763747e-01 5.892690157597e-01 5.575705453531e-01 7.353668360619e-01 9.743927637841e-01 1.173803704611e+00 1.286560607426e+00 1.290646228175e+00 1.180986157026e+00 9.681166275956e-01 6.810056113788e-01 3.941871744916e-01 3.651138772640e-01 6.401516161689e-01 9.384343568122e-01 1.167536718506e+00 1.290652563303e+00 1.289804124705e+00 1.161567304670e+00 9.161788164603e-01 5.766716377446e-01 1.827410393429e-01 2.690123920775e-01 6.722644575390e-01 1.020481654156e+00 1.274182652677e+00 1.406045102350e+00 1.400820353107e+00 1.256696726364e+00 9.856954447941e-01 6.128221552090e-01 1.773333652709e-01 3.011043675150e-01 7.445170623092e-01 1.126154889850e+00 1.406253013285e+00 1.556117972163e+00 1.559784576911e+00 1.415659354075e+00 1.137148059871e+00 7.531425255062e-01 3.209352344100e-01 2.854853483171e-01 7.197799312741e-01 1.120019580713e+00 1.420165950485e+00 1.587204758222e+00 1.603762782031e+00 1.468151362020e+00 1.194948115523e+00 8.164014016617e-01 4.015439529876e-01 3.215302715290e-01 7.151242297203e-01 1.105920816020e+00 1.399215756803e+00 1.557326632960e+00 1.561711179540e+00 1.410749558599e+00 1.119437176770e+00 7.199529832031e-01 2.826807179054e-01 3.456528741756e-01 7.955792973457e-01 1.195372366901e+00 1.483591719629e+00 1.626858713690e+00 1.608199694296e+00 1.427399696547e+00 1.100917280894e+00 6.614881668902e-01 1.781220598841e-01 4.207672629636e-01 9.198378991878e-01 1.344038036272e+00 1.644912826277e+00 1.790321098030e+00 1.763787907881e+00 1.565919590176e+00 1.214408879519e+00 7.428053345882e-01 2.056133212423e-01 3.924281817914e-01 9.278734445343e-01 1.381890872720e+00 1.706536428086e+00 1.868991446120e+00 1.852454312201e+00 1.657720713378e+00 1.303344121589e+00 8.244086476874e-01 2.775473524791e-01 3.459123641026e-01 8.891223941275e-01 1.353638555172e+00 1.686622379654e+00 1.854069928858e+00 1.838858709320e+00 1.641982538376e+00 1.282644610183e+00 7.969624837668e-01 2.430504405979e-01 3.800143660951e-01 9.292107722509e-01 1.393549030986e+00 1.721585194297e+00 1.879166195914e+00 1.849378377178e+00 1.633932280784e+00 1.253165470459e+00 7.449656366396e-01 1.785376402393e-01 4.756670448199e-01 1.043638918965e+00 1.520414613645e+00 1.854602429846e+00 2.011521637492e+00 1.974232445111e+00 1.745234871329e+00 1.346964160305e+00 8.237251717548e-01 2.944794917402e-01 5.368235978145e-01 1.111245814953e+00 1.610861885029e+00 1.968228800343e+00 2.144756712163e+00 2.121673694145e+00 1.900458304215e+00 1.503046514615e+00 9.726653465422e-01 4.022637137659e-01 4.463272658274e-01 1.022045322911e+00 1.543528497383e+00 1.927076861964e+00 2.131182456355e+00 2.135410258694e+00 1.939883162886e+00 1.565241341309e+00 1.052828242822e+00 4.812768674526e-01 3.645863622178e-01 9.110381303023e-01 1.428697755486e+00 1.815205336671e+00 2.027348420927e+00 2.044079343258e+00 1.865112469724e+00 1.511092072223e+00 1.025208450526e+00 4.999487683221e-01 4.237874953832e-01 9.260856740073e-01 1.419624625069e+00 1.789573457349e+00 1.990293129780e+00 2.000302451865e+00 1.819470412372e+00 1.469165095648e+00 9.959854470524e-01 5.131785977593e-01 5.068959286224e-01 9.904268506170e-01 1.471211282199e+00 1.833434011160e+00 2.029974383404e+00 2.038997602837e+00 1.860308980111e+00 1.515365194579e+00 1.051125655739e+00 5.781064745379e-01 5.195311575556e-01 9.637445767691e-01 1.433425180458e+00 1.793766223958e+00 1.994360753163e+00 2.012463400225e+00 1.847170813603e+00 1.518790343791e+00 1.071541747546e+00 6.026818862098e-01 4.795653733456e-01 8.807935271035e-01 1.330879815474e+00 1.679739833449e+00 1.875969044928e+00 1.897105913692e+00 1.742288619549e+00 1.431525035727e+00 1.008598889018e+00 5.721683607887e-01 4.793608553516e-01 8.626243389716e-01 1.286938141122e+00 1.613664102285e+00 1.794014439629e+00 1.807134474986e+00 1.653288975770e+00 1.353620161837e+00 9.549547720188e-01 5.692946397348e-01 5.365888421709e-01 8.987317806767e-01 1.293958414727e+00 1.596317205073e+00 1.758214656316e+00 1.759665317231e+00 1.601360690298e+00 1.304205162593e+00 9.139755398738e-01 5.409666712023e-01 5.197425316390e-01 8.741713888907e-01 1.254968989884e+00 1.544548141271e+00 1.698427837871e+00 1.698198076550e+00 1.545024422405e+00 1.258831464218e+00 8.815478087432e-01 5.087220129738e-01 4.544131300778e-01 7.845625764885e-01 1.143019322350e+00 1.413621333686e+00 1.555039842702e+00 1.550939711813e+00 1.403550466389e+00 1.132871445421e+00 7.803533683837e-01 4.445315069479e-01 4.381739415949e-01 7.578681591853e-01 1.085226368371e+00 1.324492629398e+00 1.439921920628e+00 1.417870971017e+00 1.261969613968e+00 9.926108969274e-01 6.517794191024e-01 3.543242908031e-01 4.443278791947e-01 7.781717161946e-01 1.089206575744e+00 1.308883595867e+00 1.408633954041e+00 1.378292263882e+00 1.223660811774e+00 9.670070331136e-01 6.541099495967e-01 4.051781769703e-01 4.850405221245e-01 7.766276866067e-01 1.057731831059e+00 1.257888230526e+00 1.349166148358e+00 1.323164034177e+00 1.187956079991e+00 9.693324350523e-01 7.197703448355e-01 5.494690693126e-01 6.010702041844e-01 8.112046188935e-01 1.031883542044e+00 1.190555497998e+00 1.256897254231e+00 1.222530446531e+00 1.096385370217e+00 9.056317219255e-01 7.040585934260e-01 5.886771960262e-01 6.461189263532e-01 8.163981714052e-01 9.926015422670e-01 1.115403492439e+00 1.159145394233e+00 1.118625475259e+00 1.005547771954e+00 8.497491307165e-01 7.048500522836e-01 6.457834845638e-01 7.093794654945e-01 8.427916591028e-01 9.744053412199e-01 1.061124989687e+00 1.085094237866e+00 1.047223161138e+00 9.651652283330e-01 8.729936481467e-01 8.161293579125e-01 8.288353922283e-01 9.044123049860e-01 1.003450527982e+00 1.086376601426e+00 1.128796351769e+00 1.123006211685e+00 1.076738249640e+00 1.011642735533e+00 9.590564967945e-01 9.477007143573e-01 9.853313877697e-01 1.053137908271e+00 1.120736833767e+00 1.162939108575e+00 1.167008211506e+00 1.134259115233e+00 1.079536333350e+00 1.028114468742e+00 1.006971803575e+00 1.029497766582e+00 1.085677139688e+00 1.149669037770e+00 1.195008648549e+00 1.204476207033e+00 1.173735635558e+00 1.112284413820e+00 1.042947120682e+00 9.969518855469e-01 1.000019939670e+00 1.054432628566e+00 1.137296676127e+00 1.217255432143e+00 1.269324193636e+00 1.280595621996e+00 1.251280175853e+00 1.194045360402e+00 1.131769402201e+00 1.091168899328e+00 1.090618943729e+00 1.128863232130e+00 1.186636607197e+00 1.239654193455e+00 1.270063261515e+00 1.271365293684e+00 1.248965400476e+00 1.217855288610e+00 1.196919771539e+00 1.199880037269e+00 1.227178236031e+00 1.265697419653e+00 1.296504681836e+00 1.304091641288e+00 1.282476149069e+00 1.237935172494e+00 1.188764700340e+00 1.160098983597e+00 1.171881580891e+00 1.225290683633e+00 1.300931628990e+00 1.370518189232e+00 1.409410779731e+00 1.403609908570e+00 1.352729372940e+00 1.271169766871e+00 1.187498910857e+00 1.137698276990e+00 1.147235379799e+00 1.211759066564e+00 1.299905609222e+00 1.374189217000e+00 1.406650608938e+00 1.384557421777e+00 1.312134838941e+00 1.211383671041e+00 1.120802331530e+00 1.084142823847e+00 1.122597307188e+00 1.215208564113e+00 1.316258743878e+00 1.383225668738e+00 1.389313946197e+00 1.326272635940e+00 1.206142935525e+00 1.064773594511e+00 9.635663092562e-01 9.663111909888e-01 1.079083865615e+00 1.242427499826e+00 1.388632040047e+00 1.470775768832e+00 1.464130632794e+00 1.364480253808e+00 1.190012342091e+00 9.896142360765e-01 8.565258251375e-01 8.935973118145e-01 1.085813670601e+00 1.325140931265e+00 1.524997130549e+00 1.635156552432e+00 1.630748370904e+00 1.507851760673e+00 1.284864846979e+00 1.012186926353e+00 8.014336996817e-01 8.197434963129e-01 1.064547603009e+00 1.372328061250e+00 1.632017940999e+00 1.786689150736e+00 1.808323967488e+00 1.690217607642e+00 1.446457436385e+00 1.117386285290e+00 7.953400755880e-01 6.870987575705e-01 9.108286424979e-01 1.255344532279e+00 1.560589747739e+00 1.757026937599e+00 1.812138664053e+00 1.716350109124e+00 1.480637820375e+00 1.139369245669e+00 7.696571057228e-01 5.779372987935e-01 7.837566628521e-01 1.149319403936e+00 1.476406838686e+00 1.690543693714e+00 1.757927743388e+00 1.667798069815e+00 1.429755336093e+00 1.076037139259e+00 6.813766562675e-01 4.873208162216e-01 7.603788540021e-01 1.171681413589e+00 1.527697397570e+00 1.762469095254e+00 1.844258969520e+00 1.762396148683e+00 1.525814922115e+00 1.164938039094e+00 7.464684930902e-01 4.806800031182e-01 7.110864593570e-01 1.133123195103e+00 1.510104598467e+00 1.768373968402e+00 1.873815227582e+00 1.814185561386e+00 1.596843553454e+00 1.249556194365e+00 8.296355746342e-01 4.951970793495e-01 6.176608129444e-01 1.013420467161e+00 1.385973951387e+00 1.646904886073e+00 1.758884877575e+00 1.707956284518e+00 1.499568515731e+00 1.158081897971e+00 7.320550945660e-01 3.634045477054e-01 5.221137803806e-01 9.439786136083e-01 1.318620050897e+00 1.575203120454e+00 1.681534514041e+00 1.625246021394e+00 1.411824500830e+00 1.063919204278e+00 6.233856200409e-01 2.217343658145e-01 4.941654316679e-01 9.482177426872e-01 1.327727641110e+00 1.582530307335e+00 1.685123222005e+00 1.624832258125e+00 1.407839073733e+00 1.056950820070e+00 6.133128018364e-01 2.061484656737e-01 4.942487950376e-01 9.517004105834e-01 1.332837877887e+00 1.589656478432e+00 1.695427501464e+00 1.639926392743e+00 1.429685117767e+00 1.088143150171e+00 6.587889931907e-01 2.716491058038e-01 4.828409852327e-01 9.185412385037e-01 1.291175019024e+00 1.544980380270e+00 1.652219988198e+00 1.602651831867e+00 1.402949260254e+00 1.076899371557e+00 6.695507168794e-01 3.111199974339e-01 4.748626570306e-01 8.764427078228e-01 1.224895277987e+00 1.458875463894e+00 1.550307656199e+00 1.489471295304e+00 1.283663753817e+00 9.574068054889e-01 5.590751875419e-01 2.693099704961e-01 5.388935825613e-01 9.383510932058e-01 1.269325559073e+00 1.481667513115e+00 1.550055614673e+00 1.466381129942e+00 1.239340445550e+00 8.953958149832e-01 4.906482891038e-01 2.892413410304e-01 6.390615381109e-01 1.052493412269e+00 1.388618311703e+00 1.601809604768e+00 1.667696739136e+00 1.578797174812e+00 1.344650004576e+00 9.932008399553e-01 5.834354300251e-01 3.442205371664e-01 6.410476745643e-01 1.055825292312e+00 1.404213834223e+00 1.632643599018e+00 1.714542292853e+00 1.641513174108e+00 1.422781283532e+00 1.086719481278e+00 6.925213766964e-01 4.239867069480e-01 6.233025409734e-01 1.010439313999e+00 1.354104145507e+00 1.586433139011e+00 1.676898940726e+00 1.615249849431e+00 1.409514845196e+00 1.087219345377e+00 7.068868064413e-01 4.432862102929e-01 6.200532739301e-01 9.944897405072e-01 1.333404007842e+00 1.565329855463e+00 1.658412279941e+00 1.601552732374e+00 1.402146290663e+00 1.087590860661e+00 7.178670175299e-01 4.690027381852e-01 6.424715086300e-01 1.012649461463e+00 1.353223557252e+00 1.590782467233e+00 1.692525393496e+00 1.647099669734e+00 1.462559878763e+00 1.169002155076e+00 8.334240350144e-01 6.206310570438e-01 7.510157777084e-01 1.083078693947e+00 1.411339931604e+00 1.649327091225e+00 1.758044530229e+00 1.722941686744e+00 1.549944377615e+00 1.267069456696e+00 9.359607672857e-01 6.966539549550e-01 7.592268707959e-01 1.054125583991e+00 1.373065255929e+00 1.614151732484e+00 1.731965819614e+00 1.708475205479e+00 1.546703559380e+00 1.271045052900e+00 9.360924079265e-01 6.675845371954e-01 6.905450118543e-01 9.736161133323e-01 1.292876628024e+00 1.538353160211e+00 1.662835836425e+00 1.647369226169e+00 1.494161456326e+00 1.227221468079e+00 9.024614614981e-01 6.530082854753e-01 7.052026417690e-01 1.004517687769e+00 1.332641058416e+00 1.585423185109e+00 1.716327776675e+00 1.705536640033e+00 1.553723273721e+00 1.282643680902e+00 9.437766873553e-01 6.607585922286e-01 6.777472872331e-01 9.793228824415e-01 1.326036979942e+00 1.602222701903e+00 1.757745756000e+00 1.770540126124e+00 1.639126860164e+00 1.382614102219e+00 1.047138681928e+00 7.368238601877e-01 6.749416963555e-01 9.308765201624e-01 1.274306194461e+00 1.564630312662e+00 1.742427222107e+00 1.781407707552e+00 1.677298795583e+00 1.446665298319e+00 1.131866756806e+00 8.237314650504e-01 7.105507913126e-01 9.046113039430e-01 1.222643188863e+00 1.508615841794e+00 1.692829054653e+00 1.744067782989e+00 1.654604122660e+00 1.437519212234e+00 1.130014625771e+00 8.121547977557e-01 6.613239293874e-01 8.261604556270e-01 1.136264691911e+00 1.422438063235e+00 1.611062666775e+00 1.669639932957e+00 1.589623244092e+00 1.383436172981e+00 1.088291482234e+00 7.866384096933e-01 6.597457839152e-01 8.404541037726e-01 1.153793516222e+00 1.440061453599e+00 1.628501689398e+00 1.686818716120e+00 1.605852679731e+00 1.397028064721e+00 1.096020993162e+00 7.830134483212e-01 6.430587812252e-01 8.269933403221e-01 1.153017820085e+00 1.454005769176e+00 1.657988548771e+00 1.731981293981e+00 1.665893665115e+00 1.469791180585e+00 1.176571237915e+00 8.573512278941e-01 6.715235128708e-01 7.954616981574e-01 1.098674093544e+00 1.398317582044e+00 1.611473485935e+00 1.701345670235e+00 1.656155005549e+00 1.485041923048e+00 1.220018015326e+00 9.281499191967e-01 7.444071271599e-01 8.188198118857e-01 1.073026838708e+00 1.341528208180e+00 1.535347268536e+00 1.613883832391e+00 1.563356043142e+00 1.391464247375e+00 1.128961045455e+00 8.428782680407e-01 6.750122095722e-01 7.755549003095e-01 1.041510702469e+00 1.308907557516e+00 1.496945890184e+00 1.569333113048e+00 1.514773782212e+00 1.342980027879e+00 1.087596413328e+00 8.219943137848e-01 6.940613330890e-01 8.248410995753e-01 1.095741493975e+00 1.359866910495e+00 1.544453439322e+00 1.616568012505e+00 1.567514714541e+00 1.410139632278e+00 1.182199391581e+00 9.583980900752e-01 8.593816049924e-01 9.623533183792e-01 1.185739967693e+00 1.410535164568e+00 1.565234428899e+00 1.615605473559e+00 1.553084809278e+00 1.392099153172e+00 1.173494268546e+00 9.750649066452e-01 9.083126110372e-01 1.022514858626e+00 1.232817219859e+00 1.433215623319e+00 1.558754610557e+00 1.577966465701e+00 1.484005901490e+00 1.293068260184e+00 1.049838235450e+00 8.447565147395e-01 8.114929689819e-01 9.794954026205e-01 1.224333756465e+00 1.436960243673e+00 1.559407869708e+00 1.565368626509e+00 1.451519780563e+00 1.237076509329e+00 9.718449462372e-01 7.626564101524e-01 7.698132614976e-01 9.933495072173e-01 1.275197845455e+00 1.508887563605e+00 1.642187794993e+00 1.652006577798e+00 1.536922992684e+00 1.317174825357e+00 1.042134805173e+00 8.143612190737e-01 7.936277883169e-01 1.001769473844e+00 1.284149167832e+00 1.526338867870e+00 1.672262342134e+00 1.697368527373e+00 1.599608511006e+00 1.398443012635e+00 1.140103253660e+00 9.135393535016e-01 8.524315228938e-01 1.002684167087e+00 1.246537399535e+00 1.468394198507e+00 1.606571477302e+00 1.633922215142e+00 1.547544784265e+00 1.366968867203e+00 1.138620457668e+00 9.473348630100e-01 9.053186297255e-01 1.041517105302e+00 1.257827579902e+00 1.453589700816e+00 1.571049374900e+00 1.583898379873e+00 1.489134154914e+00 1.305603651989e+00 1.078449996614e+00 8.913884877214e-01 8.559803185142e-01 9.967422685107e-01 1.213182770878e+00 1.408268979685e+00 1.528229194213e+00 1.549456665065e+00 1.470369798385e+00 1.309819679832e+00 1.109990524961e+00 9.429421163639e-01 8.972791234468e-01 9.984736076148e-01 1.174119255149e+00 1.340867785508e+00 1.448377087859e+00 1.474924914480e+00 1.420639970841e+00 1.305125945766e+00 1.167226537897e+00 1.061693897150e+00 1.038424689512e+00 1.103089912217e+00 1.211958438553e+00 1.311402562648e+00 1.364735839431e+00 1.356621419445e+00 1.291220169414e+00 1.190637744026e+00 1.092279141428e+00 1.038683920424e+00 1.053422254520e+00 1.121536691515e+00 1.203380225362e+00 1.261692159098e+00 1.274763071761e+00 1.238706309750e+00 1.166597429798e+00 1.086226512453e+00 1.032656885424e+00 1.030702383641e+00 1.076464087117e+00 1.140423366318e+00 1.188387458293e+00 1.196985844047e+00 1.159168923096e+00 1.085714223181e+00 1.004997188863e+00 9.569000121927e-01 9.718395337634e-01 1.044760131023e+00 1.139062859654e+00 1.213212696240e+00 1.237786463914e+00 1.200467725487e+00 1.107841635724e+00 9.885160168480e-01 8.955036941103e-01 8.894453065392e-01 9.862498180267e-01 1.138533941896e+00 1.284101721338e+00 1.377748840755e+00 1.394872065212e+00 1.330485837515e+00 1.200455574125e+00 1.046412780180e+00 9.401686012141e-01 9.559569700249e-01 1.094981742662e+00 1.284754030321e+00 1.451534399275e+00 1.547418570929e+00 1.547947277679e+00 1.449394727327e+00 1.270050170109e+00 1.056982198865e+00 8.991402977290e-01 9.037093237213e-01 1.073901668061e+00 1.304626403219e+00 1.503243255202e+00 1.616202353766e+00 1.617528692512e+00 1.502854073189e+00 1.289379554603e+00 1.022591494957e+00 7.986603625104e-01 7.701106109677e-01 9.638758434482e-01 1.232238514040e+00 1.461196301802e+00 1.593785737242e+00 1.604329638448e+00 1.489307178406e+00 1.266940810069e+00 9.844588548501e-01 7.459523134685e-01 7.287304178109e-01 9.541550841289e-01 1.247927748432e+00 1.493707890797e+00 1.636915712468e+00 1.653840476762e+00 1.543029802023e+00 1.325330585902e+00 1.051482105327e+00 8.260216377017e-01 8.082922855218e-01 1.016795312745e+00 1.296853194709e+00 1.533915596450e+00 1.671786845798e+00 1.686704292019e+00 1.578722071303e+00 1.371591654783e+00 1.119853312991e+00 9.254391293921e-01 9.173056026672e-01 1.100177760029e+00 1.346558679786e+00 1.551946715419e+00 1.661058917789e+00 1.650937449846e+00 1.523642010555e+00 1.306738253223e+00 1.062071851084e+00 9.018736521308e-01 9.428460150920e-01 1.150858200565e+00 1.394744892146e+00 1.581554479162e+00 1.663088776607e+00 1.620597083330e+00 1.459479244797e+00 1.211246972406e+00 9.467346309573e-01 8.021160928805e-01 9.006940444694e-01 1.156710303446e+00 1.421172957583e+00 1.609335759589e+00 1.680522220404e+00 1.621410349137e+00 1.442274532156e+00 1.180769574474e+00 9.186998186080e-01 8.070395561760e-01 9.479492906581e-01 1.222736401963e+00 1.486815930930e+00 1.662918048841e+00 1.714502085343e+00 1.631359812582e+00 1.427217433741e+00 1.145030814331e+00 8.789970249092e-01 8.010093001562e-01 9.908940862389e-01 1.293761236532e+00 1.567916817110e+00 1.742349248752e+00 1.783630421858e+00 1.683169625538e+00 1.454988207794e+00 1.140274090032e+00 8.300901469762e-01 7.152477139745e-01 9.110306223705e-01 1.231455860713e+00 1.517358436639e+00 1.697387850328e+00 1.739553674306e+00 1.636093173723e+00 1.400573553708e+00 1.070829273297e+00 7.299101521594e-01 5.824638701751e-01 7.876544862379e-01 1.116412484263e+00 1.398562657501e+00 1.568357602058e+00 1.597925897949e+00 1.482143780144e+00 1.236291032941e+00 8.999031270184e-01 5.671946696918e-01 5.036579499622e-01 7.935967128677e-01 1.139981492971e+00 1.413333479554e+00 1.564539562819e+00 1.572450786367e+00 1.436001998719e+00 1.173932621250e+00 8.310740571875e-01 5.215113960130e-01 5.381305278418e-01 8.607366058332e-01 1.205749541030e+00 1.467755056534e+00 1.603964489059e+00 1.596525317588e+00 1.447036559424e+00 1.176774402315e+00 8.336341138277e-01 5.360989093261e-01 5.592838667341e-01 8.671377327281e-01 1.193619887821e+00 1.435922089230e+00 1.552556352362e+00 1.527165832494e+00 1.362535057358e+00 1.080087462364e+00 7.258246650553e-01 4.223883151237e-01 4.954215310017e-01 8.294076419856e-01 1.148709585182e+00 1.372150271189e+00 1.466706993509e+00 1.420672540748e+00 1.240287963715e+00 9.502656161514e-01 6.034665494026e-01 3.648949713338e-01 5.448213672146e-01 8.854187461882e-01 1.180853566933e+00 1.371077126254e+00 1.429492356380e+00 1.348564775114e+00 1.138488355432e+00 8.294580800385e-01 4.927963739178e-01 3.832400401410e-01 6.699315768619e-01 1.019623791437e+00 1.301784916730e+00 1.470223911553e+00 1.503332460803e+00 1.397325253453e+00 1.166040949870e+00 8.444155901795e-01 5.141380480019e-01 4.323235014889e-01 7.128186414286e-01 1.048407054159e+00 1.313877137229e+00 1.463723323463e+00 1.478008010784e+00 1.354980500332e+00 1.110148312566e+00 7.791461164777e-01 4.451648360496e-01 3.941903205497e-01 6.941719148941e-01 1.017174609838e+00 1.258195159940e+00 1.378968635381e+00 1.363813031739e+00 1.214748489466e+00 9.517412617448e-01 6.202745770109e-01 3.593862795188e-01 5.007463999756e-01 8.427321072728e-01 1.153872718378e+00 1.367726830361e+00 1.453693768726e+00 1.399744214297e+00 1.210412663912e+00 9.067891835539e-01 5.324028555531e-01 2.515191849119e-01 5.033501643717e-01 8.863740211062e-01 1.207415593140e+00 1.418483657980e+00 1.495171582819e+00 1.429545205063e+00 1.230244051535e+00 9.242030979667e-01 5.697678398649e-01 3.650944529261e-01 5.967717841345e-01 9.526399289332e-01 1.254543540565e+00 1.448270840378e+00 1.509238760704e+00 1.431653217964e+00 1.228250871558e+00 9.345503659472e-01 6.319919735817e-01 5.278147691925e-01 7.508485057906e-01 1.071424595064e+00 1.343935676440e+00 1.511043876776e+00 1.547185637917e+00 1.447163877674e+00 1.224691188331e+00 9.161590896064e-01 6.047694917036e-01 5.078348834429e-01 7.425224074937e-01 1.060768593275e+00 1.323096184425e+00 1.476550395811e+00 1.498489380571e+00 1.386371193919e+00 1.156845707176e+00 8.512162036263e-01 5.674822351257e-01 5.366005597934e-01 7.963834060721e-01 1.106027436103e+00 1.350142489254e+00 1.482617950612e+00 1.484769601810e+00 1.358413675289e+00 1.127129698570e+00 8.471746035419e-01 6.471635960805e-01 7.122583974908e-01 9.822960568769e-01 1.275609258583e+00 1.498938196965e+00 1.609339566646e+00 1.590011074209e+00 1.445507230774e+00 1.204031133934e+00 9.301996185123e-01 7.583250883568e-01 8.413070751867e-01 1.109850631667e+00 1.401992102743e+00 1.626826444716e+00 1.740729453640e+00 1.726913006036e+00 1.590572159979e+00 1.360237941216e+00 1.096729149819e+00 9.119680427511e-01 9.348045305852e-01 1.144337925857e+00 1.404185688129e+00 1.616028600130e+00 1.729958447554e+00 1.726277560505e+00 1.608555242117e+00 1.403385196281e+00 1.165797998894e+00 9.888883626359e-01 9.761713724846e-01 1.127476250969e+00 1.337834672518e+00 1.514812753173e+00 1.608038261522e+00 1.598238749839e+00 1.490839616684e+00 1.315970492589e+00 1.132975550207e+00 1.029458032293e+00 1.072578280941e+00 1.232976663592e+00 1.422809759040e+00 1.570673758300e+00 1.636819016389e+00 1.607831656609e+00 1.493662200974e+00 1.329004521281e+00 1.176384142248e+00 1.115815629200e+00 1.190099455886e+00 1.357893043672e+00 1.540904771081e+00 1.677458127866e+00 1.732423699490e+00 1.693845926713e+00 1.570686814307e+00 1.393479237301e+00 1.216711858256e+00 1.113512845675e+00 1.135943955083e+00 1.261632667651e+00 1.418733350188e+00 1.543975062282e+00 1.600274664933e+00 1.574223094163e+00 1.472626690308e+00 1.321430192876e+00 1.165615802300e+00 1.063035206073e+00 1.056079320968e+00 1.133224291092e+00 1.240533826442e+00 1.325592160008e+00 1.357310755808e+00 1.326844277453e+00 1.245469340219e+00 1.143114737393e+00 1.063966417466e+00 1.048899299239e+00 1.105660697458e+00 1.202003950931e+00 1.292599766353e+00 1.342552519243e+00 1.334326959614e+00 1.268301996918e+00 1.163041078935e+00 1.055262008551e+00 9.934493635613e-01 1.012352867186e+00 1.102316583804e+00 1.219019046188e+00 1.316999213565e+00 1.366047624328e+00 1.353217612911e+00 1.281748449058e+00 1.170699838516e+00 1.054488005761e+00 9.774193059456e-01 9.729696672052e-01 1.036430257930e+00 1.129732105516e+00 1.211610660303e+00 1.255077272633e+00 1.250181786233e+00 1.202634392433e+00 1.131773850520e+00 1.066420791318e+00 1.034649470457e+00 1.047868486345e+00 1.092621908020e+00 1.140893676095e+00 1.166523002446e+00 1.154597206906e+00 1.104637873490e+00 1.031114228618e+00 9.618147515058e-01 9.293581643249e-01 9.518639272167e-01 1.017440507270e+00 1.093356956238e+00 1.146298585360e+00 1.153584060229e+00 1.106174984480e+00 1.009705245323e+00 8.863677401178e-01 7.773854916893e-01 7.354387464914e-01 7.857379586216e-01 8.961982448426e-01 1.012712860971e+00 1.094342426528e+00 1.118648436803e+00 1.079226875155e+00 9.848304218401e-01 8.609369437564e-01 7.527251478986e-01 7.166815405222e-01 7.769502491616e-01 8.965152970771e-01 1.019654654266e+00 1.106638227026e+00 1.136799458889e+00 1.105414037784e+00 1.022451166935e+00 9.132937685150e-01 8.189234604746e-01 7.853765652026e-01 8.306935799913e-01 9.458871805115e-01
 6.921862848834e-01 6.622564022369e-01 6.382643078573e-01 6.274665913924e-01 6.356716653894e-01 6.619448631194e-01 6.972291237080e-01 7.203628972581e-01 7.211015049136e-01 7.011661882360e-01 6.692385108917e-01 6.367935254284e-01 6.138844506019e-01 6.045415469394e-01 6.054656904599e-01 6.095463397573e-01 6.112439994163e-01 6.100074110158e-01 6.103294594761e-01 6.187686223566e-01 6.391295397741e-01 6.691174034387e-01 7.011947755537e-01 7.265608096082e-01 7.392194570150e-01 7.384058258432e-01 7.290562112627e-01 7.201672523099e-01 7.205614743131e-01 7.335939268629e-01 7.544069867483e-01 7.723391437597e-01 7.762296813094e-01 7.591395656018e-01 7.213060531328e-01 6.715875430020e-01 6.268144730782e-01 6.062325832535e-01 6.193536171963e-01 6.572394286640e-01 6.989604330746e-01 7.241642877964e-01 7.201772662927e-01 6.841829843779e-01 6.241877724527e-01 5.596047495523e-01 5.188893228096e-01 5.319401037341e-01 5.934271846975e-01 6.785181696561e-01 7.562286672120e-01 7.965994510147e-01 7.774436380557e-01 7.100149828059e-01 6.205072467696e-01 5.524177192446e-01 5.482913483529e-01 6.070269608550e-01 6.851240698287e-01 7.404544801748e-01 7.503182136696e-01 7.115314661688e-01 6.406613499025e-01 5.758698020788e-01 5.671820708143e-01 6.335218845998e-01 7.402399882780e-01 8.393317468369e-01 8.976201753308e-01 8.997021115960e-01 8.469451186705e-01 7.583132000281e-01 6.721005373814e-01 6.382972771223e-01 6.816713860351e-01 7.730498724877e-01 8.625280584552e-01 9.135972270949e-01 9.092872193673e-01 8.510556699714e-01 7.591471771863e-01 6.737826112673e-01 6.454735411302e-01 6.952700571452e-01 7.899565185869e-01 8.793935951510e-01 9.286296877731e-01 9.226916415702e-01 8.654009023602e-01 7.795475173125e-01 7.064341381618e-01 6.931531404224e-01 7.590113008167e-01 8.715480809504e-01 9.842740907426e-01 1.061957353618e+00 1.067169618933e+00 9.957010012279e-01 8.501396866692e-01 6.802672259676e-01 5.820050292810e-01 6.441118665143e-01 8.131743619808e-01 9.833341077686e-01 1.091812850183e+00 1.110694431919e+00 1.036653035383e+00 8.901630724871e-01 7.228360254201e-01 6.288017695927e-01 6.893765723416e-01 8.545017762612e-01 1.023596621127e+00 1.134912982683e+00 1.161519855313e+00 1.101914680504e+00 9.787628360864e-01 8.426236053483e-01 7.701454527784e-01 8.158907446307e-01 9.463292097455e-01 1.085027105539e+00 1.176325424901e+00 1.194495289328e+00 1.139511333303e+00 1.035671654491e+00 9.314401170864e-01 8.878307697274e-01 9.356299672177e-01 1.042657988066e+00 1.149050610314e+00 1.208904942209e+00 1.200723929858e+00 1.126839609027e+00 1.013003799755e+00 9.074972243129e-01 8.680062198340e-01 9.230602650750e-01 1.033333179826e+00 1.151556542890e+00 1.233933768609e+00 1.252563485731e+00 1.197607518964e+00 1.075610639029e+00 9.110041768138e-01 7.527108164823e-01 6.717243206402e-01 7.164376171414e-01 8.538588810012e-01 9.895325806027e-01 1.072029755334e+00 1.080804513262e+00 1.019256271358e+00 9.137887072693e-01 8.140888258648e-01 7.800602790441e-01 8.350546994926e-01 9.396078916207e-01 1.035901300996e+00 1.085627495450e+00 1.076429118455e+00 1.021057321096e+00 9.560425376336e-01 9.317770477280e-01 9.804828842320e-01 1.085966855224e+00 1.200553458147e+00 1.279678455500e+00 1.297297405459e+00 1.249280435130e+00 1.154672561508e+00 1.056061530760e+00 1.009864958499e+00 1.050729555961e+00 1.157622599916e+00 1.275259653960e+00 1.353990245469e+00 1.365393518658e+00 1.304113795356e+00 1.187945891294e+00 1.058525785170e+00 9.754580882063e-01 9.845491183224e-01 1.073458137540e+00 1.185070136805e+00 1.265675661077e+00 1.285595966829e+00 1.240428984983e+00 1.149717352193e+00 1.054837497115e+00 1.007216645716e+00 1.035867066755e+00 1.120088926589e+00 1.209781887050e+00 1.260998626866e+00 1.251187894032e+00 1.181866341232e+00 1.079578938780e+00 9.944170722634e-01 9.818121423680e-01 1.058461160179e+00 1.185156306911e+00 1.305342734711e+00 1.377598772417e+00 1.383135885109e+00 1.325325675059e+00 1.228821531386e+00 1.136228275876e+00 1.094408548849e+00 1.124746866886e+00 1.204919817439e+00 1.290094132923e+00 1.343132404892e+00 1.347191485279e+00 1.307313675290e+00 1.247688529753e+00 1.203375593412e+00 1.202573687753e+00 1.246522299509e+00 1.308541405253e+00 1.353334403654e+00 1.355310917109e+00 1.307148778176e+00 1.222695906877e+00 1.135875066942e+00 1.090768378439e+00 1.114999168699e+00 1.195316248358e+00 1.289535364727e+00 1.359933392679e+00 1.392176616303e+00 1.388734571163e+00 1.351116358547e+00 1.287790430588e+00 1.215420339317e+00 1.154075264862e+00 1.116368230313e+00 1.107875768504e+00 1.104376862295e+00 1.096575641121e+00 1.076595030911e+00 1.044155479795e+00 1.007693294114e+00 9.811697234152e-01 9.766666087350e-01 9.960685705422e-01 1.028990584716e+00 1.059125579645e+00 1.073030581274e+00 1.065697060315e+00 1.042317572365e+00 1.016135860765e+00 1.002068100273e+00 1.007628605407e+00 1.027064114952e+00 1.044486445140e+00 1.043082278026e+00 1.013667213558e+00 9.599824867202e-01 9.009303394419e-01 8.666525610882e-01 8.824831595140e-01 9.473479773962e-01 1.033052267776e+00 1.104154788133e+00 1.133641505423e+00 1.108624623388e+00 1.032537667545e+00 9.272118064217e-01 8.340331485326e-01 8.031290532570e-01 8.558232455477e-01 9.608814137930e-01 1.066616858883e+00 1.133360717121e+00 1.140689206706e+00 1.087093009216e+00 9.913820006465e-01 9.012103925195e-01 7.933283043335e-01 7.641754803494e-01 8.031107335336e-01 8.667967324939e-01 9.120124806709e-01 9.131704512386e-01 8.641948264152e-01 7.773654652065e-01 6.828466662736e-01 6.237238364977e-01 6.308542171728e-01 6.903686628331e-01 7.592715075251e-01 8.016560453052e-01 8.010370639469e-01 7.601113501710e-01 6.997228644990e-01 6.548397928190e-01 6.572726097596e-01 7.074493114446e-01 7.735821924872e-01 8.191377129839e-01 8.204984978781e-01 7.716850167768e-01 6.865688520765e-01 6.028857667153e-01 5.771616578365e-01 6.392001321293e-01 7.536279785043e-01 8.638550288782e-01 9.297714490063e-01 9.314343449398e-01 8.676575365810e-01 7.577760620115e-01 6.476585653665e-01 6.077308931357e-01 6.771020262242e-01 8.101391466379e-01 9.372787712163e-01 1.011537428102e+00 1.006803433283e+00 9.164404466339e-01 8.193808782354e-01 6.879541141264e-01 6.159434428641e-01 6.688932517517e-01 8.084968851499e-01 9.523454637119e-01 1.044396151639e+00 1.057109412006e+00 9.851695446485e-01 8.449698544250e-01 6.811944378021e-01 5.794125625450e-01 6.235073116767e-01 7.736238052940e-01 9.306889350625e-01 1.031721774484e+00 1.047429050523e+00 9.721638062969e-01 8.227755158021e-01 6.463044540315e-01 5.391245478059e-01 5.990714746994e-01 7.709147604492e-01 9.431301133232e-01 1.052190121693e+00 1.069907433457e+00 9.918640075093e-01 8.368093361636e-01 6.556177809431e-01 5.521758638688e-01 6.255395693440e-01 8.098147025740e-01 9.897464312539e-01 1.101225099389e+00 1.115347878353e+00 1.026777154701e+00 8.525453864521e-01 6.402831708432e-01 4.984861205485e-01 5.620394732025e-01 7.660702918117e-01 9.694659302782e-01 1.118935171316e+00 1.190700928138e+00 1.171935211591e+00 1.063871667184e+00 8.826921791450e-01 6.673615153962e-01 5.081440184517e-01 5.423532069268e-01 7.320716181457e-01 9.626232060662e-01 1.124116487536e+00 1.180169874163e+00 1.118543667333e+00 9.465337876665e-01 6.932280792828e-01 4.311544066415e-01 3.714139971554e-01 5.920903782369e-01 8.481921218478e-01 1.034712630715e+00 1.114106417655e+00 1.074504123666e+00 9.244237748846e-01 6.957410090448e-01 4.653252211056e-01 4.172104659385e-01 6.084667447459e-01 8.393781065956e-01 1.005684411942e+00 1.067484412475e+00 1.012283370037e+00 8.486976343050e-01 6.093761917243e-01 3.801867161217e-01 3.840319239391e-01 6.132877804637e-01 8.462691556195e-01 9.989821847631e-01 1.038773486037e+00 9.563712302387e-01 7.627463272776e-01 5.034787065153e-01 2.807610895057e-01 3.893780429017e-01 6.755241682257e-01 9.336394681285e-01 1.105493302325e+00 1.164210537675e+00 1.100742312514e+00 9.236017587508e-01 6.630066858549e-01 4.005957237589e-01 3.886640165004e-01 6.567884790235e-01 9.457564655002e-01 1.162042554156e+00 1.267912946516e+00 1.247760469706e+00 1.104602914862e+00 8.619174122764e-01 5.766877411815e-01 4.110473126222e-01 5.707125924411e-01 8.587645918160e-01 1.107839845147e+00 1.258232035331e+00 1.284516970182e+00 1.182248049322e+00 9.668958500249e-01 6.794659517782e-01 4.276397703254e-01 4.673134846280e-01 7.420613577289e-01 1.015966367586e+00 1.204141819424e+00 1.272296412775e+00 1.209265869905e+00 1.023377036190e+00 7.441939648643e-01 4.435606612966e-01 3.620743061208e-01 6.194788552295e-01 9.172475909512e-01 1.140101623814e+00 1.246738645355e+00 1.220492431663e+00 1.063616022020e+00 7.971158755187e-01 4.671083575661e-01 2.604135050658e-01 5.068926241398e-01 8.450596415365e-01 1.125093009963e+00 1.304372719974e+00 1.361773142357e+00 1.291224781897e+00 1.101520707351e+00 8.178282374917e-01 4.945141720492e-01 3.231427460482e-01 5.498071521184e-01 8.724959313450e-01 1.141776661555e+00 1.311558535569e+00 1.360498494641e+00 1.283545781355e+00 1.091608483212e+00 8.145577333564e-01 5.215245394445e-01 4.165083765474e-01 6.411716756707e-01 9.474357730027e-01 1.203604642191e+00 1.361367206898e+00 1.398310287776e+00 1.308764388684e+00 1.102436056096e+00 8.056471864234e-01 4.757282603378e-01 3.240689096165e-01 5.734636748635e-01 9.008139780091e-01 1.170400038830e+00 1.339446529350e+00 1.388153094715e+00 1.312102985546e+00 1.121437931391e+00 8.416629818192e-01 5.230312365765e-01 3.210661698140e-01 4.917315754350e-01 7.845450407949e-01 1.031098562499e+00 1.183860875170e+00 1.223619207201e+00 1.147804217961e+00 9.695459232837e-01 7.212983407709e-01 4.768843454685e-01 4.203515265784e-01 6.195937224883e-01 8.718486490410e-01 1.071749865050e+00 1.178474182205e+00 1.175356125140e+00 1.062967504988e+00 8.598069567437e-01 6.125628931798e-01 4.443009163310e-01 5.424816013793e-01 8.036184191329e-01 1.062278122883e+00 1.249848629361e+00 1.334338881180e+00 1.302819080820e+00 1.159073207434e+00 9.259335323634e-01 6.589850177682e-01 5.012927160915e-01 6.307287787343e-01 9.156259025217e-01 1.192825680696e+00 1.393309426225e+00 1.484223792396e+00 1.452218988203e+00 1.301036805591e+00 1.053213334094e+00 7.609937553763e-01 5.534145678868e-01 6.333352673444e-01 9.153398022166e-01 1.209300329954e+00 1.431385954977e+00 1.543800532784e+00 1.530847668698e+00 1.394601375252e+00 1.155727712387e+00 8.610660140089e-01 6.175440707548e-01 6.218031724745e-01 8.669800931665e-01 1.156099327598e+00 1.385623581950e+00 1.510784101298e+00 1.512983069770e+00 1.392780349656e+00 1.170283695050e+00 8.927467858860e-01 6.648811256309e-01 6.655241652753e-01 8.963626012550e-01 1.179726887516e+00 1.410364053858e+00 1.540264167444e+00 1.548591461261e+00 1.434050215450e+00 1.214908515125e+00 9.358930312306e-01 6.961417705521e-01 6.742978595852e-01 8.975129555910e-01 1.189908231723e+00 1.438104063076e+00 1.590134091995e+00 1.622686283642e+00 1.532232388271e+00 1.334189092275e+00 1.067407537118e+00 8.118210379919e-01 7.149881135130e-01 8.626255242846e-01 1.125236713588e+00 1.371513566349e+00 1.536601708174e+00 1.591086696250e+00 1.527573666536e+00 1.357908848492e+00 1.115895509205e+00 8.695218410106e-01 7.417571522636e-01 8.324703986406e-01 1.057895498451e+00 1.288111687867e+00 1.450645025213e+00 1.511507011299e+00 1.460096762852e+00 1.305186526249e+00 1.076829136807e+00 8.375414054898e-01 7.046499080831e-01 7.847520022056e-01 1.004453785675e+00 1.234541592140e+00 1.402150506578e+00 1.472765972793e+00 1.434701890039e+00 1.294949254263e+00 1.080634472057e+00 8.485403873382e-01 7.055808620177e-01 7.616077047412e-01 9.653259022492e-01 1.191367982407e+00 1.363887597841e+00 1.446204677255e+00 1.424637844479e+00 1.303502129915e+00 1.105478845546e+00 8.780392132631e-01 7.100195357983e-01 7.129078576133e-01 8.763073750501e-01 1.083640152850e+00 1.252031954033e+00 1.340731482730e+00 1.333689191223e+00 1.232854913734e+00 1.057421962118e+00 8.482815375386e-01 6.808716832623e-01 6.564640034848e-01 7.846980131083e-01 9.647191845148e-01 1.114889184424e+00 1.194257206250e+00 1.186806185527e+00 1.094438731521e+00 9.362275496411e-01 7.533313507510e-01 6.206713355223e-01 6.258416123784e-01 7.573208617591e-01 9.215029390824e-01 1.049844373482e+00 1.108085402077e+00 1.083668292848e+00 9.810761924150e-01 8.226865822521e-01 6.567708296685e-01 5.694190998188e-01 6.312904305040e-01 7.906044544564e-01 9.558348400402e-01 1.071666227110e+00 1.110876635032e+00 1.064480066407e+00 9.393873773171e-01 7.612468697949e-01 5.876220678175e-01 5.268712964139e-01 6.420149133782e-01 8.412614141806e-01 1.029491063669e+00 1.157478358450e+00 1.201068953607e+00 1.152047941374e+00 1.016223919088e+00 8.151005595200e-01 5.959289686540e-01 4.649978841679e-01 5.441560520696e-01 7.500565492395e-01 9.565678848743e-01 1.105391961830e+00 1.170274815552e+00 1.141820728091e+00 1.024158511199e+00 8.352270931941e-01 6.125412452888e-01 4.390900288809e-01 4.543018004502e-01 6.305928518117e-01 8.263917685650e-01 9.729805181020e-01 1.042296844435e+00 1.025284172277e+00 9.275885580162e-01 7.708445523209e-01 6.011068422665e-01 5.061735342499e-01 5.674582299517e-01 7.309236049481e-01 9.005699266160e-01 1.022537606559e+00 1.071809174997e+00 1.041374986465e+00 9.404340086314e-01 7.978463244610e-01 6.714528571129e-01 6.451432766632e-01 7.515073721134e-01 9.259831588399e-01 1.094058220511e+00 1.209693585989e+00 1.248666731222e+00 1.202904236761e+00 1.079440214850e+00 9.032494246125e-01 7.269329797284e-01 6.425700264829e-01 7.206782315154e-01 9.049650928327e-01 1.101436767185e+00 1.252305358084e+00 1.327634014767e+00 1.315033980484e+00 1.216311795636e+00 1.047513881277e+00 8.427170911947e-01 6.658127989524e-01 6.138611788083e-01 7.206789562487e-01 8.988388418506e-01 1.064126044741e+00 1.173061405751e+00 1.207015412719e+00 1.163671028668e+00 1.054979363382e+00 9.083074354980e-01 7.701636099351e-01 7.032217705911e-01 7.445255928596e-01 8.600717577914e-01 9.875335948788e-01 1.082847626500e+00 1.124312759529e+00 1.107528630084e+00 1.043127123538e+00 9.566073948200e-01 8.865635287591e-01 8.725358994763e-01 9.280368717014e-01 1.028986886226e+00 1.136033073554e+00 1.216671352910e+00 1.251831627944e+00 1.235780020911e+00 1.175470001184e+00 1.090568900129e+00 1.012264280383e+00 9.759458004093e-01 1.002736558429e+00 1.083350624721e+00 1.186697298823e+00 1.280046471626e+00 1.339804425395e+00 1.353644813061e+00 1.319971031351e+00 1.247388588418e+00 1.154397269549e+00 1.068023132964e+00 1.018181343891e+00 1.024178139722e+00 1.081699572443e+00 1.166532837325e+00 1.250048341207e+00 1.309889156390e+00 1.332889278953e+00 1.315061437318e+00 1.261065970770e+00 1.183841656556e+00 1.103803281823e+00 1.045609486959e+00 1.029770436147e+00 1.061283329831e+00 1.126218961138e+00 1.200895368414e+00 1.262907619742e+00 1.296749399805e+00 1.295405320990e+00 1.260394064193e+00 1.201397361506e+00 1.135156157630e+00 1.082155464018e+00 1.059754884884e+00 1.073285051610e+00 1.112867749522e+00 1.159625342914e+00 1.195037852929e+00 1.207201178899e+00 1.193244007952e+00 1.159645480301e+00 1.120742749308e+00 1.094415513709e+00 1.094337306304e+00 1.121969139306e+00 1.165175347115e+00 1.204853171811e+00 1.223388419837e+00 1.210536790738e+00 1.166563703626e+00 1.103742556155e+00 1.045836660254e+00 1.021677489694e+00 1.049855366399e+00 1.124342509212e+00 1.218224432826e+00 1.299798111527e+00 1.343904355899e+00 1.336335136551e+00 1.275460095156e+00 1.173489558813e+00 1.058166346729e+00 9.714676429590e-01 9.546900486857e-01 1.016998573461e+00 1.125545733790e+00 1.233685448371e+00 1.304750487723e+00 1.317852113765e+00 1.267785809417e+00 1.165096234193e+00 1.037521695131e+00 9.305602805639e-01 8.950079275224e-01 9.492453863800e-01 1.058833924294e+00 1.169946715936e+00 1.240862678326e+00 1.248618014496e+00 1.188153653571e+00 1.072537536914e+00 9.360159249994e-01 8.365319386606e-01 8.349580358596e-01 9.366859041488e-01 1.084599795168e+00 1.216175352533e+00 1.289759949304e+00 1.284022142366e+00 1.195529566533e+00 1.039545086484e+00 8.560964581043e-01 7.225249846425e-01 7.324700337620e-01 8.833784898150e-01 1.080817910813e+00 1.246826064490e+00 1.337418758467e+00 1.331345558653e+00 1.225057897503e+00 1.032729174482e+00 7.924718839560e-01 5.912674340189e-01 5.816521544639e-01 7.750209289070e-01 1.018498949459e+00 1.216079159103e+00 1.322664132129e+00 1.317313595315e+00 1.196000837475e+00 9.704701239889e-01 6.714664095566e-01 3.802438056115e-01 3.781977859116e-01 6.713953787231e-01 9.758733988443e-01 1.205920730277e+00 1.326168028410e+00 1.319452311212e+00 1.183174614278e+00 9.284336234042e-01 5.789820977288e-01 1.732373171485e-01 2.774464954193e-01 6.881465013683e-01 1.039750213179e+00 1.294170818129e+00 1.424513413878e+00 1.416026801306e+00 1.267554481248e+00 9.918467048418e-01 6.147088828025e-01 1.770545672631e-01 3.062495312189e-01 7.494847343978e-01 1.129598970394e+00 1.406680109426e+00 1.552368933814e+00 1.551234987611e+00 1.402284541502e+00 1.119510416877e+00 7.322046677781e-01 2.980129117149e-01 2.935277012163e-01 7.320696048210e-01 1.128720287292e+00 1.423107010854e+00 1.583417894803e+00 1.593170190235e+00 1.451571133839e+00 1.174118332950e+00 7.943545397471e-01 3.868980539295e-01 3.421365880381e-01 7.361350240032e-01 1.120430156433e+00 1.405744338472e+00 1.555415130839e+00 1.551860950934e+00 1.394481832777e+00 1.099407870590e+00 7.007597034945e-01 2.806765020913e-01 3.770339321722e-01 8.160923518974e-01 1.205251944502e+00 1.482265888194e+00 1.614270735678e+00 1.585237350063e+00 1.395998599524e+00 1.064025255336e+00 6.232152992897e-01 1.551114048854e-01 4.532504182432e-01 9.432711429210e-01 1.355064415400e+00 1.641565708713e+00 1.771879740303e+00 1.730878896639e+00 1.520531981865e+00 1.159856884468e+00 6.839625971378e-01 1.606777403130e-01 4.535344556547e-01 9.794448323395e-01 1.420570471509e+00 1.729577748955e+00 1.874794386505e+00 1.840798147325e+00 1.629819597597e+00 1.261777385015e+00 7.730204474663e-01 2.251221365733e-01 4.015063078079e-01 9.430175590484e-01 1.399662097730e+00 1.721204918932e+00 1.874927857377e+00 1.845071053299e+00 1.634015443022e+00 1.262254353333e+00 7.669115703840e-01 2.074227704533e-01 4.133242340940e-01 9.620115741935e-01 1.420514319195e+00 1.739603316424e+00 1.886401445786e+00 1.845340180646e+00 1.619553852931e+00 1.230898656398e+00 7.194995768965e-01 1.765275130077e-01 5.143378404909e-01 1.072885223214e+00 1.539388566830e+00 1.861508566160e+00 2.005461872161e+00 1.955715317510e+00 1.716471428553e+00 1.312482833375e+00 7.934645922152e-01 3.193515043303e-01 6.052401223723e-01 1.162164650900e+00 1.645309677366e+00 1.984887755298e+00 2.142690488512e+00 2.101247821701e+00 1.863788957744e+00 1.454521155362e+00 9.212691237394e-01 3.871837697123e-01 5.344900935364e-01 1.100462134821e+00 1.607777735610e+00 1.974190629477e+00 2.158742757074e+00 2.142307824550e+00 1.926715524953e+00 1.534696571072e+00 1.011027787996e+00 4.511538365425e-01 4.400570698412e-01 9.905708973598e-01 1.502021282340e+00 1.878345965510e+00 2.076972493327e+00 2.078003773935e+00 1.882693177689e+00 1.513589657970e+00 1.016972463969e+00 4.976352528573e-01 4.704231537307e-01 9.764717756547e-01 1.467598999790e+00 1.832019977124e+00 2.024400183934e+00 2.024119680219e+00 1.832324539402e+00 1.472164580401e+00 9.934775932764e-01 5.219305840564e-01 5.482567852525e-01 1.031855745614e+00 1.509080880200e+00 1.865628657896e+00 2.054412838297e+00 2.054223727270e+00 1.865905597332e+00 1.512384866677e+00 1.043367143042e+00 5.796242843718e-01 5.552083525542e-01 1.004603971407e+00 1.472474581140e+00 1.828783195085e+00 2.023591987403e+00 2.034777176297e+00 1.862338799481e+00 1.527856736042e+00 1.077809302928e+00 6.164251131572e-01 5.134977745680e-01 9.119808370740e-01 1.358426948758e+00 1.703880599045e+00 1.896445453301e+00 1.914002328651e+00 1.756546403582e+00 1.445549612857e+00 1.027971170174e+00 6.113826527900e-01 5.351934105694e-01 8.989448337821e-01 1.311431110094e+00 1.630463890953e+00 1.805053996843e+00 1.814207185251e+00 1.658949110085e+00 1.362147818683e+00 9.748526390387e-01 6.192500512865e-01 6.051285317464e-01 9.461719016884e-01 1.325666156826e+00 1.616826275933e+00 1.770121535940e+00 1.765343813675e+00 1.603829209984e+00 1.307976465901e+00 9.273004479848e-01 5.816449534513e-01 5.784103276714e-01 9.149253938570e-01 1.281488224268e+00 1.560372092455e+00 1.705777910993e+00 1.699271899224e+00 1.542583283563e+00 1.256746664387e+00 8.862802214486e-01 5.342752797353e-01 4.977198866507e-01 8.129947443202e-01 1.159064609183e+00 1.420235335070e+00 1.554346234081e+00 1.545206548822e+00 1.395573201086e+00 1.126255210190e+00 7.804567511034e-01 4.614880857136e-01 4.635096886758e-01 7.696616929818e-01 1.085960841113e+00 1.316754622203e+00 1.426221005300e+00 1.401245157851e+00 1.246174408151e+00 9.824345151831e-01 6.544252762540e-01 3.818557708134e-01 4.676804483409e-01 7.801953547288e-01 1.075320629245e+00 1.282759471341e+00 1.374004299816e+00 1.339731598663e+00 1.186956589681e+00 9.399566367324e-01 6.494591060834e-01 4.435226613781e-01 5.347147707734e-01 8.030418763231e-01 1.061876508776e+00 1.243329287456e+00 1.320111769700e+00 1.284972876587e+00 1.147592352592e+00 9.362942260537e-01 7.083908205983e-01 5.761625240078e-01 6.496196565656e-01 8.512596653127e-01 1.054740775453e+00 1.195971273081e+00 1.247478752400e+00 1.202761616815e+00 1.072534567743e+00 8.861457600089e-01 7.001593976923e-01 6.087805156025e-01 6.777092137617e-01 8.412555842931e-01 1.004347327117e+00 1.113979056312e+00 1.147427573662e+00 1.101547185318e+00 9.897865239672e-01 8.433949733672e-01 7.153079272213e-01 6.715061875063e-01 7.353757661029e-01 8.567118502178e-01 9.731838373290e-01 1.047086015650e+00 1.063637528199e+00 1.025944623565e+00 9.528909633617e-01 8.773344066665e-01 8.379972419611e-01 8.580269939785e-01 9.259979710126e-01 1.007808455752e+00 1.071399322632e+00 1.098271427221e+00 1.085173766081e+00 1.043038184521e+00 9.943847482137e-01 9.663506604192e-01 9.770263223420e-01 1.023279526212e+00 1.083759998530e+00 1.133206031548e+00 1.153964443122e+00 1.140645794420e+00 1.101141131162e+00 1.055086421771e+00 1.027779203921e+00 1.037759238131e+00 1.084096217743e+00 1.146818443413e+00 1.199638303389e+00 1.221792283453e+00 1.203979080015e+00 1.150668503244e+00 1.080585527026e+00 1.024144564764e+00 1.012182107812e+00 1.056128769934e+00 1.138449181509e+00 1.226093794376e+00 1.288849252542e+00 1.308253905212e+00 1.280073566299e+00 1.214882195746e+00 1.137427305924e+00 1.081901410475e+00 1.077509715472e+00 1.128515407943e+00 1.210851134426e+00 1.289860598826e+00 1.337561312713e+00 1.339870099358e+00 1.298345337498e+00 1.230204703657e+00 1.165814793216e+00 1.139036720847e+00 1.168103215981e+00 1.241547479082e+00 1.326936529678e+00 1.390428418690e+00 1.409151737134e+00 1.375687133549e+00 1.299620169909e+00 1.208063888656e+00 1.141743875551e+00 1.138426059572e+00 1.205685556819e+00 1.313832942397e+00 1.418990760105e+00 1.484912197010e+00 1.491152949107e+00 1.434796530019e+00 1.331311314109e+00 1.215213700865e+00 1.135575148924e+00 1.134400431308e+00 1.213014734763e+00 1.330183291368e+00 1.434955818560e+00 1.489779242863e+00 1.476318631101e+00 1.396121737218e+00 1.271500529995e+00 1.146677761821e+00 1.080279336205e+00 1.111638871247e+00 1.222753553394e+00 1.355864699740e+00 1.455864634156e+00 1.487593933866e+00 1.437480435310e+00 1.313880394845e+00 1.150289706737e+00 1.010540287453e+00 9.757766795160e-01 1.076597505227e+00 1.254595301050e+00 1.428333284364e+00 1.539867085264e+00 1.557697165514e+00 1.473238324830e+00 1.301398734064e+00 1.087598737254e+00 9.225238802534e-01 9.234982370376e-01 1.104106068763e+00 1.355248528350e+00 1.576644743919e+00 1.708872405828e+00 1.721500936391e+00 1.606941289676e+00 1.380850624209e+00 1.090580612111e+00 8.442781441794e-01 8.260436985699e-01 1.069153571797e+00 1.398256536925e+00 1.684781256462e+00 1.863696710657e+00 1.902452279931e+00 1.791220101908e+00 1.541562426317e+00 1.190643046858e+00 8.242847815011e-01 6.586396893554e-01 8.800421679508e-01 1.256521464026e+00 1.597044184872e+00 1.824170193568e+00 1.901834963414e+00 1.817985528228e+00 1.581663940686e+00 1.224939561165e+00 8.186523600308e-01 5.620305136289e-01 7.508717528193e-01 1.145804523954e+00 1.507317041784e+00 1.752162666517e+00 1.843033828422e+00 1.766846621548e+00 1.531628374621e+00 1.168219838482e+00 7.465949060114e-01 4.922723673350e-01 7.447940936060e-01 1.180027344260e+00 1.565858254028e+00 1.827759830847e+00 1.930174447665e+00 1.859895625688e+00 1.624172261037e+00 1.252121697845e+00 8.069441695603e-01 4.855836446003e-01 6.957255617185e-01 1.144785464566e+00 1.553397169973e+00 1.839776667496e+00 1.966209358454e+00 1.917906204213e+00 1.700369592975e+00 1.339671136996e+00 8.891366722327e-01 4.915124413264e-01 5.799757812776e-01 1.010208241236e+00 1.421067381579e+00 1.715771104083e+00 1.854087162113e+00 1.819725544530e+00 1.616301586347e+00 1.266473568203e+00 8.143851974032e-01 3.704738424944e-01 4.598136562310e-01 9.170380233887e-01 1.330545667166e+00 1.622698237976e+00 1.758653652769e+00 1.723740608599e+00 1.521648961392e+00 1.173626480831e+00 7.185648686707e-01 2.448576693685e-01 4.230097881426e-01 9.069087810915e-01 1.318687878955e+00 1.604180249058e+00 1.733292331707e+00 1.693068716282e+00 1.487897650719e+00 1.139234154067e+00 6.857166666368e-01 2.190443115932e-01 4.385329732553e-01 9.205493787536e-01 1.327673806979e+00 1.609119383366e+00 1.735905635687e+00 1.695770385973e+00 1.493617269097e+00 1.151490148255e+00 7.100116686961e-01 2.724373623403e-01 4.397005902358e-01 8.991755365305e-01 1.295776633413e+00 1.571541620228e+00 1.696945530355e+00 1.660045164905e+00 1.466107349489e+00 1.137615436976e+00 7.165897873068e-01 3.105064503976e-01 4.326382025600e-01 8.557107587154e-01 1.226420788184e+00 1.480456141199e+00 1.588196100620e+00 1.538489750831e+00 1.337468303463e+00 1.008522817048e+00 5.965388407047e-01 2.536235491418e-01 5.056718950932e-01 9.236160284177e-01 1.272751372549e+00 1.500977864386e+00 1.581530620388e+00 1.505050930526e+00 1.279216372350e+00 9.292485645336e-01 5.061381097569e-01 2.541296310502e-01 6.172980456425e-01 1.049703091513e+00 1.401686304280e+00 1.627213081416e+00 1.700849670310e+00 1.614081529710e+00 1.375534636315e+00 1.011745487945e+00 5.762868212661e-01 2.931394930236e-01 6.224203892473e-01 1.064293250099e+00 1.431724417592e+00 1.673390774152e+00 1.762403572652e+00 1.689617792764e+00 1.463470536633e+00 1.110919588194e+00 6.862004389197e-01 3.675420642345e-01 5.900978065927e-01 1.012471608079e+00 1.380913162025e+00 1.630803118973e+00 1.731886265365e+00 1.673429701267e+00 1.462851570311e+00 1.126591135451e+00 7.190996934473e-01 4.072684709577e-01 5.871216191041e-01 9.909236620392e-01 1.353856884779e+00 1.604281265945e+00 1.709929716757e+00 1.659057273275e+00 1.458528846874e+00 1.135102719648e+00 7.463212923681e-01 4.616652454042e-01 6.247013814984e-01 1.012306781511e+00 1.371302444510e+00 1.624262410998e+00 1.736845014067e+00 1.696608285284e+00 1.510742448132e+00 1.208337830547e+00 8.539592153351e-01 6.108054013334e-01 7.303856464878e-01 1.075873882545e+00 1.420328694246e+00 1.672037926609e+00 1.790283117665e+00 1.759398447545e+00 1.584412682711e+00 1.292309731955e+00 9.427893858759e-01 6.762738307758e-01 7.305865964448e-01 1.041841338684e+00 1.379134325820e+00 1.635518463662e+00 1.764478904823e+00 1.747249728701e+00 1.586193813572e+00 1.304878893385e+00 9.560329052810e-01 6.623160379852e-01 6.671964955072e-01 9.588703787622e-01 1.293073718443e+00 1.552727401081e+00 1.689017322396e+00 1.682181335020e+00 1.533871613107e+00 1.267552942346e+00 9.377233845447e-01 6.724095991931e-01 7.022648928667e-01 9.964691846795e-01 1.329479890040e+00 1.589816214224e+00 1.728423515390e+00 1.724433678752e+00 1.578120967910e+00 1.311438341817e+00 9.767509948975e-01 6.971881251128e-01 7.072157205200e-01 1.000830743144e+00 1.346849061637e+00 1.625833154688e+00 1.785282132944e+00 1.802006435084e+00 1.674056587914e+00 1.420592504447e+00 1.088334878789e+00 7.808959756210e-01 7.116143758069e-01 9.552483283725e-01 1.295633726601e+00 1.588564684447e+00 1.771474511652e+00 1.816565076981e+00 1.718746946353e+00 1.494093559168e+00 1.184318553328e+00 8.768901592204e-01 7.473800926283e-01 9.159869855007e-01 1.222666095491e+00 1.507635368862e+00 1.696382521782e+00 1.755529375735e+00 1.676291713408e+00 1.471138089530e+00 1.176671934599e+00 8.697972492853e-01 7.102090370029e-01 8.412455283689e-01 1.128559681053e+00 1.405203875578e+00 1.592436819092e+00 1.655459979069e+00 1.584818122619e+00 1.392777420556e+00 1.116992512894e+00 8.388749990210e-01 7.205618657009e-01 8.759286821372e-01 1.163933402954e+00 1.434578374688e+00 1.614972539864e+00 1.671438659763e+00 1.594399952977e+00 1.395589168142e+00 1.112162930669e+00 8.264935443636e-01 7.091282405463e-01 8.797181064762e-01 1.185127379975e+00 1.472154737792e+00 1.668288707169e+00 1.739581251958e+00 1.675432668163e+00 1.485697303471e+00 1.203344930494e+00 8.990534217132e-01 7.218357367309e-01 8.291592956441e-01 1.113891654267e+00 1.404349820483e+00 1.615734645391e+00 1.709683696210e+00 1.673482948135e+00 1.515419692538e+00 1.266214513438e+00 9.890182592311e-01 8.034688077716e-01 8.450380948226e-01 1.066917956892e+00 1.318837426269e+00 1.508478680643e+00 1.592339999099e+00 1.555065599506e+00 1.403262845143e+00 1.166427257297e+00 9.073712132091e-01 7.466206030931e-01 8.097321397290e-01 1.034112537601e+00 1.276460755699e+00 1.453448623395e+00 1.526096089377e+00 1.481600286566e+00 1.328604166210e+00 1.099520064041e+00 8.633800345499e-01 7.468717032290e-01 8.502727855828e-01 1.087404622892e+00 1.328861248788e+00 1.502395963898e+00 1.574110990462e+00 1.534476959661e+00 1.395231434622e+00 1.191924372491e+00 9.927204102650e-01 9.006047160067e-01 9.816200608127e-01 1.175338566034e+00 1.378783961391e+00 1.523799518394e+00 1.576435722802e+00 1.527776648761e+00 1.391163294088e+00 1.204310196645e+00 1.034795838961e+00 9.709298865912e-01 1.053231769928e+00 1.222762414927e+00 1.391815756904e+00 1.500054056331e+00 1.516988864842e+00 1.436215990220e+00 1.274215414509e+00 1.074589544977e+00 9.168169845708e-01 8.976279694576e-01 1.031785893477e+00 1.230491478210e+00 1.404885318797e+00 1.501981753848e+00 1.497169544456e+00 1.388411595170e+00 1.196487055720e+00 9.728699442425e-01 8.166440879179e-01 8.440842135449e-01 1.039010305960e+00 1.280655782214e+00 1.479538064737e+00 1.587990713714e+00 1.585048230944e+00 1.470800644521e+00 1.266864094035e+00 1.023839435794e+00 8.395922055846e-01 8.413354514199e-01 1.030073024191e+00 1.279851160633e+00 1.493197277922e+00 1.619382930231e+00 1.636448695815e+00 1.544015130032e+00 1.362531822428e+00 1.137861800437e+00 9.514330641039e-01 9.080177790446e-01 1.034344895532e+00 1.239295909519e+00 1.427387772150e+00 1.543438028315e+00 1.563096744460e+00 1.485294142624e+00 1.330602338990e+00 1.144208091726e+00 9.997676813013e-01 9.770090328928e-01 1.086840050837e+00 1.257011038807e+00 1.409300116067e+00 1.494894097532e+00 1.491702448028e+00 1.399712130542e+00 1.240401925347e+00 1.060275190236e+00 9.343911470261e-01 9.371280875763e-01 1.064756579386e+00 1.240604826955e+00 1.392552845526e+00 1.478036094717e+00 1.479177203981e+00 1.398336576944e+00 1.257445998266e+00 1.099720732482e+00 9.886623375175e-01 9.821997458464e-01 1.079366489304e+00 1.222027232469e+00 1.349763329318e+00 1.425109348885e+00 1.433244155968e+00 1.378471556116e+00 1.282192375228e+00 1.180328522708e+00 1.114842282963e+00 1.113161677127e+00 1.167816942008e+00 1.243778232312e+00 1.303654775022e+00 1.323466022873e+00 1.296600976669e+00 1.233150187128e+00 1.157513750863e+00 1.101707267972e+00 1.090678184380e+00 1.125561113331e+00 1.182937074295e+00 1.231637634339e+00 1.248251235978e+00 1.223834548121e+00 1.165570090660e+00 1.095742864186e+00 1.046181047109e+00 1.043215015544e+00 1.088611216102e+00 1.157488643852e+00 1.215640720199e+00 1.236086126122e+00 1.206400195252e+00 1.131288877566e+00 1.034410048152e+00 9.573192279715e-01 9.446602792359e-01 1.009983383213e+00 1.121193151154e+00 1.228929121029e+00 1.293244763166e+00 1.291484410971e+00 1.219600297658e+00 1.094198043201e+00 9.575104846809e-01 8.786212584673e-01 9.178745297990e-01 1.060905223314e+00 1.237187161041e+00 1.382526620234e+00 1.456641734834e+00 1.440870699793e+00 1.337069978551e+00 1.170444113386e+00 9.977605725491e-01 9.115022397569e-01 9.837333440629e-01 1.175733348667e+00 1.391998138882e+00 1.559305421381e+00 1.634978651871e+00 1.599850043964e+00 1.455965304877e+00 1.229470014403e+00 9.822932753052e-01 8.346744218190e-01 9.088222039446e-01 1.150531397605e+00 1.420662879386e+00 1.629580852207e+00 1.730229146041e+00 1.701734805076e+00 1.544470176168e+00 1.281152398946e+00 9.667090729745e-01 7.256524175504e-01 7.555205866460e-01 1.025725778790e+00 1.338063817379e+00 1.583227090983e+00 1.711038773666e+00 1.700217517175e+00 1.551152553401e+00 1.286405162326e+00 9.599701323685e-01 6.970853006601e-01 7.185556574459e-01 1.002189017013e+00 1.329483121235e+00 1.586849436376e+00 1.724245728367e+00 1.721286593854e+00 1.580078123303e+00 1.326314120908e+00 1.019585421835e+00 7.876741415802e-01 8.175446077485e-01 1.081515863266e+00 1.391228210719e+00 1.635563784211e+00 1.762969919677e+00 1.753142800880e+00 1.610056673034e+00 1.363356777816e+00 1.079397281555e+00 8.873516319392e-01 9.367779015977e-01 1.184795444554e+00 1.470501966038e+00 1.690439243390e+00 1.793539847744e+00 1.760038443698e+00 1.595311614185e+00 1.331704711541e+00 1.041443743047e+00 8.655357538132e-01 9.488776869710e-01 1.217021307315e+00 1.504981897607e+00 1.715717669576e+00 1.802098539445e+00 1.746745498286e+00 1.556716935345e+00 1.265693503810e+00 9.494954502710e-01 7.688722894450e-01 8.883075529749e-01 1.189900573837e+00 1.491507194400e+00 1.702053812567e+00 1.779827608469e+00 1.711440104308e+00 1.507680902662e+00 1.207214359990e+00 8.965317220704e-01 7.565684127584e-01 9.266161219564e-01 1.246742534182e+00 1.545631692035e+00 1.742005431302e+00 1.798572305819e+00 1.704936354553e+00 1.474981420022e+00 1.152343961329e+00 8.376087770082e-01 7.441772269847e-01 9.793314358634e-01 1.333277477880e+00 1.645076661289e+00 1.842170260656e+00 1.890735522357e+00 1.781825991827e+00 1.529217396367e+00 1.173429507371e+00 8.061777225068e-01 6.547721440514e-01 8.902475814989e-01 1.264224492195e+00 1.592204255752e+00 1.800880424463e+00 1.857537860792e+00 1.753771997223e+00 1.502641895584e+00 1.140701632352e+00 7.463822274246e-01 5.384372319061e-01 7.594725860608e-01 1.131807203692e+00 1.451861898372e+00 1.649678758867e+00 1.695598057173e+00 1.583185150509e+00 1.326609089341e+00 9.629804275024e-01 5.769427949443e-01 4.531988232565e-01 7.677011031039e-01 1.152534048227e+00 1.458545027831e+00 1.633787098336e+00 1.655107192203e+00 1.519735528643e+00 1.244678793957e+00 8.709650153534e-01 5.012105531224e-01 4.808487487222e-01 8.445883539098e-01 1.231631790574e+00 1.528407661556e+00 1.690540403416e+00 1.698252865729e+00 1.551215830462e+00 1.268421970880e+00 8.925885978671e-01 5.260299518677e-01 4.897989039858e-01 8.301599043232e-01 1.200058788118e+00 1.481406073339e+00 1.629885786615e+00 1.626831051245e+00 1.472821095507e+00 1.186667954149e+00 8.079691748683e-01 4.293535862442e-01 4.088440837032e-01 7.664041167222e-01 1.123258128682e+00 1.382858874024e+00 1.509026509360e+00 1.487483638671e+00 1.322040545689e+00 1.034451741260e+00 6.696696428192e-01 3.546347120866e-01 4.717554997037e-01 8.311018799102e-01 1.155237747252e+00 1.374953768082e+00 1.460545383261e+00 1.401983491790e+00 1.207247607112e+00 9.039569974052e-01 5.546883559449e-01 3.763962774508e-01 6.291780271678e-01 9.899466919286e-01 1.293011632329e+00 1.484849004775e+00 1.540354177888e+00 1.453052367442e+00 1.234323332602e+00 9.158378287446e-01 5.681527679683e-01 4.170383638549e-01 6.675848841148e-01 1.013358260908e+00 1.298657551806e+00 1.471240469265e+00 1.507998469753e+00 1.404697667282e+00 1.174488500541e+00 8.495448885285e-01 4.989360341651e-01 3.631251980717e-01 6.304610776092e-01 9.595760048317e-01 1.215449759711e+00 1.354424413615e+00 1.358376000723e+00 1.227478161773e+00 9.800599547251e-01 6.590702136757e-01 3.866046186290e-01 4.796411771575e-01 8.075954246229e-01 1.118964026841e+00 1.338261508454e+00 1.432122199518e+00 1.386927067446e+00 1.206145258171e+00 9.105636277166e-01 5.457518497934e-01 2.823427864486e-01 5.229200210519e-01 9.038354214715e-01 1.228583915018e+00 1.445335841008e+00 1.527907694721e+00 1.467093680134e+00 1.270569817398e+00 9.645618148073e-01 6.061655247847e-01 3.822735937514e-01 5.954611624342e-01 9.561596679850e-01 1.269060962340e+00 1.475233535411e+00 1.548034068224e+00 1.480142735676e+00 1.282871173894e+00 9.896594245147e-01 6.754080280798e-01 5.321825736798e-01 7.278278612614e-01 1.048949446857e+00 1.331454343624e+00 1.511708177497e+00 1.561625745214e+00 1.474467972136e+00 1.262857797328e+00 9.622370966022e-01 6.521988319579e-01 5.325816277974e-01 7.415037436268e-01 1.055161092015e+00 1.322327585143e+00 1.484427081889e+00 1.516326149721e+00 1.414021528520e+00 1.193307742146e+00 8.950602576876e-01 6.142414737995e-01 5.655171946064e-01 8.071191083657e-01 1.114264390989e+00 1.363191451654e+00 1.503362080729e+00 1.513751550225e+00 1.394484349993e+00 1.167487193780e+00 8.861371121851e-01 6.714892998156e-01 7.113192039171e-01 9.718207761243e-01 1.268553591382e+00 1.500850371680e+00 1.622384670166e+00 1.614308792847e+00 1.479375026496e+00 1.243568800434e+00 9.671909454863e-01 7.759724571515e-01 8.301135943171e-01 1.086182532039e+00 1.379909730568e+00 1.613397220167e+00 1.739685593610e+00 1.740126489189e+00 1.618506809966e+00 1.401899435768e+00 1.148315034411e+00 9.621474857317e-01 9.659768659266e-01 1.155141600800e+00 1.405415897597e+00 1.616880102107e+00 1.736643308714e+00 1.743028878816e+00 1.638326575275e+00 1.448097228219e+00 1.225483259886e+00 1.057449643439e+00 1.037869884515e+00 1.172171641603e+00 1.369191332933e+00 1.540048718619e+00 1.633062570628e+00 1.627206285434e+00 1.526259447125e+00 1.358372614776e+00 1.179394682524e+00 1.071165201844e+00 1.099429215634e+00 1.244067089324e+00 1.424301042387e+00 1.569319194753e+00 1.638152536338e+00 1.616108977553e+00 1.511756143822e+00 1.357579174686e+00 1.211702512241e+00 1.147639215677e+00 1.207287497975e+00 1.357729484565e+00 1.527556198232e+00 1.657133594695e+00 1.711621395915e+00 1.679078900145e+00 1.568430021836e+00 1.409610480477e+00 1.254171628725e+00 1.166786678742e+00 1.189185066398e+00 1.300341184134e+00 1.438122487833e+00 1.545948519377e+00 1.589823170827e+00 1.558076696585e+00 1.458932727829e+00 1.319432560304e+00 1.184000945484e+00 1.104621978915e+00 1.111913076621e+00 1.187760803864e+00 1.282373658908e+00 1.349980187478e+00 1.364232157905e+00 1.319650407602e+00 1.230503747565e+00 1.129500526619e+00 1.061788386991e+00 1.063718733857e+00 1.134034528807e+00 1.235125532225e+00 1.322151841889e+00 1.362945819468e+00 1.342896389416e+00 1.265250005822e+00 1.151617950217e+00 1.042000622473e+00 9.867001122488e-01 1.016967095336e+00 1.115805402642e+00 1.235000849430e+00 1.329552642823e+00 1.371378961034e+00 1.350119756810e+00 1.271933675498e+00 1.159143231348e+00 1.049190012230e+00 9.865109222904e-01 9.982594159891e-01 1.070864709366e+00 1.163093750842e+00 1.235642235393e+00 1.264959592869e+00 1.244856369128e+00 1.185231459899e+00 1.110052971090e+00 1.051804009506e+00 1.037646264500e+00 1.071380125972e+00 1.130366804486e+00 1.181901153030e+00 1.199632298686e+00 1.170742040156e+00 1.098086068753e+00 1.001090953902e+00 9.150199064491e-01 8.808357756887e-01 9.177279909117e-01 1.004047637922e+00 1.096541621545e+00 1.157054014759e+00 1.162096567704e+00 1.103717504546e+00 9.898155582264e-01 8.467023487759e-01 7.241025160133e-01 6.873962041401e-01 7.612427892067e-01 8.959737570543e-01 1.027112781835e+00 1.112331900222e+00 1.130569280093e+00 1.077703010569e+00 9.658622041639e-01 8.263491106801e-01 7.148739673013e-01 6.983382600787e-01 7.910957098211e-01 9.360503219165e-01 1.070518276560e+00 1.155374472907e+00 1.172012298686e+00 1.118359866845e+00 1.008331010269e+00 8.741819081255e-01 7.691580877281e-01 7.517755701051e-01 8.325603805365e-01 9.774454307661e-01
 6.774272346114e-01 6.495614668889e-01 6.271185898621e-01 6.168418603333e-01 6.244869752103e-01 6.488218582598e-01 6.847916775236e-01 7.032717250335e-01 7.030595702091e-01 6.866038019407e-01 6.623842510407e-01 6.403604915921e-01 6.277579927298e-01 6.256923666366e-01 6.295574334831e-01 6.329574412483e-01 6.321061911346e-01 6.280839295063e-01 6.262777751127e-01 6.332110059470e-01 6.520318255814e-01 6.798536526559e-01 7.091631574676e-01 7.318149289451e-01 7.427923216538e-01 7.422609313593e-01 7.355881257916e-01 7.312243620901e-01 7.363067844401e-01 7.520692047082e-01 7.723574552969e-01 7.866354590073e-01 7.849209829408e-01 7.619329026641e-01 7.196740506087e-01 6.686260245429e-01 6.265552804748e-01 6.117809365445e-01 6.307177080862e-01 6.715563994576e-01 7.128697794810e-01 7.354787527747e-01 7.283904281654e-01 6.905132354056e-01 6.314423300571e-01 5.716319418538e-01 5.386844985459e-01 5.586923445117e-01 6.222303136628e-01 7.049238433349e-01 7.781279600473e-01 8.101879431806e-01 7.843692443031e-01 7.131631593867e-01 6.252925483670e-01 5.652064751457e-01 5.707688900286e-01 6.336811477614e-01 7.095803129678e-01 7.589806668955e-01 7.616625895112e-01 7.166171895023e-01 6.426006483024e-01 5.796001512914e-01 5.763985210732e-01 6.463808802087e-01 7.518590964898e-01 8.458831124357e-01 8.973496080995e-01 8.930957855891e-01 8.371195666306e-01 7.516036327549e-01 6.775790139441e-01 6.621991557428e-01 7.194016721628e-01 8.139062990214e-01 8.981217121448e-01 9.392351410537e-01 9.232204765528e-01 8.541946773005e-01 7.554013808292e-01 6.704748319375e-01 6.507190352258e-01 7.107827341272e-01 8.108003568065e-01 8.999508798580e-01 9.451437237800e-01 9.335900949230e-01 8.713457372501e-01 7.834796515522e-01 7.128660260936e-01 7.050861008322e-01 7.768420300334e-01 8.903562293780e-01 9.999322017159e-01 1.070499611122e+00 1.071940067713e+00 9.906148437417e-01 8.400924397414e-01 6.741694894351e-01 5.918710117276e-01 6.688052702971e-01 8.392281954724e-01 1.001798041689e+00 1.098386220891e+00 1.104097954162e+00 1.018519463268e+00 8.659833207874e-01 7.043965235384e-01 6.333215381884e-01 7.184929790574e-01 8.918778497540e-01 1.056741933753e+00 1.157329512832e+00 1.170579610685e+00 1.098298762870e+00 9.669730665766e-01 8.321335917236e-01 7.734230038673e-01 8.365377379918e-01 9.755076443473e-01 1.112683323184e+00 1.195636456369e+00 1.201674440228e+00 1.133485164065e+00 1.018342171460e+00 9.084564293361e-01 8.678710408983e-01 9.241709151730e-01 1.037533430264e+00 1.144717235381e+00 1.200555066839e+00 1.185541889888e+00 1.104271904573e+00 9.849578941450e-01 8.784213464162e-01 8.429904823570e-01 9.081239031877e-01 1.021363718974e+00 1.139292157691e+00 1.216474624624e+00 1.226627145952e+00 1.161627916248e+00 1.029779468475e+00 8.577493228646e-01 6.983711482524e-01 6.272492028130e-01 7.000842654274e-01 8.469094606962e-01 9.814444794659e-01 1.056903228110e+00 1.056174648901e+00 9.859425534707e-01 8.765352524374e-01 7.824188711898e-01 7.647747760688e-01 8.377245845674e-01 9.523354043157e-01 1.050318276560e+00 1.096522132724e+00 1.081887720096e+00 1.022160304147e+00 9.563597633482e-01 9.354283092854e-01 9.884882781283e-01 1.095317559275e+00 1.207216692192e+00 1.281063417219e+00 1.293246855264e+00 1.242552955714e+00 1.151148822613e+00 1.063652741233e+00 1.033642321954e+00 1.086582882816e+00 1.194816345305e+00 1.304163635128e+00 1.369072579051e+00 1.365285895736e+00 1.291651226703e+00 1.170755173127e+00 1.049276074061e+00 9.878995692322e-01 1.022106460219e+00 1.125531893475e+00 1.237886517150e+00 1.309368229179e+00 1.315066838623e+00 1.255169085815e+00 1.154016428752e+00 1.057826342112e+00 1.019854786991e+00 1.063219840967e+00 1.158071864445e+00 1.250443351138e+00 1.297345343475e+00 1.278929617153e+00 1.200128046131e+00 1.091484781277e+00 1.006981140723e+00 1.002337126099e+00 1.088277277410e+00 1.219623845791e+00 1.338508244882e+00 1.404845462942e+00 1.402100303307e+00 1.336481561774e+00 1.235886943726e+00 1.145752701045e+00 1.112752986407e+00 1.153187651397e+00 1.239023951851e+00 1.323757904936e+00 1.371656550327e+00 1.368492415659e+00 1.322422462193e+00 1.260763502405e+00 1.220412362347e+00 1.228048312657e+00 1.280357863566e+00 1.346674212960e+00 1.390486573471e+00 1.387093719314e+00 1.331197735445e+00 1.239412055868e+00 1.148826883292e+00 1.105667969895e+00 1.136116485253e+00 1.222334499102e+00 1.318511825938e+00 1.394676740151e+00 1.426144607446e+00 1.420903554913e+00 1.380586381008e+00 1.314590569787e+00 1.241037380812e+00 1.182453540494e+00 1.132882536421e+00 1.124937192203e+00 1.119948794180e+00 1.111784588234e+00 1.093771568653e+00 1.065493167609e+00 1.034447793356e+00 1.012971654536e+00 1.011265625476e+00 1.030106828786e+00 1.059445069077e+00 1.084296889674e+00 1.092717744460e+00 1.080976075430e+00 1.055174966283e+00 1.028910595850e+00 1.016579344093e+00 1.024353979185e+00 1.045097476192e+00 1.062286988487e+00 1.059365445160e+00 1.027966892258e+00 9.728287118401e-01 9.136366691214e-01 8.804676828758e-01 8.973393617814e-01 9.616494913583e-01 1.044875505719e+00 1.112317009479e+00 1.138178940922e+00 1.111107460023e+00 1.036358881540e+00 9.376632896189e-01 8.568517419378e-01 8.396326579445e-01 8.995151678050e-01 1.003079499667e+00 1.101772792372e+00 1.159182832928e+00 1.157256032372e+00 1.096541142414e+00 9.982660361615e-01 9.154027237677e-01 8.222875722421e-01 8.076186610792e-01 8.521645188494e-01 9.132089287375e-01 9.509515192778e-01 9.428204626108e-01 8.850412906387e-01 7.918834365523e-01 6.952607076279e-01 6.386323841768e-01 6.498602801760e-01 7.111856892946e-01 7.788544159181e-01 8.180510778492e-01 8.136148923865e-01 7.694548819116e-01 7.072904503049e-01 6.621083805223e-01 6.643513430971e-01 7.127977328202e-01 7.754932778159e-01 8.169090459219e-01 8.149237547921e-01 7.654216660566e-01 6.845866006455e-01 6.119305012933e-01 6.005221852944e-01 6.705091291374e-01 7.837964055278e-01 8.877721216132e-01 9.459240169680e-01 9.409951032752e-01 8.744227389919e-01 7.685114860195e-01 6.712187082453e-01 6.475759701099e-01 7.231487291106e-01 8.502789411053e-01 9.653114675762e-01 1.025456761833e+00 1.010168329234e+00 9.377832623356e-01 8.148883659654e-01 6.887143493775e-01 6.335428178660e-01 6.991374054254e-01 8.390989731601e-01 9.758594234299e-01 1.058113026568e+00 1.061407239431e+00 9.831629862442e-01 8.429699952606e-01 6.894524177828e-01 6.077820597787e-01 6.648039554108e-01 8.116353010881e-01 9.576125261854e-01 1.045559957815e+00 1.049367585155e+00 9.662645720430e-01 8.166781702978e-01 6.525905956271e-01 5.702470351540e-01 6.440785070042e-01 8.093685880481e-01 9.664057147149e-01 1.057964552850e+00 1.059073826811e+00 9.682872241397e-01 8.082191167734e-01 6.362047082858e-01 5.608981823445e-01 6.576321025714e-01 8.425954231272e-01 1.010457972218e+00 1.104459170502e+00 1.099633814644e+00 9.936884408473e-01 8.069313930999e-01 5.930739532883e-01 4.749619350262e-01 5.753024508429e-01 7.898567021773e-01 9.890769283275e-01 1.128813063451e+00 1.187754670532e+00 1.155436761938e+00 1.034997081432e+00 8.446197319291e-01 6.269718155819e-01 4.828077959053e-01 5.472701998221e-01 7.539496493545e-01 9.785288267345e-01 1.127395984130e+00 1.169046631290e+00 1.094342796757e+00 9.135235109198e-01 6.596341583340e-01 4.158422975030e-01 3.981752398204e-01 6.241200688081e-01 8.673155494878e-01 1.036867921155e+00 1.099185471635e+00 1.045276646614e+00 8.867048322633e-01 6.599064326018e-01 4.527262017452e-01 4.468387094135e-01 6.447618145128e-01 8.620815885471e-01 1.009695584789e+00 1.052396015831e+00 9.806304564603e-01 8.056377083447e-01 5.634981848195e-01 3.516780587736e-01 3.964745697176e-01 6.301374040977e-01 8.494270751153e-01 9.833490609345e-01 1.004078618331e+00 9.058642462917e-01 7.033455892405e-01 4.489557229767e-01 2.766843016285e-01 4.389402281031e-01 7.177176811443e-01 9.558373287126e-01 1.103836539266e+00 1.138504015593e+00 1.054110152096e+00 8.629846539240e-01 6.022595706629e-01 3.789259638345e-01 4.466415642332e-01 7.240768833900e-01 9.964227522569e-01 1.188662003586e+00 1.267994781927e+00 1.222333716980e+00 1.058253961278e+00 8.039609369741e-01 5.283970189414e-01 4.243831893950e-01 6.290783861588e-01 9.145841060980e-01 1.146274078845e+00 1.273715918566e+00 1.275815629499e+00 1.151769749049e+00 9.210496037228e-01 6.318417829912e-01 4.159154141039e-01 5.160057459092e-01 7.976996351107e-01 1.058053471800e+00 1.225745431973e+00 1.271053763325e+00 1.186171164966e+00 9.826390114926e-01 6.941334968067e-01 4.055818573840e-01 3.858851896665e-01 6.614124025491e-01 9.479704820308e-01 1.151052451486e+00 1.234685136860e+00 1.185725935670e+00 1.009819779864e+00 7.319320691915e-01 4.090712399970e-01 2.912944059011e-01 5.767208450415e-01 9.042298441803e-01 1.164366678172e+00 1.319524770785e+00 1.351377188795e+00 1.256651870849e+00 1.047232429325e+00 7.528558312893e-01 4.428032664828e-01 3.601817561215e-01 6.285649414834e-01 9.438938373673e-01 1.194375672506e+00 1.340018005806e+00 1.362539983432e+00 1.259793343961e+00 1.045915483118e+00 7.558408133728e-01 4.753221590262e-01 4.439551702243e-01 7.085655917706e-01 1.014308552592e+00 1.256362562610e+00 1.393265536793e+00 1.406024171567e+00 1.291875682390e+00 1.063493665856e+00 7.510820981434e-01 4.245495462181e-01 3.495012041889e-01 6.399742596858e-01 9.656091794215e-01 1.221911923453e+00 1.371706671598e+00 1.398082371460e+00 1.299281526828e+00 1.088227571412e+00 7.939608845727e-01 4.759596757285e-01 3.311757887358e-01 5.509533064574e-01 8.444478142075e-01 1.079162975716e+00 1.214497615704e+00 1.234300328295e+00 1.138814724514e+00 9.444240880955e-01 6.889171461596e-01 4.609818119400e-01 4.559699111293e-01 6.765215521474e-01 9.250537353241e-01 1.112122918969e+00 1.201597747397e+00 1.179759229186e+00 1.050276316483e+00 8.359767761898e-01 5.928501337038e-01 4.635250790140e-01 6.013973468611e-01 8.672506834024e-01 1.116674358546e+00 1.288770663533e+00 1.354710910877e+00 1.304406172923e+00 1.145062040994e+00 9.047348799013e-01 6.502876840064e-01 5.400406543642e-01 7.031052757978e-01 9.864147108756e-01 1.249473635888e+00 1.430257632558e+00 1.498972889293e+00 1.445228995099e+00 1.276406334483e+00 1.020546167035e+00 7.414808275365e-01 5.878731561226e-01 7.174988528784e-01 1.002022224437e+00 1.280207295994e+00 1.479291899332e+00 1.565439016379e+00 1.526156941623e+00 1.367188099736e+00 1.114320125017e+00 8.243628897519e-01 6.253015674570e-01 6.939200575760e-01 9.563869659362e-01 1.235243868300e+00 1.443608105569e+00 1.542414536630e+00 1.516744533873e+00 1.370824259263e+00 1.129425197893e+00 8.483118589330e-01 6.509164446809e-01 7.090723308025e-01 9.647785519948e-01 1.245066959500e+00 1.459684521570e+00 1.567052549982e+00 1.550412672673e+00 1.412259532838e+00 1.175304968084e+00 8.917006596414e-01 6.766130723224e-01 7.071014721526e-01 9.550803852976e-01 1.244271582912e+00 1.476256780360e+00 1.605817730266e+00 1.613940772282e+00 1.501138188474e+00 1.287592579168e+00 1.019480600737e+00 7.902556623926e-01 7.499594349711e-01 9.330197723789e-01 1.195717571676e+00 1.424838170901e+00 1.565050607814e+00 1.592101004591e+00 1.502934375116e+00 1.314232142031e+00 1.066825210810e+00 8.409990358763e-01 7.668296097418e-01 9.029639780318e-01 1.137840843891e+00 1.356157184836e+00 1.496748504343e+00 1.531610861338e+00 1.454651563892e+00 1.279293406507e+00 1.041919171372e+00 8.159712534008e-01 7.273694841461e-01 8.487854589848e-01 1.078244591520e+00 1.298555290930e+00 1.447013468927e+00 1.494464484323e+00 1.433293024990e+00 1.274613377686e+00 1.050941311138e+00 8.278937866117e-01 7.205250459929e-01 8.137008314253e-01 1.027490921829e+00 1.245005523507e+00 1.400024931153e+00 1.461023196018e+00 1.418116869508e+00 1.279324631243e+00 1.071879778822e+00 8.502877621999e-01 7.116894415816e-01 7.524346128524e-01 9.301301993962e-01 1.131214849560e+00 1.283339063234e+00 1.351518390860e+00 1.323532051403e+00 1.204810652273e+00 1.018612865455e+00 8.120830156273e-01 6.694816344209e-01 6.838990803959e-01 8.326861330799e-01 1.011978244931e+00 1.150313635409e+00 1.212897169041e+00 1.187514664710e+00 1.079211026446e+00 9.104767108147e-01 7.275038829398e-01 6.118081757129e-01 6.434497749408e-01 7.885519598968e-01 9.522671052498e-01 1.072779291298e+00 1.120297336401e+00 1.085421519363e+00 9.754993941837e-01 8.161102399796e-01 6.593604928915e-01 5.904662382801e-01 6.635738472874e-01 8.195023361140e-01 9.739443553494e-01 1.076584613339e+00 1.103120256976e+00 1.047109416889e+00 9.184051213677e-01 7.469112546523e-01 5.960737148702e-01 5.674647699930e-01 6.931914900318e-01 8.828889668963e-01 1.054501749140e+00 1.164101067599e+00 1.190260907350e+00 1.127071094830e+00 9.828691750226e-01 7.828053412319e-01 5.812124143142e-01 4.895688792475e-01 5.930173799813e-01 7.934797407216e-01 9.841182915373e-01 1.114273889708e+00 1.160841786191e+00 1.116773328194e+00 9.885363401768e-01 7.971016382765e-01 5.858092778120e-01 4.476958203412e-01 4.988012870229e-01 6.766598105039e-01 8.594061499940e-01 9.892189711648e-01 1.041864496362e+00 1.010927162025e+00 9.048159798002e-01 7.490142133743e-01 5.956979070958e-01 5.337887970732e-01 6.178301387397e-01 7.809578812882e-01 9.394829876577e-01 1.046872551922e+00 1.081670042132e+00 1.039686507271e+00 9.333023816743e-01 7.956397436467e-01 6.886135318376e-01 6.886608575470e-01 8.081728728548e-01 9.803328492474e-01 1.138145190006e+00 1.240222384301e+00 1.265122009664e+00 1.207136936914e+00 1.075989491904e+00 9.004532178267e-01 7.384740913921e-01 6.813504476985e-01 7.787245205161e-01 9.651608522263e-01 1.154688958725e+00 1.294690855122e+00 1.357646328526e+00 1.332843690729e+00 1.223749059147e+00 1.048480109638e+00 8.443385835817e-01 6.798076071374e-01 6.490412601528e-01 7.686279991593e-01 9.486894957127e-01 1.110784082817e+00 1.214247832213e+00 1.241759748179e+00 1.191943349476e+00 1.077691046987e+00 9.274987030234e-01 7.891551657388e-01 7.255392279380e-01 7.711694917779e-01 8.899309329523e-01 1.019587370567e+00 1.116473110457e+00 1.159075286872e+00 1.143100544687e+00 1.079213574963e+00 9.927486152786e-01 9.217828584365e-01 9.053713546226e-01 9.578074448451e-01 1.056645424921e+00 1.163254267920e+00 1.244867630842e+00 1.281892794561e+00 1.268153868017e+00 1.210335892799e+00 1.127980879018e+00 1.052098027882e+00 1.017693418804e+00 1.045663000434e+00 1.127167914473e+00 1.231593627883e+00 1.326059338085e+00 1.386397434100e+00 1.399756783526e+00 1.364332663225e+00 1.289114568657e+00 1.193726450012e+00 1.107016595766e+00 1.060616799991e+00 1.073824777012e+00 1.140064677870e+00 1.232249855001e+00 1.319664863005e+00 1.378822885634e+00 1.396328629462e+00 1.368939042466e+00 1.303256246163e+00 1.215511418793e+00 1.130580827543e+00 1.077181152563e+00 1.075973268131e+00 1.126309527736e+00 1.206655303618e+00 1.288442235062e+00 1.347777602558e+00 1.369970851917e+00 1.350431328134e+00 1.294542627266e+00 1.217282229366e+00 1.141635243127e+00 1.093196536259e+00 1.089195563453e+00 1.127665668843e+00 1.188807131688e+00 1.247097695716e+00 1.281990366693e+00 1.282767823386e+00 1.249828872613e+00 1.194580862563e+00 1.137677415652e+00 1.103350609700e+00 1.108315145109e+00 1.150973570190e+00 1.212111170293e+00 1.266210218458e+00 1.292168277079e+00 1.278917451830e+00 1.227810290139e+00 1.153733606126e+00 1.084449260997e+00 1.053477168593e+00 1.082162308778e+00 1.162805514585e+00 1.264193700951e+00 1.351042224007e+00 1.396436361258e+00 1.385981926033e+00 1.319070008771e+00 1.210046315106e+00 1.089813806723e+00 1.003811192112e+00 9.942801237043e-01 1.066535962203e+00 1.182871248738e+00 1.294361537662e+00 1.363987279902e+00 1.371438103595e+00 1.312723535049e+00 1.200302272695e+00 1.064720393547e+00 9.550416248387e-01 9.241787617133e-01 9.875858977786e-01 1.105585956647e+00 1.221716480812e+00 1.293847634807e+00 1.299563970453e+00 1.234894585676e+00 1.114444335920e+00 9.743238780358e-01 8.738799466516e-01 8.732209102007e-01 9.756301103743e-01 1.123091767963e+00 1.252775052399e+00 1.322967549912e+00 1.312754632913e+00 1.219717044731e+00 1.060904147362e+00 8.790288039773e-01 7.534193456966e-01 7.723368529626e-01 9.257892813790e-01 1.120804294115e+00 1.281543687857e+00 1.364854576210e+00 1.350207139883e+00 1.235123679553e+00 1.035518862936e+00 7.928197132817e-01 6.007050717939e-01 6.103053634807e-01 8.133809130599e-01 1.057823659154e+00 1.251911291027e+00 1.351972272403e+00 1.337926401023e+00 1.206660513547e+00 9.710395353088e-01 6.636810852042e-01 3.732608613520e-01 3.965233803470e-01 7.010586230304e-01 1.008527070210e+00 1.237951754248e+00 1.354918226273e+00 1.342915715247e+00 1.200035539062e+00 9.381192252510e-01 5.815785242677e-01 1.688410730661e-01 2.840879646004e-01 6.985392100271e-01 1.051631284885e+00 1.305861552019e+00 1.434725137454e+00 1.423972360584e+00 1.273049895651e+00 9.953621351619e-01 6.176030697383e-01 1.852197627774e-01 3.097662823301e-01 7.478497266020e-01 1.123777253768e+00 1.396292928979e+00 1.537309077686e+00 1.531926412752e+00 1.379716898914e+00 1.095205328935e+00 7.081236213130e-01 2.779959686773e-01 3.056793990748e-01 7.417986884469e-01 1.131448764590e+00 1.417792442628e+00 1.570031549022e+00 1.572547626130e+00 1.425346832779e+00 1.144617598416e+00 7.647498426731e-01 3.649335593533e-01 3.561373424388e-01 7.516669434364e-01 1.128778492506e+00 1.405350146851e+00 1.546289038328e+00 1.535128070474e+00 1.372265346730e+00 1.074807977915e+00 6.784485821447e-01 2.757909856832e-01 4.009069590947e-01 8.301406591260e-01 1.208276323774e+00 1.474013030379e+00 1.595356623792e+00 1.557307454415e+00 1.361685059105e+00 1.026831572778e+00 5.876848714703e-01 1.422322770098e-01 4.786057932536e-01 9.572829155782e-01 1.355493991353e+00 1.627506522867e+00 1.743737586068e+00 1.690418382596e+00 1.470827392986e+00 1.105317892338e+00 6.313465929540e-01 1.524541334678e-01 5.101093462221e-01 1.020938622401e+00 1.446203710424e+00 1.738171420371e+00 1.866199248321e+00 1.816193167922e+00 1.591729548749e+00 1.213999510944e+00 7.209685476994e-01 1.893434629784e-01 4.587919304621e-01 9.913517669322e-01 1.436480711371e+00 1.744551987854e+00 1.883981454211e+00 1.840324267063e+00 1.617248883218e+00 1.236399250089e+00 7.359741645843e-01 1.817132685521e-01 4.461568356485e-01 9.884442984314e-01 1.438041537996e+00 1.746628765620e+00 1.882559289314e+00 1.831618155178e+00 1.598328740753e+00 1.206072084499e+00 6.980074201574e-01 1.994373645428e-01 5.508855084468e-01 1.093837272611e+00 1.546548188801e+00 1.854863443683e+00 1.985854543845e+00 1.925419737840e+00 1.679505112720e+00 1.275409084668e+00 7.699263326334e-01 3.658403245333e-01 6.717019520966e-01 1.204930399602e+00 1.667121562607e+00 1.986275770904e+00 2.124634052806e+00 2.066092502502e+00 1.815698392299e+00 1.400181254955e+00 8.737009006943e-01 4.014246043983e-01 6.242848854230e-01 1.172312054661e+00 1.659940005930e+00 2.005523403542e+00 2.168728660744e+00 2.131835929452e+00 1.898415642131e+00 1.493397712756e+00 9.658636210215e-01 4.365365178633e-01 5.217409119354e-01 1.066337034678e+00 1.565748592819e+00 1.927740287997e+00 2.110451476716e+00 2.095264845085e+00 1.885036108288e+00 1.504274706741e+00 1.002775503792e+00 5.008142373586e-01 5.226119911086e-01 1.024777074593e+00 1.507962259627e+00 1.862873307880e+00 2.044621573221e+00 2.033640065205e+00 1.832512639495e+00 1.466379250681e+00 9.890912297125e-01 5.413763911652e-01 5.986310531103e-01 1.072895750428e+00 1.539882144439e+00 1.885984244601e+00 2.064084323658e+00 2.053724343486e+00 1.856940900911e+00 1.498354463605e+00 1.031208302545e+00 5.894132094142e-01 6.022021993512e-01 1.047639244640e+00 1.506637153414e+00 1.853579453813e+00 2.038963626089e+00 2.041445970708e+00 1.862085384495e+00 1.523921094022e+00 1.076227597087e+00 6.321344347849e-01 5.569004509548e-01 9.473369656898e-01 1.383919001379e+00 1.720880687380e+00 1.906110978174e+00 1.918058280645e+00 1.757770962776e+00 1.448379536270e+00 1.040351177283e+00 6.501027975697e-01 5.948006820465e-01 9.382657445769e-01 1.334151306828e+00 1.641093233002e+00 1.806695721136e+00 1.810168205297e+00 1.653573700041e+00 1.361781260857e+00 9.903655319843e-01 6.699099760920e-01 6.756522870648e-01 9.954499783088e-01 1.355054677160e+00 1.630815321779e+00 1.772326990752e+00 1.759628562248e+00 1.595057545393e+00 1.302940142036e+00 9.372987157465e-01 6.270593981473e-01 6.449771883086e-01 9.616916709536e-01 1.308910907137e+00 1.572233317424e+00 1.705320214080e+00 1.690087221450e+00 1.529138582541e+00 1.244992333523e+00 8.855530842896e-01 5.626636850349e-01 5.498626667200e-01 8.489428992892e-01 1.178137929840e+00 1.425594780006e+00 1.548990328581e+00 1.532621467513e+00 1.380056588220e+00 1.113257677052e+00 7.778794531329e-01 4.830814195586e-01 4.973941557570e-01 7.863827179650e-01 1.086986660344e+00 1.305364463982e+00 1.405941821773e+00 1.376412572224e+00 1.222155638858e+00 9.660401478336e-01 6.557486679825e-01 4.156706402475e-01 5.000787675761e-01 7.866367114560e-01 1.060524623207e+00 1.251227608734e+00 1.330641973306e+00 1.290643298574e+00 1.139934289642e+00 9.055576988616e-01 6.444642360239e-01 4.885696210835e-01 5.922085272935e-01 8.358804370195e-01 1.068006628667e+00 1.226046542632e+00 1.284414498522e+00 1.237704309597e+00 1.097965822727e+00 8.972036234116e-01 6.988822136498e-01 6.128947273107e-01 7.089885166578e-01 9.005816458880e-01 1.083398358690e+00 1.202889793252e+00 1.235469860880e+00 1.177308237215e+00 1.041736182089e+00 8.613418838880e-01 6.964376409488e-01 6.357836138268e-01 7.191898628592e-01 8.757010837046e-01 1.023160462952e+00 1.116100580387e+00 1.135733356564e+00 1.081794647789e+00 9.703005372126e-01 8.346635936799e-01 7.270659493480e-01 7.026806620341e-01 7.697384455578e-01 8.795463838042e-01 9.791556339495e-01 1.037347584725e+00 1.043528944183e+00 1.003935327238e+00 9.393394475472e-01 8.813438430743e-01 8.611934432429e-01 8.905440623918e-01 9.527708252958e-01 1.017849273370e+00 1.060831460883e+00 1.069799894086e+00 1.047164088938e+00 1.008240701958e+00 9.767791941117e-01 9.746814549692e-01 1.008373846559e+00 1.064328049063e+00 1.118778427569e+00 1.150591229055e+00 1.148918452244e+00 1.116043075250e+00 1.067676455957e+00 1.029560526916e+00 1.026856789879e+00 1.068116215734e+00 1.138173670023e+00 1.208558293020e+00 1.252458313632e+00 1.253388543862e+00 1.208782453683e+00 1.131779679472e+00 1.051526673069e+00 1.007412153504e+00 1.028697743523e+00 1.110485576204e+00 1.217668160781e+00 1.309860528677e+00 1.357556323228e+00 1.346710485620e+00 1.279897226662e+00 1.177509114580e+00 1.078157320486e+00 1.030661011831e+00 1.065762393942e+00 1.168108988270e+00 1.290859633775e+00 1.388328506287e+00 1.430816134013e+00 1.406942442838e+00 1.323989354081e+00 1.209079748545e+00 1.108900542432e+00 1.076839436335e+00 1.136762198213e+00 1.259760720527e+00 1.391454945001e+00 1.485352213519e+00 1.513784927263e+00 1.468759233745e+00 1.362297527614e+00 1.228223965647e+00 1.121721188644e+00 1.101397099413e+00 1.184003019801e+00 1.326873632751e+00 1.468271368589e+00 1.560801830124e+00 1.578664298420e+00 1.517016896992e+00 1.392120499998e+00 1.243275056181e+00 1.131790543817e+00 1.118231380045e+00 1.211574400188e+00 1.358981236091e+00 1.494668944325e+00 1.571769151607e+00 1.566986740425e+00 1.479499823803e+00 1.331582824836e+00 1.171854828446e+00 1.073087204762e+00 1.095793986139e+00 1.226747156390e+00 1.393799832285e+00 1.527893429636e+00 1.585655747566e+00 1.548644676795e+00 1.421906624501e+00 1.236566402198e+00 1.057335616943e+00 9.803677802127e-01 1.065138944168e+00 1.258093237109e+00 1.461751297596e+00 1.605443489982e+00 1.650413189245e+00 1.583547032914e+00 1.416320047450e+00 1.190409172448e+00 9.925687894863e-01 9.508534944626e-01 1.111977660454e+00 1.371781437836e+00 1.615025453155e+00 1.771664008101e+00 1.805089217887e+00 1.703738355231e+00 1.480294510934e+00 1.178731628026e+00 9.011971914744e-01 8.390055061748e-01 1.067989365724e+00 1.411592053342e+00 1.722067709958e+00 1.924977324101e+00 1.982777795310e+00 1.882335513769e+00 1.632670992551e+00 1.268061243841e+00 8.676465241208e-01 6.439612776258e-01 8.493507460662e-01 1.250162214024e+00 1.621435038825e+00 1.876901749283e+00 1.976777008665e+00 1.906478293111e+00 1.673111111591e+00 1.306748338379e+00 8.730901043285e-01 5.581736382580e-01 7.194323703177e-01 1.137754584975e+00 1.529772787712e+00 1.802950115436e+00 1.916540008231e+00 1.855172866881e+00 1.625305550739e+00 1.256525549584e+00 8.152476735296e-01 5.088454312194e-01 7.294015461517e-01 1.181990436232e+00 1.593782588089e+00 1.880647242956e+00 2.003156150646e+00 1.945617312892e+00 1.713635247690e+00 1.335186544779e+00 8.709723133618e-01 5.036029442105e-01 6.820909583062e-01 1.150308464955e+00 1.585673805550e+00 1.897093041569e+00 2.043177656367e+00 2.006657608504e+00 1.791257071489e+00 1.421586266594e+00 9.480608912031e-01 4.990541249539e-01 5.461412667453e-01 1.005004781654e+00 1.449376884695e+00 1.774296781278e+00 1.936851154963e+00 1.918577102551e+00 1.721390272377e+00 1.366540093792e+00 8.953299107391e-01 3.960663000233e-01 3.999240671699e-01 8.886721635550e-01 1.337330288722e+00 1.662081574864e+00 1.825845499769e+00 1.811851740804e+00 1.622107846618e+00 1.276645138284e+00 8.126836626516e-01 2.980466574703e-01 3.530284345205e-01 8.619698019206e-01 1.302427956116e+00 1.615938534942e+00 1.770055870618e+00 1.749708607198e+00 1.557616981417e+00 1.214084339999e+00 7.564722225146e-01 2.591495812591e-01 3.886103449835e-01 8.884528993338e-01 1.317360880401e+00 1.620484891001e+00 1.766598206488e+00 1.741538910030e+00 1.548711658776e+00 1.209070679700e+00 7.618262990534e-01 2.956869767715e-01 4.066469647100e-01 8.816747045690e-01 1.297536577319e+00 1.592068766912e+00 1.733751415427e+00 1.708987736840e+00 1.521717513490e+00 1.193363491121e+00 7.641146974888e-01 3.262307889995e-01 3.978168006256e-01 8.361878729585e-01 1.225341496334e+00 1.496841701759e+00 1.619434205101e+00 1.580588504800e+00 1.385331042623e+00 1.056129723230e+00 6.356810162437e-01 2.530370336306e-01 4.761226585136e-01 9.083347160218e-01 1.273023356734e+00 1.515634083679e+00 1.607967614160e+00 1.539467826506e+00 1.316858847993e+00 9.643928555962e-01 5.296038614000e-01 2.297613261201e-01 5.947304082377e-01 1.041772576404e+00 1.407202870491e+00 1.644096829164e+00 1.725947258588e+00 1.643249441374e+00 1.403798450851e+00 1.033068591154e+00 5.806484829141e-01 2.562305131407e-01 6.057468361146e-01 1.067323135486e+00 1.449619615807e+00 1.702476345770e+00 1.798466406441e+00 1.727687784168e+00 1.497862657840e+00 1.134905783664e+00 6.893355845186e-01 3.279477909524e-01 5.653645110755e-01 1.013928392701e+00 1.401265945468e+00 1.665253284148e+00 1.775585805976e+00 1.720991091109e+00 1.508320436059e+00 1.163197248292e+00 7.371264434443e-01 3.860562549277e-01 5.609447345073e-01 9.863478929725e-01 1.367856041227e+00 1.633310157360e+00 1.749927539374e+00 1.705320634375e+00 1.505880176298e+00 1.177921557793e+00 7.774581355248e-01 4.666215470963e-01 6.131648049755e-01 1.010682277478e+00 1.383022618550e+00 1.648144964836e+00 1.770104370551e+00 1.735415822648e+00 1.550493968666e+00 1.243612075135e+00 8.773493382188e-01 6.108972691568e-01 7.159381073958e-01 1.068221722280e+00 1.423855541441e+00 1.685982625300e+00 1.812188733316e+00 1.785759289395e+00 1.610895294335e+00 1.313650107111e+00 9.518890402784e-01 6.642301543079e-01 7.083152963163e-01 1.030066475707e+00 1.380701720309e+00 1.648941985372e+00 1.787280002458e+00 1.776265382277e+00 1.617613081816e+00 1.334093341413e+00 9.766481286933e-01 6.636148385632e-01 6.485818916377e-01 9.428965628121e-01 1.287436823684e+00 1.558237190290e+00 1.704873639346e+00 1.706778416466e+00 1.564965584835e+00 1.302207984144e+00 9.713501652945e-01 6.942148109235e-01 6.996520411872e-01 9.830002446807e-01 1.316835169035e+00 1.582387855874e+00 1.728020585187e+00 1.731808654595e+00 1.593565735416e+00 1.335260584359e+00 1.009658445599e+00 7.374169849093e-01 7.383714250951e-01 1.017470845209e+00 1.357465164618e+00 1.635994312850e+00 1.798155421734e+00 1.819613516307e+00 1.697893918843e+00 1.452081223282e+00 1.129176246432e+00 8.309499366262e-01 7.554345202288e-01 9.797667955623e-01 1.309745456269e+00 1.600207114077e+00 1.785455577786e+00 1.836088259299e+00 1.746099298593e+00 1.530915127578e+00 1.231350169319e+00 9.310750983687e-01 7.907196289981e-01 9.308499380144e-01 1.219198317189e+00 1.497638575976e+00 1.687477135765e+00 1.753142223375e+00 1.684691826456e+00 1.493760947664e+00 1.215932616657e+00 9.243096885507e-01 7.611058882976e-01 8.591446308938e-01 1.118497094698e+00 1.380934476454e+00 1.563971359620e+00 1.630620644979e+00 1.570458047252e+00 1.395351883419e+00 1.142743187294e+00 8.910626557879e-01 7.820004597947e-01 9.114199425116e-01 1.169746150060e+00 1.420581222530e+00 1.590524443921e+00 1.644899897682e+00 1.573817628556e+00 1.389321113109e+00 1.129693867603e+00 8.772248483327e-01 7.824294214819e-01 9.361962928694e-01 1.214927742003e+00 1.482363759200e+00 1.666923612072e+00 1.734050891285e+00 1.672746966519e+00 1.492638373765e+00 1.226598233043e+00 9.440082590074e-01 7.805063176955e-01 8.701847626016e-01 1.129522448005e+00 1.403969870012e+00 1.608703818135e+00 1.704084881930e+00 1.676482392165e+00 1.533239406395e+00 1.303505079671e+00 1.046117164546e+00 8.657413168856e-01 8.795630312847e-01 1.065080912182e+00 1.293954073653e+00 1.474361708123e+00 1.560615389775e+00 1.535890036584e+00 1.405581702714e+00 1.197500459208e+00 9.693407849279e-01 8.217334244138e-01 8.549808872910e-01 1.035204826882e+00 1.246103566215e+00 1.406642246892e+00 1.476179208789e+00 1.440612415681e+00 1.307482396785e+00 1.107613428298e+00 9.046236282321e-01 8.040209025261e-01 8.843390803378e-01 1.085381036942e+00 1.299333267989e+00 1.457604182429e+00 1.526253827591e+00 1.495172003624e+00 1.374946381711e+00 1.198511268879e+00 1.026704779283e+00 9.449111247791e-01 1.006798984572e+00 1.169485692029e+00 1.348094079471e+00 1.480262963573e+00 1.533277795509e+00 1.498049642825e+00 1.386507528815e+00 1.232279966714e+00 1.091959524017e+00 1.033196385335e+00 1.087596858605e+00 1.216357411100e+00 1.351290986532e+00 1.439610893826e+00 1.453224596822e+00 1.386606356835e+00 1.256090944791e+00 1.102085312685e+00 9.896037598582e-01 9.835540596071e-01 1.088063691773e+00 1.241134874362e+00 1.374615174557e+00 1.443483993514e+00 1.426497560607e+00 1.323736568439e+00 1.157725825268e+00 9.798383332258e-01 8.753120977949e-01 9.195221376110e-01 1.086826132790e+00 1.286944821106e+00 1.448033900541e+00 1.528992060028e+00 1.512168582160e+00 1.399900235990e+00 1.215583768215e+00 1.010413253677e+00 8.731324230187e-01 8.955598910487e-01 1.062954372900e+00 1.276470642158e+00 1.456598176373e+00 1.559543941043e+00 1.566881543942e+00 1.480467431714e+00 1.321899357323e+00 1.135818228197e+00 9.932217584564e-01 9.695359642091e-01 1.074407824540e+00 1.239153493841e+00 1.389561392880e+00 1.479648718914e+00 1.489416940680e+00 1.420365705841e+00 1.293993818054e+00 1.152415835632e+00 1.054635799979e+00 1.050456637710e+00 1.137050465514e+00 1.261934539385e+00 1.368238525471e+00 1.418685613690e+00 1.397587044634e+00 1.309338102987e+00 1.178483706019e+00 1.050547657299e+00 9.848044674239e-01 1.019178869748e+00 1.132589510696e+00 1.267893683260e+00 1.374562912899e+00 1.422695191763e+00 1.402190744829e+00 1.321004455750e+00 1.204823628748e+00 1.095789980368e+00 1.042486178385e+00 1.071351559325e+00 1.163490367090e+00 1.273327541782e+00 1.359916900419e+00 1.399525350807e+00 1.386317192654e+00 1.330488065567e+00 1.255675925774e+00 1.193051013812e+00 1.168947569790e+00 1.189488102628e+00 1.236790975228e+00 1.282262046515e+00 1.302097388422e+00 1.285470514319e+00 1.236789461278e+00 1.174504318076e+00 1.125854266489e+00 1.114548673090e+00 1.145235095856e+00 1.199501188958e+00 1.248158448675e+00 1.266279721671e+00 1.241448777350e+00 1.177031860959e+00 1.093385817516e+00 1.025455523375e+00 1.009754288575e+00 1.058676313740e+00 1.148396406509e+00 1.237739540354e+00 1.290631692381e+00 1.285665283231e+00 1.218751677605e+00 1.104993592693e+00 9.820202841954e-01 9.082758671179e-01 9.334000558553e-01 1.048300642256e+00 1.194896352614e+00 1.315402406976e+00 1.371840330546e+00 1.346602642665e+00 1.242125158409e+00 1.083880742772e+00 9.282737068235e-01 8.629501666559e-01 9.457796200867e-01 1.130538823463e+00 1.328706938981e+00 1.475291162189e+00 1.533369950970e+00 1.488471505524e+00 1.347753393666e+00 1.144557893560e+00 9.513047671377e-01 8.844393849707e-01 1.010256763423e+00 1.248916614649e+00 1.488637470274e+00 1.657642867514e+00 1.716887125194e+00 1.650862317205e+00 1.465794375568e+00 1.193834776793e+00 9.106635640049e-01 7.735511572370e-01 9.170003585877e-01 1.220344987998e+00 1.522797206055e+00 1.740087311761e+00 1.830046179210e+00 1.775442769810e+00 1.580133719158e+00 1.270851178052e+00 9.098248586682e-01 6.524795056095e-01 7.481990332225e-01 1.087198525240e+00 1.435701792271e+00 1.693547479424e+00 1.816134493791e+00 1.785553837454e+00 1.605303254201e+00 1.301429030583e+00 9.334072579790e-01 6.482023744788e-01 7.147642553249e-01 1.052727771476e+00 1.408759471008e+00 1.675350030036e+00 1.806443097901e+00 1.784362192090e+00 1.614186194483e+00 1.325749558817e+00 9.868281686509e-01 7.506327486422e-01 8.315147860184e-01 1.146365871915e+00 1.481912654935e+00 1.732233256099e+00 1.849530696956e+00 1.816187208325e+00 1.639315794172e+00 1.353450730820e+00 1.036093480093e+00 8.472746547201e-01 9.564942243636e-01 1.264512728570e+00 1.585228718968e+00 1.818426501713e+00 1.916425968441e+00 1.861803751977e+00 1.662380980361e+00 1.353953480780e+00 1.017075200608e+00 8.234001597608e-01 9.514756800453e-01 1.277756339688e+00 1.606799027756e+00 1.840215988981e+00 1.932117675937e+00 1.866190974356e+00 1.650709911569e+00 1.320679711906e+00 9.544426935864e-01 7.336987189592e-01 8.724921914019e-01 1.218387258119e+00 1.555471517430e+00 1.787971719221e+00 1.873490152783e+00 1.798498690134e+00 1.574009070433e+00 1.238881582356e+00 8.811602459307e-01 7.078336611746e-01 9.047367022164e-01 1.267384537083e+00 1.598617991863e+00 1.814481750711e+00 1.877136755494e+00 1.775889271410e+00 1.524498039891e+00 1.166317521926e+00 8.043038130278e-01 6.910723897232e-01 9.689649068465e-01 1.368762129566e+00 1.713921620503e+00 1.931444525968e+00 1.987172808048e+00 1.871742925140e+00 1.598571715387e+00 1.207114217438e+00 7.866987862423e-01 5.947209943603e-01 8.706814085389e-01 1.294453908127e+00 1.660201562840e+00 1.894572107485e+00 1.964489466054e+00 1.861045306399e+00 1.596948626061e+00 1.207890539678e+00 7.679754959102e-01 5.005210600149e-01 7.357482516937e-01 1.148892596390e+00 1.503530613186e+00 1.726977682266e+00 1.788186863402e+00 1.679641590653e+00 1.414701696021e+00 1.028901015717e+00 5.988585550303e-01 4.110403930368e-01 7.451645257007e-01 1.164982110365e+00 1.500876762984e+00 1.698529132896e+00 1.732986337205e+00 1.599978747556e+00 1.315138225295e+00 9.165840384499e-01 4.943946016214e-01 4.271410225048e-01 8.291256375404e-01 1.254042615208e+00 1.582160652666e+00 1.767990337905e+00 1.790055790621e+00 1.646374992556e+00 1.354202411470e+00 9.526095958470e-01 5.289016860117e-01 4.253497342938e-01 7.977927466585e-01 1.208191805406e+00 1.525172212225e+00 1.702704485725e+00 1.720268116060e+00 1.576670861250e+00 1.288942088590e+00 8.931107351654e-01 4.623657186107e-01 3.365542439212e-01 7.131063158676e-01 1.104800095220e+00 1.397561804281e+00 1.552608310198e+00 1.553370439085e+00 1.401501070525e+00 1.116385376438e+00 7.375995545818e-01 3.615260572655e-01 4.000463033416e-01 7.794561140596e-01 1.132669396374e+00 1.381443753278e+00 1.493533070376e+00 1.456654216126e+00 1.276670567603e+00 9.787978579520e-01 6.186079029043e-01 3.775464296866e-01 5.858154284511e-01 9.564129334453e-01 1.280387354133e+00 1.495798506738e+00 1.574024108952e+00 1.505928879393e+00 1.300504559313e+00 9.864686507695e-01 6.256691953464e-01 4.109589322253e-01 6.212200306507e-01 9.751794776390e-01 1.279855158769e+00 1.475129917769e+00 1.534622780032e+00 1.451608487703e+00 1.236924502685e+00 9.197146886724e-01 5.589102737718e-01 3.473185215880e-01 5.673875398442e-01 9.004482842035e-01 1.170867639850e+00 1.328220100737e+00 1.351699166998e+00 1.239436935267e+00 1.007765278150e+00 6.963320114963e-01 4.106099367944e-01 4.513247392240e-01 7.634676281225e-01 1.075456649710e+00 1.301213552342e+00 1.404525865064e+00 1.370197891221e+00 1.200625074050e+00 9.163050870827e-01 5.648998542631e-01 3.185314984547e-01 5.409315575448e-01 9.155967346195e-01 1.241926261156e+00 1.463456694032e+00 1.552002379185e+00 1.496981958884e+00 1.305017239411e+00 1.001533629765e+00 6.424881492818e-01 4.037621991689e-01 5.946653883097e-01 9.563900976699e-01 1.277993678904e+00 1.495302230968e+00 1.579500726027e+00 1.521706048835e+00 1.331780296003e+00 1.041186649057e+00 7.192173816735e-01 5.419719478597e-01 7.060415136998e-01 1.024214683061e+00 1.314718191681e+00 1.506988172917e+00 1.570286395310e+00 1.496259651196e+00 1.296331183189e+00 1.004786871067e+00 6.975985967976e-01 5.585136819566e-01 7.401693421262e-01 1.046628239219e+00 1.317045061093e+00 1.487039260189e+00 1.528915090033e+00 1.437143082486e+00 1.226558667591e+00 9.373575832382e-01 6.611279871308e-01 5.964610147648e-01 8.174890232864e-01 1.119232243451e+00 1.371092498611e+00 1.518003174394e+00 1.536542097174e+00 1.425102738863e+00 1.203939073117e+00 9.236738498635e-01 6.979377323313e-01 7.128813386801e-01 9.606222730003e-01 1.258167133207e+00 1.497732970774e+00 1.629546978490e+00 1.632701862780e+00 1.508180134668e+00 1.279829151864e+00 1.003923390860e+00 7.974542950267e-01 8.227374797991e-01 1.062735216631e+00 1.355109862390e+00 1.595245380443e+00 1.732698778722e+00 1.746879133296e+00 1.640048414453e+00 1.437631073794e+00 1.194634748254e+00 1.008299178542e+00 9.947603821713e-01 1.162965792659e+00 1.401848927157e+00 1.611314237831e+00 1.735847329228e+00 1.751842029043e+00 1.660211837853e+00 1.485254886118e+00 1.277891031306e+00 1.119209406082e+00 1.094623554770e+00 1.213549245707e+00 1.397173079879e+00 1.561130070392e+00 1.653229420993e+00 1.650975756770e+00 1.556535531769e+00 1.395986127699e+00 1.221619017556e+00 1.109660772954e+00 1.123928594018e+00 1.252497176842e+00 1.422189274430e+00 1.563598838480e+00 1.634856435687e+00 1.620039285922e+00 1.526199204930e+00 1.383356005197e+00 1.244968689524e+00 1.177934612475e+00 1.222742507898e+00 1.354504840972e+00 1.509454207633e+00 1.630813973512e+00 1.684387646280e+00 1.658334120647e+00 1.561385518855e+00 1.422409754326e+00 1.289187263602e+00 1.217556245872e+00 1.239843023458e+00 1.336351109633e+00 1.453990098853e+00 1.543191234097e+00 1.573698979964e+00 1.536058725627e+00 1.440165973950e+00 1.314060398712e+00 1.200786693011e+00 1.145187425786e+00 1.166282338102e+00 1.240618276827e+00 1.322445297484e+00 1.372249082570e+00 1.368525699645e+00 1.309495092351e+00 1.212797629688e+00 1.114149253905e+00 1.059217650242e+00 1.078619926672e+00 1.161743629229e+00 1.266429002705e+00 1.348843073162e+00 1.379649201612e+00 1.347207822008e+00 1.257741479794e+00 1.136116934903e+00 1.025850708476e+00 9.788133517861e-01 1.021577230252e+00 1.129185115818e+00 1.249972508637e+00 1.339836804233e+00 1.373037946318e+00 1.341961140342e+00 1.255913813324e+00 1.140871924929e+00 1.037730471949e+00 9.909274374512e-01 1.020406396133e+00 1.103426187233e+00 1.195652607599e+00 1.259530486962e+00 1.274685089363e+00 1.238592024377e+00 1.165522720880e+00 1.084647151739e+00 1.032861626606e+00 1.036448477551e+00 1.091041456656e+00 1.165009835309e+00 1.221428582913e+00 1.233642911456e+00 1.190329473206e+00 1.096813292787e+00 9.765243102845e-01 8.718669154962e-01 8.335591662835e-01 8.831469156440e-01 9.886351213670e-01 1.096388058662e+00 1.164118887908e+00 1.167802679910e+00 1.100376089818e+00 9.714831187733e-01 8.107277624896e-01 6.758066628171e-01 6.456002522801e-01 7.425807808039e-01 8.984691598580e-01 1.041022641636e+00 1.127890634418e+00 1.139510092797e+00 1.073766008942e+00 9.457693724052e-01 7.924050786158e-01 6.804895013970e-01 6.865492890395e-01 8.105152888879e-01 9.769373137484e-01 1.119651414065e+00 1.200910413028e+00 1.203867556382e+00 1.128503785153e+00 9.918598010075e-01 8.324306810882e-01 7.170046509007e-01 7.188642537561e-01 8.364414101535e-01 1.007778055042e+00
 6.637546084814e-01 6.378813949316e-01 6.165518635247e-01 6.062675962416e-01 6.130448795861e-01 6.361330982940e-01 6.689436129101e-01 6.842404282059e-01 6.841101981692e-01 6.724126422464e-01 6.571725253470e-01 6.463457456882e-01 6.440775479971e-01 6.488516897816e-01 6.552470884677e-01 6.577939654756e-01 6.543822351347e-01 6.475356234132e-01 6.433764100073e-01 6.483147730282e-01 6.649024848868e-01 6.898125200037e-01 7.156895869134e-01 7.351079109869e-01 7.440241732483e-01 7.434675021239e-01 7.391291506211e-01 7.387980987059e-01 7.479617264814e-01 7.659552528309e-01 7.855783740938e-01 7.965176079800e-01 7.899238632138e-01 7.620833027122e-01 7.166654625353e-01 6.656107416253e-01 6.272643626378e-01 6.185338847990e-01 6.426510035729e-01 6.855133783078e-01 7.257593604770e-01 7.456156594217e-01 7.358281190522e-01 6.970288598220e-01 6.403071610383e-01 5.867909124178e-01 5.626466310491e-01 5.862223533114e-01 6.518937672672e-01 7.314298555173e-01 7.987828304609e-01 8.220318766792e-01 7.890664373659e-01 7.139302705898e-01 6.278788275474e-01 5.761530268617e-01 5.916374440168e-01 6.591856300224e-01 7.336946313437e-01 7.780945088043e-01 7.745179945286e-01 7.240224095008e-01 6.472928230917e-01 5.855572555428e-01 5.858630342071e-01 6.570027452962e-01 7.594936693383e-01 8.476292002985e-01 8.922606730460e-01 8.824209110570e-01 8.247919728765e-01 7.447312010730e-01 6.851910504153e-01 6.884864817063e-01 7.577388614587e-01 8.536223394448e-01 9.314466177185e-01 9.619721699961e-01 9.340623459403e-01 8.545571929083e-01 7.498640190210e-01 6.671181741381e-01 6.575651463343e-01 7.282278182541e-01 8.330664120971e-01 9.213330522633e-01 9.620474452998e-01 9.446704980978e-01 8.775078186030e-01 7.878847199846e-01 7.201076025284e-01 7.190757981536e-01 7.950528272193e-01 9.087654378081e-01 1.014685374018e+00 1.078659700568e+00 1.075759212852e+00 9.853807151326e-01 8.307310867724e-01 6.698560799608e-01 6.034874052819e-01 6.930076873657e-01 8.631348798263e-01 1.017354633811e+00 1.101822331028e+00 1.094583294736e+00 9.981869327350e-01 8.410330080619e-01 6.876001003208e-01 6.409167542497e-01 7.479906864273e-01 9.267770651972e-01 1.085715569129e+00 1.174581567763e+00 1.173979434567e+00 1.089022164950e+00 9.501703900101e-01 8.182107602667e-01 7.751263343417e-01 8.558179296065e-01 1.002427846025e+00 1.137182309771e+00 1.211110197896e+00 1.204602596060e+00 1.123128510442e+00 9.970882866051e-01 8.827346901177e-01 8.471096662147e-01 9.133313292796e-01 1.033201682326e+00 1.140668732157e+00 1.191849995174e+00 1.169521532333e+00 1.080771087168e+00 9.566232268549e-01 8.509797904245e-01 8.230578313544e-01 8.946203442559e-01 1.014115726153e+00 1.132607903411e+00 1.204835967271e+00 1.206690911151e+00 1.131965813094e+00 9.908882307342e-01 8.129038191788e-01 6.562146681941e-01 5.954277330658e-01 6.907973276877e-01 8.450929883210e-01 9.771566307007e-01 1.044726472736e+00 1.034174459317e+00 9.555018758856e-01 8.431833229626e-01 7.566674377432e-01 7.570616829263e-01 8.474099054547e-01 9.705197090127e-01 1.068868286945e+00 1.110557495277e+00 1.089600321248e+00 1.024487227051e+00 9.565216432479e-01 9.372319445306e-01 9.931163793246e-01 1.100453122304e+00 1.209622422269e+00 1.278804140929e+00 1.286689490444e+00 1.234879258856e+00 1.148418273766e+00 1.073200226874e+00 1.058806808675e+00 1.121728974348e+00 1.229278033445e+00 1.329096666370e+00 1.379728952370e+00 1.361069680830e+00 1.276369535446e+00 1.153304900891e+00 1.043474517750e+00 1.006613927205e+00 1.065392646406e+00 1.180935076258e+00 1.291908050485e+00 1.352798672035e+00 1.343341314912e+00 1.268270430577e+00 1.156864957063e+00 1.060342404124e+00 1.033290046783e+00 1.091841304291e+00 1.197012521411e+00 1.291651331876e+00 1.334013293498e+00 1.306938876160e+00 1.218675280938e+00 1.103618716984e+00 1.019366696585e+00 1.021558696909e+00 1.115111767862e+00 1.249569334356e+00 1.366083253611e+00 1.425909848670e+00 1.414757634348e+00 1.341683497786e+00 1.237856139219e+00 1.151384071002e+00 1.128134098152e+00 1.178671951924e+00 1.269404189309e+00 1.352602624016e+00 1.394206732136e+00 1.382772706740e+00 1.329748505983e+00 1.265819666369e+00 1.229834935542e+00 1.246702680902e+00 1.308138183943e+00 1.379336399728e+00 1.422597881470e+00 1.414168623107e+00 1.350832153188e+00 1.252040633244e+00 1.158154855112e+00 1.117545179436e+00 1.154672562734e+00 1.246803440854e+00 1.344022581832e+00 1.429305697243e+00 1.457901334106e+00 1.450790820153e+00 1.407767824476e+00 1.338954568262e+00 1.263783775713e+00 1.207114153201e+00 1.155233822142e+00 1.142296371650e+00 1.135877990935e+00 1.128646862734e+00 1.113669487711e+00 1.089896868015e+00 1.063828133058e+00 1.046429507995e+00 1.046507986319e+00 1.064139335431e+00 1.089626238609e+00 1.109009086530e+00 1.111470198185e+00 1.094313577897e+00 1.064541194488e+00 1.036404622142e+00 1.024409199966e+00 1.034038421572e+00 1.057029203622e+00 1.075975477488e+00 1.073998869759e+00 1.042850877248e+00 9.875164286663e-01 9.276929343774e-01 8.930440886364e-01 9.071014888037e-01 9.674633405731e-01 1.046451472655e+00 1.110279945571e+00 1.134103132786e+00 1.107702559739e+00 1.037652694789e+00 9.486950446551e-01 8.815368398936e-01 8.761784998564e-01 9.396167555583e-01 1.038379598972e+00 1.127783594267e+00 1.174701655785e+00 1.162999937150e+00 1.093354363258e+00 9.833731748397e-01 8.714774347358e-01 8.393491702966e-01 8.503460026809e-01 9.027685583381e-01 9.611278956697e-01 9.908927593260e-01 9.730969905102e-01 9.065992392341e-01 8.079170838079e-01 7.108206358549e-01 6.586316504359e-01 6.751027982523e-01 7.382986448101e-01 8.041625309072e-01 8.393081911782e-01 8.300369460558e-01 7.815138706913e-01 7.163795583244e-01 6.698254830909e-01 6.712927292778e-01 7.181441997232e-01 7.780707035502e-01 8.162563199000e-01 8.118332184236e-01 7.623064935452e-01 6.857304629830e-01 6.224891876417e-01 6.217118715976e-01 6.961918133301e-01 8.068632409041e-01 9.045180923334e-01 9.556319562550e-01 9.453595063154e-01 8.775758446900e-01 7.772092799775e-01 6.932865161677e-01 6.844087070293e-01 7.647299290862e-01 8.859725169034e-01 9.898924653258e-01 1.038648452830e+00 1.022477434845e+00 9.428296317303e-01 8.127997527971e-01 6.936958491602e-01 6.538959912805e-01 7.290394968008e-01 8.672797603208e-01 9.960614709831e-01 1.068516916272e+00 1.063243974920e+00 9.805043769509e-01 8.431868402552e-01 7.033034319412e-01 6.426168958469e-01 7.099107633296e-01 8.510686556299e-01 9.842538900214e-01 1.057979484315e+00 1.049465742825e+00 9.590592925512e-01 8.111058978520e-01 6.624088588310e-01 6.059342178573e-01 6.919484658879e-01 8.497996225323e-01 9.907201794962e-01 1.063554881522e+00 1.046687875811e+00 9.417267743841e-01 7.752912617876e-01 6.116679717349e-01 5.637355827436e-01 6.822266165406e-01 8.682959978310e-01 1.025191284324e+00 1.102706238554e+00 1.079762416168e+00 9.571664545724e-01 7.586179702522e-01 5.448368405548e-01 4.549619584601e-01 5.906118320812e-01 8.120935657819e-01 1.006918384427e+00 1.136665705093e+00 1.182812584467e+00 1.137297589590e+00 1.005208959962e+00 8.068558821410e-01 5.890745684196e-01 4.631195331456e-01 5.555769824431e-01 7.793160247766e-01 9.930115832846e-01 1.127408288324e+00 1.154172589702e+00 1.066916207152e+00 8.789870041813e-01 6.284063841651e-01 4.115961274873e-01 4.359562387437e-01 6.618464937318e-01 8.896425420826e-01 1.040513690229e+00 1.084534601208e+00 1.015598049589e+00 8.485190229384e-01 6.250484321344e-01 4.453315735390e-01 4.797686571699e-01 6.820526951371e-01 8.858967853841e-01 1.015106213787e+00 1.039036718658e+00 9.511916090665e-01 7.656253008384e-01 5.226004125849e-01 3.339252387673e-01 4.165205336411e-01 6.498383427704e-01 8.544746641817e-01 9.698052899388e-01 9.722694360475e-01 8.595327372249e-01 6.501527144705e-01 4.052187570254e-01 2.904871909151e-01 4.860479735526e-01 7.536557311643e-01 9.712343730711e-01 1.095734004452e+00 1.107372915583e+00 1.003778764015e+00 8.014450259781e-01 5.463645509663e-01 3.757321025654e-01 5.082399491248e-01 7.867115285711e-01 1.040596626945e+00 1.207983342433e+00 1.260575566731e+00 1.189803278066e+00 1.005917961195e+00 7.425081092881e-01 4.842752360802e-01 4.499701462548e-01 6.887901136751e-01 9.685498352110e-01 1.181824441416e+00 1.285968739452e+00 1.264066697739e+00 1.118985622427e+00 8.744190863118e-01 5.871378786477e-01 4.156396575784e-01 5.668325259640e-01 8.506633578013e-01 1.096576612712e+00 1.243862324213e+00 1.267053021871e+00 1.161669017358e+00 9.425342637233e-01 6.479370898822e-01 3.791287599979e-01 4.178549627158e-01 7.010872820260e-01 9.735834949420e-01 1.155960299487e+00 1.216764028926e+00 1.146258866706e+00 9.535705200867e-01 6.683303786824e-01 3.644965031624e-01 3.423004382124e-01 6.453269469632e-01 9.583595300566e-01 1.196722028982e+00 1.326804909366e+00 1.333031972282e+00 1.214937301066e+00 9.876374116848e-01 6.863190937809e-01 4.015594464161e-01 4.119414436703e-01 7.048226209869e-01 1.009456710259e+00 1.239528850712e+00 1.360174534100e+00 1.356185450191e+00 1.228355971021e+00 9.941333768413e-01 6.941763698083e-01 4.359818037920e-01 4.815431536891e-01 7.733462022691e-01 1.074173624616e+00 1.299936115884e+00 1.414890454671e+00 1.403389283216e+00 1.265632630816e+00 1.017401564770e+00 6.934798600998e-01 3.821609952815e-01 3.929333530140e-01 7.073794072378e-01 1.025579038230e+00 1.265106752657e+00 1.393285627849e+00 1.396052748842e+00 1.274417362054e+00 1.044301290642e+00 7.390856895227e-01 4.323458843106e-01 3.637867071603e-01 6.187709689218e-01 9.071503563157e-01 1.126384933409e+00 1.241523697707e+00 1.239438625397e+00 1.123325496837e+00 9.131637772001e-01 6.532855972320e-01 4.510435386784e-01 5.002000868732e-01 7.371411232943e-01 9.797631967056e-01 1.152401052006e+00 1.223400928064e+00 1.182126053619e+00 1.035542032333e+00 8.112532713384e-01 5.759319475800e-01 4.888261156824e-01 6.596270845296e-01 9.276166468318e-01 1.166878106735e+00 1.323075884598e+00 1.370600802960e+00 1.302377959747e+00 1.129286122766e+00 8.851156385379e-01 6.485908701386e-01 5.847787368182e-01 7.717730207140e-01 1.049835927268e+00 1.296885089099e+00 1.456895637451e+00 1.503276202535e+00 1.428871589327e+00 1.245121513670e+00 9.864976863737e-01 7.301140224811e-01 6.357932539388e-01 8.032817568250e-01 1.084203139715e+00 1.342998741439e+00 1.516190150421e+00 1.573998419458e+00 1.507444435254e+00 1.326378109488e+00 1.062664981139e+00 7.857545609296e-01 6.442111439987e-01 7.729348795634e-01 1.046739412301e+00 1.312247028940e+00 1.496732697910e+00 1.566757979258e+00 1.511357257057e+00 1.338735940534e+00 1.078936989099e+00 7.982536512953e-01 6.417427559629e-01 7.588607206840e-01 1.035053588334e+00 1.309938103522e+00 1.506923605396e+00 1.590575463009e+00 1.548338565576e+00 1.386697109101e+00 1.133194604215e+00 8.485372739058e-01 6.650404849145e-01 7.462055095088e-01 1.012208634451e+00 1.294769728988e+00 1.508718269091e+00 1.614987670048e+00 1.598866081001e+00 1.465121696801e+00 1.239153696736e+00 9.754924827165e-01 7.810053234602e-01 7.957503567589e-01 1.003564569190e+00 1.260107471508e+00 1.468621215295e+00 1.581967009381e+00 1.580908429809e+00 1.466952003034e+00 1.262190066287e+00 1.015754556767e+00 8.212867318802e-01 8.056497186171e-01 9.785377283196e-01 1.215440397492e+00 1.417141559739e+00 1.532449125886e+00 1.539105350799e+00 1.435733071939e+00 1.240890390956e+00 9.984257977318e-01 7.944396169938e-01 7.573696259887e-01 9.163699524371e-01 1.151039115665e+00 1.358226465706e+00 1.484739875612e+00 1.506877003753e+00 1.421416520474e+00 1.244091367390e+00 1.013729872200e+00 8.062487232280e-01 7.413398718730e-01 8.700258537874e-01 1.090402258065e+00 1.296673282553e+00 1.431897966359e+00 1.469837836790e+00 1.404763463803e+00 1.248890087619e+00 1.034809582889e+00 8.252854266694e-01 7.234948426634e-01 8.010526189891e-01 9.882778221597e-01 1.179495591311e+00 1.312555198143e+00 1.358132607091e+00 1.308074528845e+00 1.171712009462e+00 9.771141518204e-01 7.790148339644e-01 6.694756979607e-01 7.232604314632e-01 8.872119844278e-01 1.061386867517e+00 1.184611863085e+00 1.227947266446e+00 1.183067567582e+00 1.058469690523e+00 8.806499134189e-01 7.019498310506e-01 6.100229199661e-01 6.702279421685e-01 8.264192142547e-01 9.867933582892e-01 1.096962376727e+00 1.131721558015e+00 1.085013449321e+00 9.672750924342e-01 8.075884150935e-01 6.618944119614e-01 6.126604138653e-01 6.963937454438e-01 8.482340514470e-01 9.911073889083e-01 1.079852871586e+00 1.093437832170e+00 1.028335439366e+00 8.977667960730e-01 7.362789582318e-01 6.117157839283e-01 6.127743032948e-01 7.447381390048e-01 9.225543366945e-01 1.075729328124e+00 1.165519939884e+00 1.173522385039e+00 1.096502566633e+00 9.458216170691e-01 7.511566161254e-01 5.747282611490e-01 5.257175959126e-01 6.476388036572e-01 8.389334587098e-01 1.010945197320e+00 1.120179091696e+00 1.146916180727e+00 1.086791463024e+00 9.490632236919e-01 7.585882712132e-01 5.661252377354e-01 4.712137356453e-01 5.531731672143e-01 7.279455405953e-01 8.948285256479e-01 1.005683430699e+00 1.040207423198e+00 9.949315243060e-01 8.814661953796e-01 7.298014022356e-01 5.981491948512e-01 5.706953482224e-01 6.731286790136e-01 8.331162535524e-01 9.788869298319e-01 1.070619837345e+00 1.090514494346e+00 1.037450282066e+00 9.271928951787e-01 7.970256024146e-01 7.109980496664e-01 7.344863480631e-01 8.627514726044e-01 1.029849720414e+00 1.175786826431e+00 1.263581700235e+00 1.274704655361e+00 1.206049728072e+00 1.070283222639e+00 9.001041353171e-01 7.575584604896e-01 7.277742628443e-01 8.389710245483e-01 1.022502383018e+00 1.201245991924e+00 1.327650103598e+00 1.376750898075e+00 1.339742415600e+00 1.221974131434e+00 1.043913663589e+00 8.463186617340e-01 7.009581182204e-01 6.932087974038e-01 8.217352244441e-01 9.990376594605e-01 1.153966915660e+00 1.249095221726e+00 1.268658859302e+00 1.212427660952e+00 1.094347116960e+00 9.440374589074e-01 8.099990885931e-01 7.532189499966e-01 8.032446377066e-01 9.226019463374e-01 1.051195063669e+00 1.146928253259e+00 1.189011404930e+00 1.173477426310e+00 1.111062293352e+00 1.026683690218e+00 9.571803513071e-01 9.398551795426e-01 9.887645576601e-01 1.083394037180e+00 1.186945690247e+00 1.267344723085e+00 1.305056892542e+00 1.293769649760e+00 1.239957883500e+00 1.162754810021e+00 1.092188801211e+00 1.061536923995e+00 1.090279997197e+00 1.170084495883e+00 1.271942651141e+00 1.364028184968e+00 1.422476120944e+00 1.434444090884e+00 1.398203342621e+00 1.323131725319e+00 1.229556161729e+00 1.147037408494e+00 1.107034277390e+00 1.127148137263e+00 1.198663788808e+00 1.293269059707e+00 1.379848182563e+00 1.434879938022e+00 1.445340100106e+00 1.408959452712e+00 1.334222890025e+00 1.240286736090e+00 1.155617389886e+00 1.111292049825e+00 1.125983983802e+00 1.192749112176e+00 1.284117945557e+00 1.368738397513e+00 1.422431287623e+00 1.431684715365e+00 1.394229819967e+00 1.319031013203e+00 1.226123015081e+00 1.144565272214e+00 1.104458069085e+00 1.121224885329e+00 1.184266854262e+00 1.264728594631e+00 1.332302613409e+00 1.365501705024e+00 1.354915975128e+00 1.303763538217e+00 1.227755686454e+00 1.153463895390e+00 1.111556601495e+00 1.121917614259e+00 1.179585003846e+00 1.258159783391e+00 1.326212254469e+00 1.359685050660e+00 1.346871121753e+00 1.289969222047e+00 1.205889573292e+00 1.125578479655e+00 1.086601398393e+00 1.113286890300e+00 1.197290743917e+00 1.304076487489e+00 1.395256606866e+00 1.442256383567e+00 1.430351727672e+00 1.359665297710e+00 1.246187978772e+00 1.123206993367e+00 1.038479097890e+00 1.034324116678e+00 1.113017540940e+00 1.233769094476e+00 1.346374258243e+00 1.413678258112e+00 1.415835800687e+00 1.349875707634e+00 1.229886848980e+00 1.088817805322e+00 9.785694064544e-01 9.531052739796e-01 1.024610884277e+00 1.149235812117e+00 1.268896954878e+00 1.341473752602e+00 1.345159183405e+00 1.276975647225e+00 1.152850217307e+00 1.010369734939e+00 9.096786080503e-01 9.096557540332e-01 1.011859656874e+00 1.158078828434e+00 1.285610821238e+00 1.352852203083e+00 1.339323202027e+00 1.243556477180e+00 1.084153314995e+00 9.058666103168e-01 7.883109690457e-01 8.132314649377e-01 9.658080476614e-01 1.156170041373e+00 1.310671917721e+00 1.386884682473e+00 1.364922043336e+00 1.243294295370e+00 1.039584909399e+00 7.983732822971e-01 6.182384455763e-01 6.433652528927e-01 8.503491405837e-01 1.092165415524e+00 1.280905890174e+00 1.373950618014e+00 1.351918116462e+00 1.212518099327e+00 9.697172973168e-01 6.582725100227e-01 3.751458388704e-01 4.203315378481e-01 7.291362900878e-01 1.035998423073e+00 1.262838258370e+00 1.375791410518e+00 1.358871483366e+00 1.210757586553e+00 9.439311111975e-01 5.835141840279e-01 1.705689089392e-01 2.906606600690e-01 7.042945951186e-01 1.056399576238e+00 1.309014603921e+00 1.435980589467e+00 1.423579876519e+00 1.271823410180e+00 9.947373576259e-01 6.200637766679e-01 2.005631498294e-01 3.142684495276e-01 7.415718855736e-01 1.110246669299e+00 1.376287793653e+00 1.511807812651e+00 1.502454185782e+00 1.348386976401e+00 1.064688191787e+00 6.818779285582e-01 2.651963642781e-01 3.249243499990e-01 7.507605478277e-01 1.129444365739e+00 1.405050688354e+00 1.547523347875e+00 1.542063497609e+00 1.389378562122e+00 1.106164860966e+00 7.272443669055e-01 3.357989001914e-01 3.663286152362e-01 7.633258345212e-01 1.132081298846e+00 1.398804327124e+00 1.530380309080e+00 1.511595126123e+00 1.343813876392e+00 1.044948046209e+00 6.517911922138e-01 2.658492259712e-01 4.180458665673e-01 8.384104668106e-01 1.205219808719e+00 1.459618101431e+00 1.570856494500e+00 1.525068094922e+00 1.325038702091e+00 9.899123771523e-01 5.558300691050e-01 1.430855653398e-01 4.986996961114e-01 9.633447574773e-01 1.346726484106e+00 1.604143744323e+00 1.707328931269e+00 1.643864311001e+00 1.418316187310e+00 1.052468358420e+00 5.874462522296e-01 1.818866369380e-01 5.607661133577e-01 1.051894899686e+00 1.458616406904e+00 1.732387833669e+00 1.843545751819e+00 1.779289804534e+00 1.544492351638e+00 1.161653980238e+00 6.713462975481e-01 1.863153091599e-01 5.168535256094e-01 1.033650212623e+00 1.463422874700e+00 1.755881900316e+00 1.880443309573e+00 1.823933256367e+00 1.591248242265e+00 1.205153189716e+00 7.055182021133e-01 1.779043236109e-01 4.813126651902e-01 1.010138955959e+00 1.447110552153e+00 1.743209065231e+00 1.867877314611e+00 1.808257659533e+00 1.570260180694e+00 1.178935229188e+00 6.818119380121e-01 2.442428127631e-01 5.882418021067e-01 1.108914027068e+00 1.543920846413e+00 1.836401716578e+00 1.954186872923e+00 1.884627439960e+00 1.635485329993e+00 1.236937822525e+00 7.546638882038e-01 4.267801439846e-01 7.364378725536e-01 1.240703728998e+00 1.677801442484e+00 1.974134526415e+00 2.092532318982e+00 2.018365770687e+00 1.758595308949e+00 1.342886971080e+00 8.339996878672e-01 4.432235833009e-01 7.128237431568e-01 1.236405068048e+00 1.699367659208e+00 2.020859523374e+00 2.161379623833e+00 2.104727843135e+00 1.856302662203e+00 1.443442984747e+00 9.208809851111e-01 4.433584901023e-01 6.062602690355e-01 1.136439245586e+00 1.618000711074e+00 1.961539090398e+00 2.126079998750e+00 2.094438279517e+00 1.871169139484e+00 1.482871071659e+00 9.835784759249e-01 5.125710846435e-01 5.809547750991e-01 1.071489398818e+00 1.540695356680e+00 1.881705975984e+00 2.050255096027e+00 2.028039996317e+00 1.819274557078e+00 1.451367446749e+00 9.831593688971e-01 5.719846804792e-01 6.575458536135e-01 1.114387758837e+00 1.564398650134e+00 1.895045364903e+00 2.059307231438e+00 2.037679783546e+00 1.833587450597e+00 1.473656755324e+00 1.015677498613e+00 6.089203767396e-01 6.592726884952e-01 1.092832277803e+00 1.536067269445e+00 1.868229757927e+00 2.040448631597e+00 2.032389726726e+00 1.846395643244e+00 1.507235283150e+00 1.067702721490e+00 6.516020842658e-01 6.097745969924e-01 9.873666354357e-01 1.407809367283e+00 1.730939606686e+00 1.904888702984e+00 1.908971167549e+00 1.745523181898e+00 1.439587148836e+00 1.045544301624e+00 6.882303324168e-01 6.575455930277e-01 9.808596315876e-01 1.355879081824e+00 1.646370183626e+00 1.799634195780e+00 1.795542179412e+00 1.637503883424e+00 1.352670857706e+00 1.001314155051e+00 7.198297099479e-01 7.458605219347e-01 1.045015480771e+00 1.381509519256e+00 1.638187899891e+00 1.765079281008e+00 1.743078294631e+00 1.575964360320e+00 1.290506496758e+00 9.459266899898e-01 6.780225457292e-01 7.178654277463e-01 1.013347022076e+00 1.336579836764e+00 1.579618159808e+00 1.696635298709e+00 1.670395544628e+00 1.504794715861e+00 1.224352449024e+00 8.813949379691e-01 5.968035171879e-01 6.115489963027e-01 8.930541371113e-01 1.200773406081e+00 1.429887868839e+00 1.538807596435e+00 1.512761301204e+00 1.356500140554e+00 1.093603373426e+00 7.730938237265e-01 5.104518655716e-01 5.406935328942e-01 8.097813056612e-01 1.089953518239e+00 1.291555732274e+00 1.379847937446e+00 1.343716564260e+00 1.189979154602e+00 9.435121223179e-01 6.562788104331e-01 4.556822267779e-01 5.420246328104e-01 7.997930862468e-01 1.047410131412e+00 1.216706676632e+00 1.280660827588e+00 1.232865373217e+00 1.084361874107e+00 8.659695863149e-01 6.418935578030e-01 5.405862444440e-01 6.564565122213e-01 8.751986654489e-01 1.077134464901e+00 1.207452579001e+00 1.243602178727e+00 1.182958799284e+00 1.040979590861e+00 8.548244536867e-01 6.947219498998e-01 6.600806755842e-01 7.771643047755e-01 9.572463671153e-01 1.116551669239e+00 1.210439620815e+00 1.220206016651e+00 1.145653896532e+00 1.003813161780e+00 8.319312261088e-01 6.947478257327e-01 6.708138878236e-01 7.703900779838e-01 9.194472145680e-01 1.048952330565e+00 1.121706465242e+00 1.123829975176e+00 1.058942406682e+00 9.467002742167e-01 8.236147909865e-01 7.406481194008e-01 7.396009591958e-01 8.125542839883e-01 9.117263759492e-01 9.931266625581e-01 1.032750496880e+00 1.025343688015e+00 9.814669919962e-01 9.247152551881e-01 8.854071609810e-01 8.862978578507e-01 9.270914518433e-01 9.857034651498e-01 1.035017843826e+00 1.056482125957e+00 1.045152044377e+00 1.010341266882e+00 9.733111165505e-01 9.596237045064e-01 9.847201301266e-01 1.042332143706e+00 1.109108340201e+00 1.158993411839e+00 1.173990177558e+00 1.149093168954e+00 1.094213301254e+00 1.034091992180e+00 1.002390497741e+00 1.024322295434e+00 1.096986981062e+00 1.191092106026e+00 1.270753596890e+00 1.308453101436e+00 1.290711504090e+00 1.220353814971e+00 1.118513619578e+00 1.025516639324e+00 9.914402665027e-01 1.043624332614e+00 1.159958173324e+00 1.289906874699e+00 1.387393930502e+00 1.423040259764e+00 1.385552256773e+00 1.282446379804e+00 1.142652092117e+00 1.019638291222e+00 9.804947657055e-01 1.056473951841e+00 1.207820599942e+00 1.366781802739e+00 1.480345603305e+00 1.518151066764e+00 1.470636869735e+00 1.348898556868e+00 1.187730418734e+00 1.049977518304e+00 1.013297152528e+00 1.108292609664e+00 1.282251153926e+00 1.457962324202e+00 1.579348094073e+00 1.615994029926e+00 1.559831279573e+00 1.424618361665e+00 1.249043869391e+00 1.100976309314e+00 1.062207126753e+00 1.161760674892e+00 1.341000550529e+00 1.518513719581e+00 1.636728065786e+00 1.665579141415e+00 1.598789321308e+00 1.453146147797e+00 1.271635246909e+00 1.126588561959e+00 1.098807458138e+00 1.207279665579e+00 1.385819206782e+00 1.552600579437e+00 1.651891326098e+00 1.656041060046e+00 1.562096017180e+00 1.391961345214e+00 1.197296292274e+00 1.063615559725e+00 1.075380743208e+00 1.226711338241e+00 1.428728952815e+00 1.597291190374e+00 1.681149603000e+00 1.657459453441e+00 1.528275870385e+00 1.322340693732e+00 1.103904165441e+00 9.810018013970e-01 1.045355746404e+00 1.253274305716e+00 1.488767329986e+00 1.666680861650e+00 1.740695458360e+00 1.693145312988e+00 1.532018785052e+00 1.295139326895e+00 1.064456338793e+00 9.748126888921e-01 1.108656799802e+00 1.374018100858e+00 1.639576486093e+00 1.822981467218e+00 1.880802332482e+00 1.797206118224e+00 1.581695051919e+00 1.274656287845e+00 9.708933649418e-01 8.600713897338e-01 1.061892933943e+00 1.412342085267e+00 1.743561879807e+00 1.970042398114e+00 2.048658782575e+00 1.962728535805e+00 1.718674743761e+00 1.348150149466e+00 9.243757113050e-01 6.474135601694e-01 8.217192700555e-01 1.237382636125e+00 1.634206318120e+00 1.915353978767e+00 2.036914207342e+00 1.981626572359e+00 1.754597211897e+00 1.384076758471e+00 9.317046071393e-01 5.683099295088e-01 6.916256078506e-01 1.125787949663e+00 1.543807237231e+00 1.842659217450e+00 1.978037517678e+00 1.932258325231e+00 1.710142329991e+00 1.340034284042e+00 8.855115328368e-01 5.361338407461e-01 7.146487288093e-01 1.177290425991e+00 1.610944321683e+00 1.920496408250e+00 2.062520589280e+00 2.018863558841e+00 1.793481233718e+00 1.413269994018e+00 9.370989452389e-01 5.341147314438e-01 6.709821154726e-01 1.149322118746e+00 1.606160401142e+00 1.939374590267e+00 2.103716521449e+00 2.079471418605e+00 1.868639957253e+00 1.494549418458e+00 1.005635281920e+00 5.190776213902e-01 5.199344975386e-01 9.985850411138e-01 1.470497779937e+00 1.821428325783e+00 2.005708074949e+00 2.002786492800e+00 1.812966504625e+00 1.456266789732e+00 9.722102541647e-01 4.359487997792e-01 3.473771111019e-01 8.605982083818e-01 1.339408197055e+00 1.692917574225e+00 1.881966334109e+00 1.887818195641e+00 1.710891432632e+00 1.370088432666e+00 9.015685187217e-01 3.643506065890e-01 2.879932519744e-01 8.156398775001e-01 1.280666830685e+00 1.619022015840e+00 1.796080822355e+00 1.794824405252e+00 1.616412680872e+00 1.280094404579e+00 8.225150407533e-01 3.111758249675e-01 3.466132629238e-01 8.565160181862e-01 1.302972162645e+00 1.624751437633e+00 1.788346617470e+00 1.777820398954e+00 1.595193422438e+00 1.260534356558e+00 8.125311773633e-01 3.342869617839e-01 3.853781733569e-01 8.660227976587e-01 1.296247075474e+00 1.606263461930e+00 1.762233612648e+00 1.748917222911e+00 1.569003119931e+00 1.243026458600e+00 8.101838279430e-01 3.545355161575e-01 3.732292405615e-01 8.188721136275e-01 1.222208986077e+00 1.508282764140e+00 1.643968253367e+00 1.615363337056e+00 1.426441345683e+00 1.098864674307e+00 6.739937875662e-01 2.651256946362e-01 4.513952071707e-01 8.933960145338e-01 1.270949020919e+00 1.526278600637e+00 1.629742685443e+00 1.569631371175e+00 1.351768910138e+00 9.996137392461e-01 5.585572886723e-01 2.185387654360e-01 5.720440924484e-01 1.029644874542e+00 1.406323611397e+00 1.653682937232e+00 1.744121983600e+00 1.667184056586e+00 1.429887559961e+00 1.056931639344e+00 5.954993528520e-01 2.371065911036e-01 5.897467176435e-01 1.064136980517e+00 1.457711574576e+00 1.720140056244e+00 1.823245544889e+00 1.756364878696e+00 1.526565985539e+00 1.159057684411e+00 7.022297937227e-01 3.112166651026e-01 5.485761432275e-01 1.012968884295e+00 1.413473309162e+00 1.688363158559e+00 1.806839522113e+00 1.757004361129e+00 1.545169059699e+00 1.196402595327e+00 7.606014115919e-01 3.840878207505e-01 5.440998049021e-01 9.810960812906e-01 1.375115582145e+00 1.651832784179e+00 1.777597554317e+00 1.739338999374e+00 1.542971291273e+00 1.214508564051e+00 8.092020938046e-01 4.827064223124e-01 6.088142054541e-01 1.008369573006e+00 1.388773548010e+00 1.662638435165e+00 1.792293718338e+00 1.763242991345e+00 1.581206038109e+00 1.273776417118e+00 9.020182082146e-01 6.200358374033e-01 7.081443585251e-01 1.060507992190e+00 1.422288412045e+00 1.691542645515e+00 1.824136630212e+00 1.802374826775e+00 1.629697058107e+00 1.331339919852e+00 9.636097753593e-01 6.619349731075e-01 6.939084459497e-01 1.019074278148e+00 1.377516682989e+00 1.653949177341e+00 1.799798824647e+00 1.794929954086e+00 1.640425358838e+00 1.358302166094e+00 9.979406036076e-01 6.728766685339e-01 6.375106495475e-01 9.272621994345e-01 1.276584686220e+00 1.554864977600e+00 1.709889750430e+00 1.720236489118e+00 1.586211257638e+00 1.329764992252e+00 1.001945805554e+00 7.178472886070e-01 6.989320803879e-01 9.660814217821e-01 1.296425147448e+00 1.564516053224e+00 1.716109348471e+00 1.728231015868e+00 1.600174551399e+00 1.353675666924e+00 1.041258476027e+00 7.791595019575e-01 7.694812961028e-01 1.028472622473e+00 1.357353436216e+00 1.632189079246e+00 1.795800461666e+00 1.822741740769e+00 1.709976380072e+00 1.476364667805e+00 1.168751984662e+00 8.855163591194e-01 8.054918024849e-01 1.004887325183e+00 1.317048322219e+00 1.599514693854e+00 1.783860109903e+00 1.839070682513e+00 1.758174767820e+00 1.555798640212e+00 1.271595513868e+00 9.849552959526e-01 8.401488287440e-01 9.511208183555e-01 1.214596009669e+00 1.480471003894e+00 1.667282808108e+00 1.737421164991e+00 1.679721428782e+00 1.504800226326e+00 1.246809653496e+00 9.744406826708e-01 8.128947494878e-01 8.807504438724e-01 1.108229046027e+00 1.351848469225e+00 1.527621853865e+00 1.596716846625e+00 1.547730706567e+00 1.391863199421e+00 1.165543448061e+00 9.422860464204e-01 8.429372137122e-01 9.467520995677e-01 1.172060582188e+00 1.399269668428e+00 1.556516035002e+00 1.608716303892e+00 1.545816728167e+00 1.380074700133e+00 1.150141296724e+00 9.350800184926e-01 8.614427053302e-01 9.955983887258e-01 1.242248105933e+00 1.484483435802e+00 1.653627044463e+00 1.715120624703e+00 1.657765264566e+00 1.490949132064e+00 1.247128500777e+00 9.930303982521e-01 8.478120031938e-01 9.196936884535e-01 1.147167303512e+00 1.398096552596e+00 1.590434566132e+00 1.683887335394e+00 1.664022211769e+00 1.537140809749e+00 1.330497653113e+00 1.098036258956e+00 9.295965113532e-01 9.221928376407e-01 1.069545936289e+00 1.269188213783e+00 1.434754531571e+00 1.519805239519e+00 1.506349914719e+00 1.398471322592e+00 1.221739646811e+00 1.027649481402e+00 8.979486345970e-01 9.091944975894e-01 1.045635491012e+00 1.219801338425e+00 1.358448233125e+00 1.421203608868e+00 1.393198748650e+00 1.280903410612e+00 1.113021926318e+00 9.463157162662e-01 8.650828603897e-01 9.268505250125e-01 1.090954008770e+00 1.273006103633e+00 1.411607139356e+00 1.474221336300e+00 1.450625034710e+00 1.350238550380e+00 1.202852422629e+00 1.060996820628e+00 9.925428617100e-01 1.038391701451e+00 1.169457753549e+00 1.319829522167e+00 1.435564232830e+00 1.486507306881e+00 1.463761858471e+00 1.377534031204e+00 1.256451692134e+00 1.145625891828e+00 1.094373357235e+00 1.125583487360e+00 1.215139078639e+00 1.314031703313e+00 1.379819943083e+00 1.388692248529e+00 1.336644179240e+00 1.239225300299e+00 1.131234876380e+00 1.060955189151e+00 1.067044783451e+00 1.146154449252e+00 1.255731927598e+00 1.347027317888e+00 1.385443366740e+00 1.355144417910e+00 1.259486815963e+00 1.122785668121e+00 9.935726712575e-01 9.377985862597e-01 9.954621251995e-01 1.136410865453e+00 1.294610536389e+00 1.415533956558e+00 1.466559334504e+00 1.434840821918e+00 1.325989219657e+00 1.165597680461e+00 1.004010134583e+00 9.154415801089e-01 9.562093262215e-01 1.101123484541e+00 1.275547230675e+00 1.418295231533e+00 1.494327456323e+00 1.490084882685e+00 1.410477859112e+00 1.278373515651e+00 1.135712403490e+00 1.039569221478e+00 1.036692597702e+00 1.122787529030e+00 1.247264834518e+00 1.356729540771e+00 1.416922376915e+00 1.414264408461e+00 1.353930623732e+00 1.258152814166e+00 1.163600357019e+00 1.111586275793e+00 1.125445935770e+00 1.192308555797e+00 1.274217222343e+00 1.333268794809e+00 1.345604445212e+00 1.304518189455e+00 1.220820336932e+00 1.122463212892e+00 1.050201693635e+00 1.041005096790e+00 1.100865276283e+00 1.199541902622e+00 1.295225082694e+00 1.355487570965e+00 1.363886031192e+00 1.320344780073e+00 1.240585021486e+00 1.154593462226e+00 1.099723949945e+00 1.103177766679e+00 1.162532263205e+00 1.248432186020e+00 1.325922465451e+00 1.370027949706e+00 1.370816831865e+00 1.333481721239e+00 1.276329818676e+00 1.225792516742e+00 1.205783598570e+00 1.224120557410e+00 1.267311112003e+00 1.309665660152e+00 1.327419664550e+00 1.307669140295e+00 1.252209722233e+00 1.178423818404e+00 1.116144450415e+00 1.096256075912e+00 1.130690582848e+00 1.201811789121e+00 1.274897126516e+00 1.317062966376e+00 1.307867957873e+00 1.243133499550e+00 1.137106466521e+00 1.024674678687e+00 9.575944382803e-01 9.779737205478e-01 1.078440418348e+00 1.208876720872e+00 1.316463975516e+00 1.364937662525e+00 1.337066155980e+00 1.234834430058e+00 1.081899484542e+00 9.300466265591e-01 8.586861764772e-01 9.229932155877e-01 1.085627844960e+00 1.264749208556e+00 1.397495949688e+00 1.447868903876e+00 1.401973795616e+00 1.267142966774e+00 1.076210691840e+00 8.994925941035e-01 8.458145337608e-01 9.696413486948e-01 1.192420715488e+00 1.411309735435e+00 1.560966355191e+00 1.606720724235e+00 1.536981706699e+00 1.362779169773e+00 1.123931244443e+00 9.078288691223e-01 8.579254766140e-01 1.032845830599e+00 1.312427668120e+00 1.573402220110e+00 1.745569938117e+00 1.792371748614e+00 1.700797645701e+00 1.479935851721e+00 1.165982963797e+00 8.457351761199e-01 7.174185687841e-01 9.257147195889e-01 1.280381225415e+00 1.609109430503e+00 1.833294864790e+00 1.914339034113e+00 1.837621709374e+00 1.609571203809e+00 1.259699049899e+00 8.552046781208e-01 5.834574740290e-01 7.490266499249e-01 1.146154559508e+00 1.523070514429e+00 1.790009456995e+00 1.906688268776e+00 1.857787992562e+00 1.649287782569e+00 1.310046880125e+00 9.039431134345e-01 6.004170848705e-01 7.185811585331e-01 1.105479365516e+00 1.485419272335e+00 1.758810344502e+00 1.883019662158e+00 1.842567385004e+00 1.645015120289e+00 1.323648787418e+00 9.535825235301e-01 7.153489520584e-01 8.491849898750e-01 1.209915012062e+00 1.568021309836e+00 1.823443304129e+00 1.931406085870e+00 1.876356394043e+00 1.667821143833e+00 1.344097555960e+00 9.923544027068e-01 8.061565963331e-01 9.744518165030e-01 1.336229478235e+00 1.687794889035e+00 1.933046474317e+00 2.026972676141e+00 1.953860254947e+00 1.723294797582e+00 1.373372390517e+00 9.905632404531e-01 7.773573595116e-01 9.512472728884e-01 1.331832067928e+00 1.697957723765e+00 1.952012316140e+00 2.049388096412e+00 1.974623893994e+00 1.736909621382e+00 1.372040381808e+00 9.591312344428e-01 6.965761519849e-01 8.546066878341e-01 1.243303769063e+00 1.613606575165e+00 1.866956215620e+00 1.960662407692e+00 1.881104082550e+00 1.639398820370e+00 1.274247841312e+00 8.731321431902e-01 6.633342344953e-01 8.844282524395e-01 1.286093199957e+00 1.646850743215e+00 1.881106489821e+00 1.950592084493e+00 1.844253726649e+00 1.575616418820e+00 1.187275310548e+00 7.813973978056e-01 6.436538364667e-01 9.593757566626e-01 1.399038196267e+00 1.773288880894e+00 2.009112941862e+00 2.071936984084e+00 1.951926966137e+00 1.662088822595e+00 1.240738673188e+00 7.730133325879e-01 5.374701801941e-01 8.527588276283e-01 1.320984589921e+00 1.719602770998e+00 1.976377693742e+00 2.058020908621e+00 1.955173233524e+00 1.680273840945e+00 1.268447959676e+00 7.902192922152e-01 4.674929411889e-01 7.165846746855e-01 1.167341220466e+00 1.552950225417e+00 1.799376941974e+00 1.874518553526e+00 1.769957664887e+00 1.498468516979e+00 1.094672531328e+00 6.294537339776e-01 3.793364399116e-01 7.268974854129e-01 1.177732906785e+00 1.540579747617e+00 1.758910550452e+00 1.806096361482e+00 1.676527498632e+00 1.384754573892e+00 9.668557983079e-01 5.019864183241e-01 3.789737927730e-01 8.137578220875e-01 1.271764622257e+00 1.627652740344e+00 1.834914361011e+00 1.870497855038e+00 1.730958885214e+00 1.432211264000e+00 1.010863087761e+00 5.425038480062e-01 3.685314678121e-01 7.708328480038e-01 1.217484137647e+00 1.566008629689e+00 1.769373039897e+00 1.805473000311e+00 1.671621292669e+00 1.383556815902e+00 9.753467692094e-01 5.094749227324e-01 2.820299929187e-01 6.703061454266e-01 1.093257687669e+00 1.415814334121e+00 1.596886337435e+00 1.617813689665e+00 1.478329562693e+00 1.195942197714e+00 8.067280875542e-01 3.862387500293e-01 3.338473685097e-01 7.326124441599e-01 1.114003662297e+00 1.390525450492e+00 1.527825740914e+00 1.511551457324e+00 1.345547976983e+00 1.052788771221e+00 6.831669840478e-01 3.868678459640e-01 5.401193651661e-01 9.190556773590e-01 1.263693103538e+00 1.502498608242e+00 1.603407917433e+00 1.554729808934e+00 1.363179483759e+00 1.054820153487e+00 6.847035515606e-01 4.151546202495e-01 5.751596778547e-01 9.346650815777e-01 1.257761254483e+00 1.475115282629e+00 1.557019389601e+00 1.494296279026e+00 1.295561674536e+00 9.873144370692e-01 6.212883913261e-01 3.494973386951e-01 5.084923984700e-01 8.426930524482e-01 1.126989443343e+00 1.302424511661e+00 1.345295610957e+00 1.251548322260e+00 1.035286026678e+00 7.324784262753e-01 4.330436128323e-01 4.175884098478e-01 7.122607630967e-01 1.025902354822e+00 1.259578879338e+00 1.374159817389e+00 1.352881373678e+00 1.197040543608e+00 9.267460652972e-01 5.911359647230e-01 3.575256097398e-01 5.547966951601e-01 9.193413630025e-01 1.245540875394e+00 1.471414186751e+00 1.566526222366e+00 1.518815967420e+00 1.333748470588e+00 1.035890592051e+00 6.801791272910e-01 4.314865859952e-01 5.956657289934e-01 9.533127913389e-01 1.280623877717e+00 1.507322947301e+00 1.602205169180e+00 1.554754894635e+00 1.373350395088e+00 1.087586099097e+00 7.620397100620e-01 5.574996784940e-01 6.877348783103e-01 9.991589562802e-01 1.295213874436e+00 1.497902150849e+00 1.573700677660e+00 1.512574718416e+00 1.324644228051e+00 1.042847791445e+00 7.395581075831e-01 5.841465236228e-01 7.384954386764e-01 1.035788604507e+00 1.308116808312e+00 1.485322469903e+00 1.537118669317e+00 1.456406631121e+00 1.256932352489e+00 9.778888348097e-01 7.070387902936e-01 6.276452887552e-01 8.263466054948e-01 1.120172102485e+00 1.373335490451e+00 1.526243894690e+00 1.553031100725e+00 1.450349287537e+00 1.236785350291e+00 9.603364407691e-01 7.274154786786e-01 7.186089777680e-01 9.501301154214e-01 1.245400082854e+00 1.490179484253e+00 1.631153637685e+00 1.645327856787e+00 1.531946030976e+00 1.312817049393e+00 1.040503834712e+00 8.234404103048e-01 8.212387643712e-01 1.041669542328e+00 1.329292775643e+00 1.573581229123e+00 1.720502863711e+00 1.747422446276e+00 1.654993384062e+00 1.466839226920e+00 1.234897240803e+00 1.049707532742e+00 1.020942441443e+00 1.168452515809e+00 1.394634060938e+00 1.600620013664e+00 1.728748138104e+00 1.753578469163e+00 1.674562477780e+00 1.514525948817e+00 1.321907532493e+00 1.172259114508e+00 1.143804668203e+00 1.248975266399e+00 1.419718718812e+00 1.576608340060e+00 1.667572967182e+00 1.668940869167e+00 1.581341729687e+00 1.428727212986e+00 1.259821280790e+00 1.145350535882e+00 1.146691212522e+00 1.259038958682e+00 1.417222551727e+00 1.554082310457e+00 1.627228817044e+00 1.619592536661e+00 1.536627338004e+00 1.405732570792e+00 1.275607175700e+00 1.206614895499e+00 1.237270148456e+00 1.349885317280e+00 1.488765121227e+00 1.600800078651e+00 1.652866079175e+00 1.633323798325e+00 1.550548494490e+00 1.431879027983e+00 1.320679092032e+00 1.264064556794e+00 1.286170785234e+00 1.368568252834e+00 1.466247830566e+00 1.536603142125e+00 1.553570804072e+00 1.510328068212e+00 1.418617269456e+00 1.307226350597e+00 1.216856113418e+00 1.184212438962e+00 1.217590011201e+00 1.289678453520e+00 1.358676328344e+00 1.390811540773e+00 1.369326085684e+00 1.296323605263e+00 1.193077732205e+00 1.098403167600e+00 1.057740813853e+00 1.094660082826e+00 1.189277149343e+00 1.295967097968e+00 1.372441029988e+00 1.392284511586e+00 1.346849090821e+00 1.245426724077e+00 1.116379797128e+00 1.007008586339e+00 9.703639701303e-01 1.026937090711e+00 1.143274900008e+00 1.264829404738e+00 1.348818389153e+00 1.371992660319e+00 1.329583569319e+00 1.234241227259e+00 1.116005021633e+00 1.019785536332e+00 9.899826504050e-01 1.038468592973e+00 1.133113360703e+00 1.226615036783e+00 1.282933490427e+00 1.284524193137e+00 1.232265524529e+00 1.144768838197e+00 1.056830539877e+00 1.010538818969e+00 1.031417967053e+00 1.106524991581e+00 1.195577164842e+00 1.257968111326e+00 1.266750029821e+00 1.211678143137e+00 1.099861077966e+00 9.577272841157e-01 8.339898439338e-01 7.899380768478e-01 8.507675064433e-01 9.737322483545e-01 1.095213168010e+00 1.169520110330e+00 1.172353911533e+00 1.097406441328e+00 9.556825299071e-01 7.793764741959e-01 6.334769357059e-01 6.107455657061e-01 7.296649493762e-01 9.034827158532e-01 1.054731104847e+00 1.141839380488e+00 1.146675080253e+00 1.068812588741e+00 9.259323667659e-01 7.601501952534e-01 6.497594317070e-01 6.796774357911e-01 8.320716582185e-01 1.016205556526e+00 1.164854508029e+00 1.241845065211e+00 1.231738893449e+00 1.136043092389e+00 9.741132463088e-01 7.897580460391e-01 6.642454250553e-01 6.879264048090e-01 8.419330640125e-01 1.036280979350e+00
```
