## Supplementary Data 1 for "Heart cockle shells transmit sunlight to photosymbiotic algae using bundled fiber optic cables and condensing lenses": VaryPlanarvsColumnar_20percentlamellar_19April2023_transmissionlongaxis_efield_700nm.txt (part 2 of 6)

```
 6.517998247537e-01 6.277054773132e-01 6.069712808881e-01 5.960996665223e-01 6.014429876111e-01 6.238845228700e-01 6.512379939246e-01 6.640817228584e-01 6.651837796288e-01 6.595053354288e-01 6.541640039836e-01 6.546734231132e-01 6.620986605525e-01 6.728085197496e-01 6.810877541343e-01 6.825630797824e-01 6.766733955301e-01 6.671762353594e-01 6.607198502402e-01 6.634654355041e-01 6.773610164393e-01 6.987450470516e-01 7.205374793675e-01 7.361200885020e-01 7.424584177860e-01 7.414335932376e-01 7.390110056091e-01 7.422670259593e-01 7.550899974823e-01 7.750927805042e-01 7.941943787946e-01 8.023505425454e-01 7.917931044294e-01 7.602855201925e-01 7.130414551811e-01 6.632507761973e-01 6.294308523427e-01 6.266445537165e-01 6.550702766811e-01 6.989663255783e-01 7.375213837786e-01 7.545378982311e-01 7.425185113181e-01 7.037608977212e-01 6.506192533010e-01 6.041854183138e-01 5.877159956186e-01 6.162646098069e-01 6.823394232273e-01 7.577827389086e-01 8.182575677513e-01 8.319165710988e-01 7.911380762936e-01 7.119252954378e-01 6.279962745668e-01 5.851633154373e-01 6.108920137260e-01 6.834561335533e-01 7.571997714417e-01 7.973482790381e-01 7.882859714362e-01 7.330391513324e-01 6.539810301146e-01 5.930842618265e-01 5.953556957292e-01 6.658127334082e-01 7.640635185036e-01 8.457859417978e-01 8.837088191675e-01 8.690496743779e-01 8.111862224396e-01 7.384625034418e-01 6.946621647200e-01 7.156259069348e-01 7.946342708170e-01 8.901696723655e-01 9.606780090369e-01 9.802909352902e-01 9.406869801173e-01 8.514937030006e-01 7.424334383122e-01 6.640940046969e-01 6.664053032806e-01 7.476216965356e-01 8.564109482121e-01 9.429247399521e-01 9.785475750064e-01 9.550530298751e-01 8.830366615980e-01 7.920858666580e-01 7.278974240764e-01 7.340463819864e-01 8.138235990048e-01 9.275872363730e-01 1.029893647549e+00 1.088703406029e+00 1.077634993696e+00 9.795416606559e-01 8.217900108070e-01 6.670277757582e-01 6.164524102016e-01 7.167425306643e-01 8.854029657872e-01 1.030813084691e+00 1.103116672464e+00 1.083233658184e+00 9.767059723828e-01 8.161462551993e-01 6.726575278848e-01 6.503724733097e-01 7.760268024792e-01 9.576018198589e-01 1.109236641643e+00 1.185704889844e+00 1.171089102738e+00 1.073798690942e+00 9.284222908100e-01 8.012331268209e-01 7.755565252981e-01 8.735311717669e-01 1.026476645194e+00 1.157654849023e+00 1.221765880011e+00 1.202335831722e+00 1.107726996492e+00 9.716753141091e-01 8.548418751804e-01 8.269583442838e-01 9.047801202310e-01 1.031140161088e+00 1.138098514109e+00 1.183718852091e+00 1.153393309946e+00 1.056981222251e+00 9.287236417483e-01 8.261493936908e-01 8.085716115835e-01 8.856710309931e-01 1.013816272229e+00 1.133070946006e+00 1.200348047192e+00 1.194009475323e+00 1.109875820487e+00 9.601847298478e-01 7.773963712503e-01 6.255978098888e-01 5.804893018490e-01 6.915429316416e-01 8.499553435646e-01 9.778837676866e-01 1.036811610962e+00 1.016230682815e+00 9.293938537903e-01 8.150747331959e-01 7.376560358218e-01 7.564982433267e-01 8.625653481545e-01 9.921852417465e-01 1.089484912512e+00 1.125707810954e+00 1.097681153854e+00 1.026429501794e+00 9.554217582817e-01 9.368286360898e-01 9.947846240148e-01 1.102298741131e+00 1.208853150068e+00 1.273852552859e+00 1.278227810017e+00 1.226321842804e+00 1.145829000448e+00 1.083260774021e+00 1.083472779136e+00 1.154588574508e+00 1.260150395481e+00 1.349933087618e+00 1.386432573961e+00 1.353675935066e+00 1.259463480620e+00 1.136788975386e+00 1.041739901476e+00 1.030766843256e+00 1.112315064738e+00 1.237324322887e+00 1.345060406407e+00 1.394335837544e+00 1.369291928384e+00 1.279105201325e+00 1.158065896559e+00 1.062436348143e+00 1.047450527135e+00 1.121252596793e+00 1.236078331560e+00 1.332366621248e+00 1.369866556487e+00 1.334098393476e+00 1.236510241402e+00 1.115179334100e+00 1.031020596930e+00 1.039210481864e+00 1.138971772468e+00 1.275167273124e+00 1.388274709120e+00 1.440935623312e+00 1.421122183939e+00 1.340771306479e+00 1.234373893024e+00 1.152592125013e+00 1.139895388511e+00 1.200548069164e+00 1.295571140964e+00 1.376383458331e+00 1.410795535765e+00 1.390253460874e+00 1.329646584425e+00 1.263243761155e+00 1.231940274035e+00 1.258596295996e+00 1.329585382408e+00 1.405927499004e+00 1.448849268211e+00 1.435653698734e+00 1.365282836151e+00 1.260108030122e+00 1.163843587739e+00 1.126934650393e+00 1.171834865788e+00 1.271184639972e+00 1.372679571882e+00 1.454533597642e+00 1.485233361307e+00 1.477519864643e+00 1.431945692014e+00 1.359913760901e+00 1.281551488500e+00 1.221880626276e+00 1.179953739057e+00 1.160117800096e+00 1.152748283225e+00 1.147703460195e+00 1.136568885818e+00 1.117197291738e+00 1.095136687209e+00 1.080425378185e+00 1.081095576510e+00 1.096940986813e+00 1.118588993457e+00 1.132710021834e+00 1.129156004806e+00 1.105922333147e+00 1.070814443718e+00 1.039006117319e+00 1.025748631422e+00 1.036538974419e+00 1.062299368597e+00 1.084534532914e+00 1.085534359979e+00 1.056540819455e+00 1.002132977736e+00 9.414070327458e-01 9.033764686025e-01 9.117618165109e-01 9.657153903904e-01 1.039322946460e+00 1.099872582903e+00 1.123222734566e+00 1.099894439760e+00 1.037207550435e+00 9.599511018816e-01 9.063639425863e-01 9.103337992899e-01 9.740181901652e-01 1.065432112549e+00 1.144149025309e+00 1.180534600514e+00 1.160695709360e+00 1.085079616633e+00 9.625064667950e-01 8.995426647381e-01 8.719929733928e-01 8.960889040722e-01 9.533005460843e-01 1.007942945542e+00 1.029286615787e+00 1.001841217295e+00 9.272726430434e-01 8.245542418210e-01 7.292790202533e-01 6.838196991879e-01 7.066385829051e-01 7.715913535859e-01 8.349274882386e-01 8.650791138218e-01 8.499748331949e-01 7.961281902616e-01 7.271982689060e-01 6.787254396238e-01 6.793194080620e-01 7.249389327282e-01 7.827201851551e-01 8.183440294975e-01 8.120135356125e-01 7.626169707403e-01 6.896375003578e-01 6.336487365094e-01 6.400031420831e-01 7.162459252443e-01 8.233271763448e-01 9.148654681852e-01 9.598067384066e-01 9.454474711676e-01 8.778673016264e-01 7.841623367796e-01 7.134082679717e-01 7.173037188714e-01 8.008511094747e-01 9.161985225352e-01 1.009398693596e+00 1.042790201132e+00 9.910043976092e-01 9.253290626272e-01 8.091606829352e-01 7.020279883985e-01 6.767820837225e-01 7.585316512376e-01 8.930245419123e-01 1.012916792375e+00 1.075549493678e+00 1.062564049570e+00 9.771430681482e-01 8.454413673841e-01 7.219113824227e-01 6.819635864311e-01 7.569401327706e-01 8.905565953886e-01 1.009608978071e+00 1.068198622104e+00 1.047068030224e+00 9.499689992934e-01 8.054896057551e-01 6.748194668359e-01 6.443977059355e-01 7.410728296370e-01 8.910393394240e-01 1.015334008102e+00 1.068571423366e+00 1.032572797254e+00 9.120454644709e-01 7.377383986160e-01 5.816580136303e-01 5.608524410821e-01 6.999945380531e-01 8.874372725998e-01 1.034286242923e+00 1.096328879072e+00 1.056288299895e+00 9.180879845038e-01 7.089508812785e-01 4.977883376235e-01 4.409271410309e-01 6.080655795785e-01 8.352933138690e-01 1.023254564709e+00 1.142134438135e+00 1.175359689203e+00 1.117020366251e+00 9.741490980663e-01 7.694226621656e-01 5.547815085272e-01 4.520951986940e-01 5.704806751906e-01 8.013762608075e-01 1.004461912434e+00 1.123891804710e+00 1.135602378365e+00 1.036407763032e+00 8.432370891030e-01 6.003834487752e-01 4.188155172285e-01 4.815834853740e-01 7.035287191424e-01 9.140711122906e-01 1.044794355613e+00 1.069374811992e+00 9.847154735182e-01 8.091640563690e-01 5.908011376194e-01 4.430868922093e-01 5.153619957143e-01 7.202826584072e-01 9.108272581575e-01 1.021913918780e+00 1.027390501323e+00 9.239497346634e-01 7.287825554192e-01 4.874813189149e-01 3.286203537450e-01 4.438469704038e-01 6.731501192279e-01 8.624691834485e-01 9.594421484988e-01 9.443526431865e-01 8.182418125701e-01 6.039378673714e-01 3.733171291119e-01 3.161435827519e-01 5.296856562345e-01 7.839872367975e-01 9.809505415616e-01 1.082580283837e+00 1.072364306224e+00 9.513386438076e-01 7.406051823411e-01 4.974459900810e-01 3.889690801597e-01 5.689646338526e-01 8.430819635388e-01 1.077333274464e+00 1.219562218798e+00 1.245677636012e+00 1.150628189890e+00 9.484838052790e-01 6.791647288335e-01 4.480974860763e-01 4.863324772011e-01 7.486205296223e-01 1.019694597209e+00 1.213546804711e+00 1.294141432890e+00 1.248588248907e+00 1.083433953265e+00 8.268820340432e-01 5.461015043068e-01 4.263655530082e-01 6.184565424221e-01 9.005978451177e-01 1.131166664143e+00 1.258044868316e+00 1.259797045160e+00 1.135271557203e+00 9.027072854882e-01 6.058100724609e-01 3.656202363703e-01 4.557545773540e-01 7.390820261914e-01 9.952392699578e-01 1.156117676517e+00 1.194286483641e+00 1.103367752404e+00 8.961240313309e-01 6.079541157163e-01 3.379878477313e-01 4.033529196327e-01 7.111648372831e-01 1.007187766193e+00 1.222467243679e+00 1.326913929251e+00 1.307699748041e+00 1.167183072629e+00 9.238758818934e-01 6.196057415035e-01 3.740438962651e-01 4.707162302360e-01 7.763717013114e-01 1.067887252932e+00 1.276433315164e+00 1.371699206914e+00 1.341568591681e+00 1.189818568660e+00 9.373242785466e-01 6.314591744614e-01 4.077305263554e-01 5.266155512238e-01 8.345005149936e-01 1.126362722557e+00 1.333699155831e+00 1.425692227136e+00 1.389977780355e+00 1.229796177150e+00 9.642284968798e-01 6.338044859177e-01 3.537110163185e-01 4.490235095976e-01 7.743957229035e-01 1.080396358599e+00 1.299969765964e+00 1.404358668391e+00 1.382394422046e+00 1.237999296936e+00 9.904059472106e-01 6.786150976751e-01 3.978156044250e-01 4.157137893772e-01 6.924577614987e-01 9.711197070512e-01 1.171716525290e+00 1.264194536500e+00 1.238524052532e+00 1.101035996308e+00 8.757499104142e-01 6.152404952975e-01 4.492066272435e-01 5.516903370870e-01 8.004632664207e-01 1.035182980244e+00 1.191907827673e+00 1.243302891193e+00 1.181954497776e+00 1.018330002569e+00 7.853213104103e-01 5.617474565502e-01 5.186753307649e-01 7.165400937611e-01 9.845387899082e-01 1.212725557669e+00 1.352575097533e+00 1.381770098595e+00 1.296420464274e+00 1.111328998126e+00 8.665085893508e-01 6.524742046208e-01 6.320730351055e-01 8.357235717350e-01 1.105786409596e+00 1.335261460158e+00 1.473587186613e+00 1.497575316657e+00 1.403593951532e+00 1.207616734449e+00 9.515656430867e-01 7.267000515893e-01 6.920179252625e-01 8.872040983024e-01 1.160145394561e+00 1.396773924954e+00 1.541772921515e+00 1.569596908303e+00 1.475121600332e+00 1.272806018173e+00 1.001838825002e+00 7.475661463877e-01 6.741295690555e-01 8.555883270299e-01 1.135528758597e+00 1.385064034594e+00 1.543470458572e+00 1.582837138639e+00 1.496376945513e+00 1.296600800522e+00 1.019585547244e+00 7.449972473370e-01 6.410913867844e-01 8.152810511777e-01 1.106843840471e+00 1.373624459431e+00 1.551178733638e+00 1.609898852334e+00 1.541508648901e+00 1.356701124465e+00 1.088345748392e+00 8.072080301608e-01 6.628807241598e-01 7.915037539629e-01 1.069511865409e+00 1.342294510421e+00 1.536387145434e+00 1.618452031159e+00 1.578152319265e+00 1.424761474765e+00 1.189443965939e+00 9.361815351579e-01 7.835173309685e-01 8.487619776239e-01 1.072455998575e+00 1.318129393483e+00 1.503363909358e+00 1.588332130657e+00 1.558816173059e+00 1.421197549869e+00 1.203697987462e+00 9.652705144568e-01 8.125166157018e-01 8.554966844164e-01 1.055790958417e+00 1.288446569442e+00 1.469614477836e+00 1.556894674655e+00 1.533645597182e+00 1.403447003879e+00 1.190593767267e+00 9.478981934645e-01 7.755939935503e-01 7.947909211265e-01 9.859567871069e-01 1.221263870084e+00 1.412113953854e+00 1.514129461501e+00 1.509117255104e+00 1.398576225230e+00 1.203438966595e+00 9.700600413790e-01 7.861232365176e-01 7.695744483900e-01 9.305236166339e-01 1.153687991020e+00 1.345916405407e+00 1.459076629352e+00 1.472337399335e+00 1.384469859032e+00 1.212464851882e+00 9.952787897166e-01 8.050819196702e-01 7.463647902462e-01 8.576830403762e-01 1.049800246727e+00 1.227907992538e+00 1.339407065871e+00 1.360578669414e+00 1.287609393622e+00 1.134237740749e+00 9.343187377475e-01 7.515551084412e-01 6.823565033488e-01 7.730274272511e-01 9.465447842646e-01 1.111659804862e+00 1.216883704996e+00 1.238849327595e+00 1.173272275438e+00 1.032490220452e+00 8.477940493188e-01 6.789494625461e-01 6.175954163056e-01 7.063326444385e-01 8.702003581759e-01 1.024134163768e+00 1.121339107701e+00 1.141248414708e+00 1.081344382654e+00 9.554639064644e-01 7.965945247958e-01 6.645107817941e-01 6.366150619946e-01 7.306615903389e-01 8.777793653509e-01 1.008243353019e+00 1.082248989259e+00 1.082418260959e+00 1.008557561398e+00 8.777122432043e-01 7.293116301275e-01 6.333111449991e-01 6.608822773055e-01 7.958217480514e-01 9.601608237105e-01 1.093567284750e+00 1.162466632839e+00 1.151849119982e+00 1.061616847661e+00 9.068035336301e-01 7.226443181297e-01 5.788849623599e-01 5.723308736747e-01 7.068320677994e-01 8.859445578399e-01 1.037073126810e+00 1.123518560048e+00 1.129260712778e+00 1.053045230872e+00 9.075565151215e-01 7.226715734024e-01 5.577058239156e-01 5.103069537975e-01 6.160250557539e-01 7.836816243051e-01 9.322544420164e-01 1.022207746487e+00 1.037361227410e+00 9.775766714442e-01 8.582223011375e-01 7.144487332828e-01 6.094135728025e-01 6.158194536806e-01 7.322788328946e-01 8.867390798795e-01 1.018344115277e+00 1.093491283868e+00 1.098193149905e+00 1.034642092497e+00 9.221866952628e-01 8.019358897764e-01 7.377206684177e-01 7.813800232007e-01 9.145787473521e-01 1.074208429108e+00 1.206816110948e+00 1.279739444721e+00 1.277546565704e+00 1.199992758019e+00 1.062917158880e+00 9.028221102710e-01 7.837250363470e-01 7.796164573199e-01 8.993613221578e-01 1.075552960364e+00 1.240076712187e+00 1.350463797765e+00 1.384571761661e+00 1.335794111438e+00 1.211641594870e+00 1.035212832617e+00 8.506739973823e-01 7.305081803880e-01 7.455374352301e-01 8.785640367906e-01 1.048496833048e+00 1.192386979236e+00 1.276469367036e+00 1.286870497589e+00 1.224734716600e+00 1.105198702961e+00 9.588942326802e-01 8.341302791708e-01 7.874722193655e-01 8.414103416667e-01 9.582836749409e-01 1.082190069528e+00 1.173782985014e+00 1.213563292738e+00 1.198145262915e+00 1.138339496552e+00 1.058337227322e+00 9.929342220423e-01 9.764119266281e-01 1.021556353063e+00 1.109976387634e+00 1.207780244935e+00 1.284624644451e+00 1.321692346544e+00 1.312855598154e+00 1.264398077710e+00 1.194686861195e+00 1.131939702607e+00 1.106506035427e+00 1.135537199313e+00 1.211283699675e+00 1.307281033604e+00 1.393846298129e+00 1.448255479362e+00 1.458177546387e+00 1.422192066716e+00 1.349963270782e+00 1.261988709860e+00 1.187338004074e+00 1.155590599565e+00 1.181529305136e+00 1.254813005111e+00 1.347430220104e+00 1.429221336681e+00 1.477509513255e+00 1.480106112790e+00 1.435886597203e+00 1.355092048436e+00 1.259326619597e+00 1.179539305286e+00 1.147267717742e+00 1.177456220238e+00 1.257208838997e+00 1.355131329237e+00 1.438814860748e+00 1.484638671768e+00 1.480493031314e+00 1.426325062578e+00 1.334419829117e+00 1.229517869436e+00 1.146274065689e+00 1.118082076763e+00 1.156633830420e+00 1.242225293363e+00 1.338661294896e+00 1.412716919173e+00 1.442845158376e+00 1.421029176957e+00 1.352940720982e+00 1.258012955523e+00 1.168165051357e+00 1.120144421377e+00 1.136680347486e+00 1.209055735364e+00 1.303924901937e+00 1.384741205730e+00 1.425159673989e+00 1.413072546823e+00 1.351391742858e+00 1.258579416362e+00 1.167998429110e+00 1.120484091199e+00 1.143271238277e+00 1.228212649323e+00 1.338410823738e+00 1.432905919184e+00 1.481615701563e+00 1.469427411142e+00 1.396967416761e+00 1.281419776718e+00 1.157683174261e+00 1.074680115687e+00 1.074034736400e+00 1.155821892160e+00 1.277775426548e+00 1.389305809074e+00 1.453357173030e+00 1.450524817313e+00 1.378734085973e+00 1.253466983661e+00 1.109672761753e+00 1.001273005210e+00 9.820292861599e-01 1.060490725922e+00 1.189762583919e+00 1.311196650888e+00 1.383130519710e+00 1.384476481212e+00 1.313200669164e+00 1.186378529788e+00 1.042755842543e+00 9.427629408924e-01 9.435962522880e-01 1.045197895270e+00 1.189674724129e+00 1.314893611231e+00 1.379607785238e+00 1.363858283208e+00 1.267072513285e+00 1.109154225129e+00 9.361725203735e-01 8.264139758355e-01 8.545431825263e-01 1.003165756875e+00 1.186785375537e+00 1.334124226067e+00 1.403472440207e+00 1.375554664085e+00 1.249826363454e+00 1.045461505077e+00 8.098887908551e-01 6.441354832539e-01 6.805954731785e-01 8.858966079428e-01 1.121422176826e+00 1.302804303389e+00 1.388247474684e+00 1.358967471112e+00 1.213448281092e+00 9.668153627148e-01 6.564229522714e-01 3.880520636680e-01 4.502592222396e-01 7.560023523019e-01 1.058163633709e+00 1.280037937127e+00 1.387940578653e+00 1.366309687938e+00 1.214357088440e+00 9.451618640348e-01 5.848709969521e-01 1.822694990217e-01 3.008870669110e-01 7.070810756076e-01 1.054822671546e+00 1.303733525691e+00 1.427851681892e+00 1.414000223536e+00 1.262752884766e+00 9.887734821412e-01 6.211555779711e-01 2.228147746991e-01 3.234500325302e-01 7.332962106759e-01 1.091090954304e+00 1.348324308086e+00 1.477164640839e+00 1.463839886153e+00 1.309154822875e+00 1.028877796984e+00 6.550372778208e-01 2.646601551783e-01 3.531054624822e-01 7.605486586032e-01 1.123899544025e+00 1.385775166109e+00 1.516559900242e+00 1.502209743756e+00 1.344078056883e+00 1.059242361911e+00 6.827103320071e-01 3.022488372318e-01 3.768547052878e-01 7.730900007083e-01 1.131517580554e+00 1.386799401010e+00 1.507996391835e+00 1.481238012773e+00 1.308827610891e+00 1.009309848191e+00 6.201282933858e-01 2.508215175431e-01 4.304463590212e-01 8.421919716999e-01 1.197133001031e+00 1.439943325653e+00 1.541455005413e+00 1.489043977544e+00 1.286492527682e+00 9.537936515074e-01 5.289395022339e-01 1.605791877824e-01 5.160781840240e-01 9.633872786103e-01 1.330439133643e+00 1.572988402773e+00 1.664031817412e+00 1.592487731874e+00 1.364213796301e+00 1.002630778821e+00 5.543894681353e-01 2.322439490117e-01 6.054825242443e-01 1.072729921552e+00 1.458385234927e+00 1.712949298352e+00 1.807725259349e+00 1.731200382365e+00 1.489540275753e+00 1.106777612526e+00 6.279524366233e-01 2.211611618498e-01 5.749034172033e-01 1.069556339275e+00 1.480003679841e+00 1.754629202367e+00 1.863754942789e+00 1.795463677225e+00 1.555873689343e+00 1.169014267109e+00 6.777730433987e-01 2.053673210972e-01 5.214650236015e-01 1.028895446544e+00 1.448840076207e+00 1.729973285907e+00 1.842634468879e+00 1.775319827947e+00 1.535376801150e+00 1.149847401702e+00 6.724865518209e-01 3.055335847529e-01 6.294691550636e-01 1.120938067518e+00 1.533882161119e+00 1.808115223754e+00 1.912101753489e+00 1.834682389558e+00 1.585545119903e+00 1.198190521838e+00 7.487742513166e-01 4.967126899181e-01 8.000807438042e-01 1.271042192507e+00 1.679259442627e+00 1.950565009781e+00 2.048615806895e+00 1.960409864492e+00 1.694979039621e+00 1.285487184010e+00 8.057550514454e-01 5.052419081685e-01 7.981374915266e-01 1.291974298581e+00 1.725855072885e+00 2.020438045651e+00 2.137361517712e+00 2.062112748161e+00 1.802058000725e+00 1.387284985649e+00 8.800536858429e-01 4.736144604781e-01 6.911505150217e-01 1.199355320023e+00 1.657323441295e+00 1.978362132403e+00 2.122643341530e+00 2.074606096452e+00 1.840645591647e+00 1.449692939845e+00 9.611299766617e-01 5.359779519729e-01 6.458206260143e-01 1.117144002356e+00 1.565943748101e+00 1.888289392364e+00 2.040807046498e+00 2.006697829869e+00 1.792041146966e+00 1.426889036792e+00 9.761699773769e-01 6.132922518030e-01 7.240339497291e-01 1.156977168568e+00 1.583451500176e+00 1.893500187281e+00 2.040602162861e+00 2.006497987419e+00 1.796269456110e+00 1.438992684538e+00 9.982037278721e-01 6.391217213142e-01 7.250466062356e-01 1.140226111775e+00 1.561132462088e+00 1.873089211618e+00 2.028330225692e+00 2.007853941912e+00 1.815591924059e+00 1.478425263161e+00 1.053573367931e+00 6.765981982484e-01 6.715418168997e-01 1.032284831696e+00 1.430540147414e+00 1.734385866374e+00 1.892917001222e+00 1.886703519590e+00 1.719675370445e+00 1.419111555176e+00 1.043802306054e+00 7.260148932779e-01 7.228554347914e-01 1.026678381056e+00 1.377154617211e+00 1.646967853434e+00 1.784474815198e+00 1.770785492420e+00 1.611032621588e+00 1.334951281159e+00 1.007543043165e+00 7.678664128739e-01 8.141116510543e-01 1.093557524968e+00 1.404551965607e+00 1.638998114701e+00 1.748797964481e+00 1.716431615910e+00 1.547652406775e+00 1.272231895595e+00 9.550021975516e-01 7.344680302575e-01 7.951281460525e-01 1.068329972243e+00 1.363581492383e+00 1.581944996152e+00 1.679391478214e+00 1.640177381576e+00 1.470037907011e+00 1.196205968887e+00 8.765974624010e-01 6.394460157405e-01 6.829109999628e-01 9.454362158736e-01 1.227199004154e+00 1.433134433882e+00 1.523547530749e+00 1.485185472860e+00 1.324485382232e+00 1.067290247755e+00 7.671144696231e-01 5.449552654037e-01 5.939611160204e-01 8.414369591562e-01 1.096594005742e+00 1.276741765074e+00 1.348900290407e+00 1.303704561975e+00 1.149970761287e+00 9.153626728374e-01 6.571605056988e-01 5.021285449722e-01 5.936253427593e-01 8.216699763260e-01 1.038625419124e+00 1.181808204557e+00 1.226391253700e+00 1.168467708698e+00 1.022334929472e+00 8.239309647779e-01 6.449152046195e-01 5.998663329053e-01 7.267876289855e-01 9.210407924440e-01 1.090301390639e+00 1.189097349433e+00 1.199373982300e+00 1.122486076604e+00 9.787326385103e-01 8.122695006631e-01 6.990808964960e-01 7.171986633318e-01 8.521345940705e-01 1.019362002206e+00 1.152916178155e+00 1.217856560650e+00 1.201203599507e+00 1.107497485376e+00 9.588911872221e-01 7.991744640727e-01 6.973892961830e-01 7.147299165987e-01 8.308159941403e-01 9.718525383986e-01 1.081347011672e+00 1.130579182618e+00 1.111435746829e+00 1.032565989566e+00 9.186781025747e-01 8.105491372121e-01 7.567848670929e-01 7.825526156643e-01 8.636920300809e-01 9.533063853231e-01 1.015574312281e+00 1.033963931277e+00 1.009595708539e+00 9.587954132114e-01 9.092611417628e-01 8.899924218641e-01 9.139227151788e-01 9.683252177349e-01 1.025597049810e+00 1.060542865878e+00 1.060048724785e+00 1.026114010476e+00 9.760982831551e-01 9.391477135977e-01 9.435535033982e-01 9.969012934226e-01 1.079245916306e+00 1.158029532292e+00 1.205021456062e+00 1.204411071618e+00 1.155884858228e+00 1.076476668602e+00 1.000942569873e+00 9.732164361184e-01 1.019312396348e+00 1.123448467664e+00 1.242211702708e+00 1.333083242466e+00 1.367595050275e+00 1.334202022750e+00 1.239717176145e+00 1.112079133033e+00 1.002873120066e+00 9.748660808978e-01 1.054389408951e+00 1.202075842909e+00 1.353527378574e+00 1.457791115318e+00 1.485040741100e+00 1.425482108027e+00 1.289895161051e+00 1.113911718978e+00 9.656497677613e-01 9.338989499115e-01 1.049819996414e+00 1.246037449570e+00 1.436824808607e+00 1.564546297362e+00 1.598593383418e+00 1.530509331585e+00 1.373722243762e+00 1.168440986293e+00 9.923342909827e-01 9.516366840462e-01 1.084688478397e+00 1.308683098483e+00 1.524733026338e+00 1.670363955299e+00 1.713811880553e+00 1.647140887588e+00 1.485278629597e+00 1.270257356893e+00 1.080498318090e+00 1.022376308123e+00 1.140380989059e+00 1.356801236789e+00 1.569471373586e+00 1.712004813423e+00 1.751087430330e+00 1.679339362275e+00 1.513838322229e+00 1.300220173111e+00 1.120306211073e+00 1.076310842327e+00 1.200005056180e+00 1.410179621914e+00 1.607961000683e+00 1.729336687959e+00 1.742846994632e+00 1.643603444710e+00 1.452825387456e+00 1.223905208089e+00 1.053014425263e+00 1.050702734597e+00 1.221991931058e+00 1.459127548002e+00 1.661946020674e+00 1.771745109046e+00 1.761720440029e+00 1.631193694844e+00 1.406524071423e+00 1.150399161291e+00 9.790727248704e-01 1.018303095285e+00 1.240615312270e+00 1.509113408498e+00 1.722425703059e+00 1.826574012382e+00 1.799449623120e+00 1.645591929734e+00 1.398975750748e+00 1.136227166223e+00 9.950677802972e-01 1.094103801065e+00 1.361924424304e+00 1.650303169453e+00 1.862631158903e+00 1.948029321446e+00 1.886157098330e+00 1.683167521213e+00 1.375715965935e+00 1.050783191878e+00 8.897174608726e-01 1.051892572866e+00 1.400908085815e+00 1.749417719880e+00 1.998883165124e+00 2.099873807359e+00 2.031892382131e+00 1.798654796881e+00 1.429360822980e+00 9.923036568169e-01 6.709806401558e-01 8.001736784799e-01 1.219499240226e+00 1.636082091493e+00 1.939990709923e+00 2.082541713448e+00 2.043570571751e+00 1.826081096134e+00 1.456556239795e+00 9.934558748190e-01 5.930510561587e-01 6.697621484224e-01 1.110551380150e+00 1.549493266286e+00 1.871117224420e+00 2.027215743164e+00 1.997696791127e+00 1.785634515476e+00 1.418055317241e+00 9.560767086915e-01 5.728424922696e-01 7.013406759579e-01 1.165943066103e+00 1.617071692478e+00 1.946888323172e+00 2.107756289903e+00 2.079053159785e+00 1.863059144770e+00 1.485558420306e+00 1.003943236912e+00 5.754090788008e-01 6.633448295298e-01 1.141816244317e+00 1.614506900632e+00 1.966127874317e+00 2.147290036005e+00 2.135842471555e+00 1.932102530556e+00 1.558247159480e+00 1.061504111913e+00 5.518542758577e-01 5.054839070874e-01 9.917575712200e-01 1.484121859063e+00 1.856293183945e+00 2.059454837447e+00 2.070967945413e+00 1.889575371139e+00 1.534175370193e+00 1.043238489414e+00 4.856618030369e-01 3.097387821980e-01 8.346611657212e-01 1.337157174344e+00 1.714729285424e+00 1.925883183108e+00 1.949977965550e+00 1.785903292203e+00 1.451482324289e+00 9.821123209197e-01 4.334346983322e-01 2.344324636534e-01 7.706028300251e-01 1.255350609395e+00 1.614817260393e+00 1.812203000467e+00 1.828697449141e+00 1.664004849015e+00 1.336380527482e+00 8.820041671744e-01 3.661467519866e-01 3.154482840743e-01 8.260958624017e-01 1.285721137048e+00 1.623006267759e+00 1.802058741561e+00 1.805274167682e+00 1.633409828031e+00 1.305775687109e+00 8.610656122656e-01 3.816776555210e-01 3.770321125113e-01 8.522398475444e-01 1.291775564845e+00 1.613924240101e+00 1.782106742836e+00 1.779431367603e+00 1.607425062553e+00 1.285856847942e+00 8.535429606905e-01 3.915413582965e-01 3.617938488573e-01 8.048074934723e-01 1.217570855517e+00 1.515019150305e+00 1.661761272215e+00 1.642499879554e+00 1.460192568125e+00 1.135776114242e+00 7.098595009102e-01 2.865364719406e-01 4.328963497153e-01 8.796966116941e-01 1.267222570053e+00 1.533389439665e+00 1.647064652717e+00 1.595429159087e+00 1.383451700330e+00 1.033927375022e+00 5.911128173350e-01 2.225664222498e-01 5.506587988981e-01 1.014579355619e+00 1.400306203775e+00 1.657174289683e+00 1.756425264819e+00 1.686682497290e+00 1.454236057095e+00 1.083228650806e+00 6.198651346432e-01 2.394192494347e-01 5.744091669567e-01 1.054804291686e+00 1.456372179690e+00 1.726989271380e+00 1.837507075798e+00 1.776481801067e+00 1.550384027760e+00 1.184010380726e+00 7.252219727077e-01 3.217893811731e-01 5.399087056321e-01 1.008545721220e+00 1.416458514207e+00 1.699158634324e+00 1.824801584504e+00 1.780749737151e+00 1.572797988975e+00 1.225707196109e+00 7.890892886130e-01 4.036658709478e-01 5.395585485368e-01 9.760720524757e-01 1.375863363417e+00 1.659707295999e+00 1.792522296097e+00 1.760464977512e+00 1.568948527457e+00 1.243774289766e+00 8.400488611714e-01 5.083856813463e-01 6.126940478387e-01 1.006291332032e+00 1.389229301328e+00 1.668185315185e+00 1.803605872704e+00 1.780024107922e+00 1.602520885416e+00 1.298129738083e+00 9.268185469397e-01 6.372833391350e-01 7.076139538234e-01 1.053404334971e+00 1.416213257734e+00 1.689221187685e+00 1.826547308818e+00 1.809581925506e+00 1.641073197072e+00 1.345575075545e+00 9.781822228089e-01 6.703839953401e-01 6.889460220801e-01 1.009517006964e+00 1.369707184647e+00 1.650387485013e+00 1.801707202877e+00 1.802816388028e+00 1.654186621864e+00 1.377146128958e+00 1.019807250374e+00 6.909696187300e-01 6.367436301296e-01 9.138836328139e-01 1.261497065720e+00 1.542934183138e+00 1.703887881930e+00 1.721981782093e+00 1.596765669501e+00 1.349268537797e+00 1.028682638415e+00 7.432451780995e-01 7.021266177360e-01 9.481578477261e-01 1.270251020751e+00 1.537680523449e+00 1.693656475247e+00 1.714168325442e+00 1.597910346303e+00 1.366119783507e+00 1.070345167277e+00 8.206488725227e-01 7.995790565485e-01 1.033789873084e+00 1.346591582415e+00 1.614366718633e+00 1.777973006906e+00 1.810943016093e+00 1.709661604746e+00 1.492575562392e+00 1.205798508063e+00 9.426176463031e-01 8.603014187960e-01 1.030931289194e+00 1.318227806407e+00 1.586855045084e+00 1.766620648252e+00 1.825051789834e+00 1.754204888960e+00 1.567778074936e+00 1.303954585856e+00 1.037226247956e+00 8.946106459349e-01 9.779519904603e-01 1.211044835123e+00 1.458085567526e+00 1.637189398190e+00 1.709168363970e+00 1.661666811259e+00 1.504129600641e+00 1.268882377563e+00 1.019576685200e+00 8.648545098970e-01 9.067241163389e-01 1.099809502301e+00 1.320165233910e+00 1.485330241422e+00 1.555319586218e+00 1.517805813646e+00 1.383025586904e+00 1.185489672125e+00 9.919953694923e-01 9.028252884684e-01 9.821281288359e-01 1.172048250861e+00 1.372134416219e+00 1.514502285178e+00 1.564478418751e+00 1.512043042151e+00 1.369407630899e+00 1.174331412480e+00 9.990373042814e-01 9.443653456233e-01 1.056985197907e+00 1.267054524718e+00 1.478660471844e+00 1.628426638382e+00 1.682763637146e+00 1.630591845352e+00 1.481021590222e+00 1.265524371545e+00 1.046223573337e+00 9.229932975051e-01 9.779244470581e-01 1.168332825417e+00 1.388059957085e+00 1.561548366162e+00 1.649033521548e+00 1.635592851587e+00 1.526403787167e+00 1.346412648799e+00 1.143843465637e+00 9.935503520542e-01 9.719167390137e-01 1.081583856721e+00 1.246647546287e+00 1.391465865428e+00 1.471144700252e+00 1.467165859628e+00 1.382234369725e+00 1.238967329852e+00 1.081418852018e+00 9.732224544433e-01 9.697118671456e-01 1.065168278741e+00 1.198979075034e+00 1.310618366452e+00 1.362804411410e+00 1.340903830585e+00 1.250422888343e+00 1.117162876093e+00 9.892102325919e-01 9.297583122897e-01 9.772629686600e-01 1.104949383254e+00 1.251424275699e+00 1.365897388507e+00 1.419235831628e+00 1.401886390705e+00 1.322118934112e+00 1.205870610390e+00 1.096170889951e+00 1.043575633412e+00 1.076556244136e+00 1.176252342343e+00 1.295302962125e+00 1.390685458491e+00 1.436558210884e+00 1.424856059429e+00 1.363810737017e+00 1.276159197210e+00 1.195181564272e+00 1.153917774526e+00 1.166989686505e+00 1.220298057092e+00 1.282282478024e+00 1.323049331823e+00 1.325331426892e+00 1.287555870043e+00 1.223717470698e+00 1.160588530371e+00 1.128779997187e+00 1.146024477195e+00 1.203794546296e+00 1.273258134638e+00 1.322601551591e+00 1.329232312037e+00 1.284912584990e+00 1.197741389752e+00 1.093575087064e+00 1.014431887740e+00 1.003110739872e+00 1.071124731023e+00 1.187120067785e+00 1.303853461568e+00 1.382957742387e+00 1.401898780616e+00 1.354428371772e+00 1.250787350830e+00 1.119093422505e+00 1.006215203919e+00 9.662041380180e-01 1.022737818839e+00 1.144918023471e+00 1.278538396875e+00 1.380269220645e+00 1.425682208568e+00 1.407887825489e+00 1.336039708331e+00 1.234286128842e+00 1.139480843897e+00 1.091018571965e+00 1.109025945377e+00 1.178906713872e+00 1.264168379468e+00 1.330335911175e+00 1.356790665769e+00 1.338870170458e+00 1.287034648635e+00 1.223960949286e+00 1.177929815198e+00 1.170203190013e+00 1.201635376148e+00 1.252371219802e+00 1.294789142871e+00 1.306737766084e+00 1.278534838718e+00 1.215159444833e+00 1.136534074544e+00 1.074189995436e+00 1.058980628761e+00 1.101046119396e+00 1.181133959919e+00 1.265226897959e+00 1.323082390267e+00 1.336899481370e+00 1.303745213619e+00 1.235841361766e+00 1.159447031229e+00 1.109101254010e+00 1.111898857892e+00 1.168645663814e+00 1.253384267808e+00 1.331917711967e+00 1.377899179295e+00 1.379039843831e+00 1.338569018997e+00 1.274545951204e+00 1.216159388536e+00 1.193285285069e+00 1.219172997776e+00 1.280432088368e+00 1.346287143262e+00 1.385699385061e+00 1.378653170826e+00 1.320641322750e+00 1.224735639758e+00 1.122525181420e+00 1.058724044166e+00 1.069032504404e+00 1.149677440066e+00 1.259622025361e+00 1.351101320581e+00 1.389070346274e+00 1.356281657782e+00 1.254391225658e+00 1.106408808365e+00 9.618808480036e-01 8.938056222763e-01 9.513356181009e-01 1.101473502301e+00 1.268835384649e+00 1.392941661868e+00 1.438151939343e+00 1.390258976757e+00 1.255463659349e+00 1.063863568156e+00 8.804410287439e-01 8.095469496391e-01 9.131338697047e-01 1.120695293830e+00 1.329546720336e+00 1.474123346307e+00 1.520180879896e+00 1.456465321026e+00 1.293814285864e+00 1.070691427360e+00 8.701789081187e-01 8.249557965682e-01 9.867716897817e-01 1.244543270635e+00 1.483566475020e+00 1.638280586056e+00 1.675491408729e+00 1.585543135402e+00 1.382099247325e+00 1.109585630139e+00 8.683825252589e-01 8.312124197106e-01 1.049509462534e+00 1.364725610084e+00 1.645196837800e+00 1.822052303241e+00 1.860392629217e+00 1.748886193826e+00 1.498502256614e+00 1.147778544051e+00 7.909805589945e-01 6.677350343017e-01 9.327815899350e-01 1.328712849353e+00 1.678492463374e+00 1.908414129268e+00 1.982411881174e+00 1.887737343145e+00 1.632728445460e+00 1.248804480975e+00 8.061106494218e-01 5.232644143105e-01 7.573991087002e-01 1.200334304777e+00 1.598276802136e+00 1.870832231745e+00 1.980886387222e+00 1.915081005359e+00 1.681387926335e+00 1.310933567327e+00 8.711753627129e-01 5.552842195991e-01 7.304653939941e-01 1.159609730994e+00 1.558654011930e+00 1.836438189244e+00 1.953177231156e+00 1.895180987392e+00 1.672053394070e+00 1.319867340706e+00 9.200717425009e-01 6.819740026849e-01 8.691079624296e-01 1.270582266739e+00 1.648395520456e+00 1.908352587567e+00 2.008107062854e+00 1.933688336078e+00 1.696405855400e+00 1.337176585876e+00 9.506264488334e-01 7.648396988900e-01 9.886917188556e-01 1.397386256204e+00 1.775771724436e+00 2.031929630130e+00 2.122905165300e+00 2.034237111134e+00 1.776765396610e+00 1.389972053944e+00 9.638115081462e-01 7.298308465667e-01 9.488013700808e-01 1.378079476962e+00 1.776419956357e+00 2.048405364015e+00 2.150650100722e+00 2.068369573962e+00 1.811447618400e+00 1.416151454673e+00 9.612572461799e-01 6.578441561582e-01 8.365081347833e-01 1.265928605562e+00 1.666464157798e+00 1.938843111911e+00 2.040486748000e+00 1.957765433808e+00 1.701901517825e+00 1.311378811523e+00 8.721051085237e-01 6.254702564685e-01 8.676999953917e-01 1.304152848791e+00 1.691257186421e+00 1.942486412267e+00 2.019175520118e+00 1.909889228457e+00 1.627883255916e+00 1.214886509995e+00 7.703288418760e-01 6.036577105673e-01 9.499988944018e-01 1.423141121548e+00 1.822348636307e+00 2.074476134516e+00 2.144410386966e+00 2.021792865454e+00 1.719221409362e+00 1.273997038934e+00 7.664802427254e-01 4.861506072308e-01 8.366737655674e-01 1.342617171937e+00 1.768798517214e+00 2.044476816699e+00 2.136146169818e+00 2.033988929596e+00 1.750195262388e+00 1.319501868676e+00 8.096058678903e-01 4.380226682952e-01 7.019744972499e-01 1.186637554581e+00 1.599312125211e+00 1.865816128735e+00 1.953266401970e+00 1.852492969864e+00 1.575856971516e+00 1.157521005689e+00 6.647549150437e-01 3.591558740428e-01 7.133787516239e-01 1.190912612319e+00 1.577645782965e+00 1.814789336424e+00 1.874127770149e+00 1.748848755810e+00 1.452639749986e+00 1.020266047003e+00 5.229016967009e-01 3.387045563709e-01 7.980379091812e-01 1.283979013109e+00 1.664014156415e+00 1.890434115582e+00 1.938682188168e+00 1.804001702733e+00 1.501254123553e+00 1.065469793973e+00 5.643229054417e-01 3.230402672874e-01 7.497913834181e-01 1.227185929886e+00 1.602645197458e+00 1.828295824318e+00 1.880579623504e+00 1.755475178505e+00 1.467707581307e+00 1.050219134129e+00 5.599912129759e-01 2.463337786920e-01 6.376728946122e-01 1.087940487511e+00 1.436846071030e+00 1.641121942557e+00 1.680184226064e+00 1.552067242347e+00 1.272805339520e+00 8.763300291717e-01 4.261733942370e-01 2.791536160944e-01 6.922483535665e-01 1.099401816093e+00 1.401538465453e+00 1.562275148480e+00 1.565268289045e+00 1.412441538740e+00 1.124682643709e+00 7.472590250952e-01 4.043107414363e-01 4.930587163421e-01 8.783224613841e-01 1.242960707689e+00 1.504506264672e+00 1.627617650907e+00 1.598219418872e+00 1.420886203914e+00 1.119310482650e+00 7.432387760323e-01 4.291834562530e-01 5.311237224286e-01 8.928777248507e-01 1.232923462035e+00 1.471177861795e+00 1.574589227262e+00 1.531624988692e+00 1.348795822431e+00 1.050289883289e+00 6.827014332288e-01 3.677483716212e-01 4.570627021276e-01 7.889318581253e-01 1.086094503032e+00 1.278915530959e+00 1.340613920083e+00 1.264890209076e+00 1.063545198652e+00 7.689139782392e-01 4.572675733714e-01 3.829650030705e-01 6.573125474104e-01 9.736480772544e-01 1.216712869941e+00 1.344264505131e+00 1.337962293422e+00 1.197924486114e+00 9.436067150938e-01 6.244057596313e-01 3.971476574262e-01 5.625281935636e-01 9.133150549562e-01 1.238094487992e+00 1.468330714981e+00 1.571051283950e+00 1.532598647910e+00 1.357192003400e+00 1.068494705729e+00 7.204476527233e-01 4.667475778014e-01 5.999052592704e-01 9.471785072671e-01 1.276525868341e+00 1.510465047697e+00 1.615053254910e+00 1.578032717844e+00 1.406256734675e+00 1.127541694673e+00 8.025349719128e-01 5.782597986163e-01 6.747277751111e-01 9.755281865544e-01 1.274296252383e+00 1.485388795556e+00 1.572379034466e+00 1.523502868724e+00 1.347480487290e+00 1.075755606845e+00 7.771876436131e-01 6.084902907900e-01 7.366053177934e-01 1.023338891587e+00 1.296420106138e+00 1.480151709522e+00 1.541667564630e+00 1.472279592663e+00 1.284495327556e+00 1.016152373193e+00 7.507432511424e-01 6.572893585216e-01 8.324870505678e-01 1.116346824882e+00 1.369495848523e+00 1.527886064049e+00 1.563197730446e+00 1.470356864698e+00 1.266287188172e+00 9.964864332376e-01 7.603906045696e-01 7.297320717067e-01 9.416319264171e-01 1.231140707775e+00 1.478758020031e+00 1.627526096344e+00 1.652324073108e+00 1.550676566020e+00 1.342442613430e+00 1.076796966005e+00 8.540195958735e-01 8.270563866658e-01 1.024901040072e+00 1.304040752206e+00 1.549563056445e+00 1.703830153004e+00 1.742076070087e+00 1.663278985242e+00 1.489166744171e+00 1.268623781193e+00 1.085979396114e+00 1.044493775668e+00 1.172291777035e+00 1.384925032724e+00 1.586072128875e+00 1.716500508305e+00 1.749069016861e+00 1.681733037460e+00 1.535674070200e+00 1.356683531856e+00 1.215193329780e+00 1.183457661312e+00 1.276359431111e+00 1.435097480197e+00 1.585211353151e+00 1.675198788830e+00 1.680477649801e+00 1.600239766350e+00 1.456312042225e+00 1.293877095684e+00 1.178306137393e+00 1.168069181229e+00 1.264347430913e+00 1.410167591157e+00 1.541446555942e+00 1.615725476168e+00 1.614913813720e+00 1.542854211161e+00 1.424258124816e+00 1.303124474619e+00 1.233512272421e+00 1.251451077190e+00 1.345320404972e+00 1.467523572766e+00 1.569330017267e+00 1.619162240636e+00 1.605712391547e+00 1.536857117341e+00 1.438006295518e+00 1.347720175242e+00 1.304897785224e+00 1.326785348728e+00 1.396129006944e+00 1.474912486806e+00 1.527141963285e+00 1.531163996909e+00 1.483067447351e+00 1.396505615039e+00 1.300600530934e+00 1.232717832324e+00 1.220932537114e+00 1.264252177771e+00 1.332987224021e+00 1.389161177417e+00 1.404186593738e+00 1.365824496772e+00 1.280112410678e+00 1.172092860321e+00 1.083538953989e+00 1.058592329260e+00 1.112520984928e+00 1.216782115449e+00 1.323551498635e+00 1.392582621936e+00 1.400422454621e+00 1.341414102155e+00 1.228007136752e+00 1.092309675931e+00 9.857106011563e-01 9.618715839451e-01 1.033600136797e+00 1.158621666656e+00 1.280213795277e+00 1.357293816715e+00 1.369183167460e+00 1.313980278388e+00 1.207794817925e+00 1.085137715172e+00 9.956282807945e-01 9.836464098768e-01 1.052105390756e+00 1.159372180878e+00 1.255413277136e+00 1.305530691395e+00 1.294642987376e+00 1.226640886833e+00 1.124222648761e+00 1.027999023073e+00 9.859583287755e-01 1.023105933363e+00 1.117700569623e+00 1.221306329433e+00 1.290193717039e+00 1.297199719079e+00 1.232908100549e+00 1.105730781037e+00 9.442620048113e-01 8.024595924178e-01 7.521791114031e-01 8.231360410493e-01 9.617453237727e-01 1.095189626934e+00 1.175159963213e+00 1.177299905743e+00 1.095972265002e+00 9.432598557719e-01 7.533868954494e-01 5.978653908395e-01 5.831713168740e-01 7.221397746031e-01 9.107881833446e-01 1.068574311450e+00 1.155048818062e+00 1.153315273790e+00 1.064313513503e+00 9.078355314226e-01 7.307016466633e-01 6.226686193252e-01 6.757667868774e-01 8.528963020128e-01 1.051430479410e+00 1.204446036664e+00 1.277222287820e+00 1.255415892445e+00 1.141627054201e+00 9.568089463000e-01 7.489360717106e-01 6.139680877429e-01 6.609859106822e-01 8.489043539113e-01 1.062673909527e+00
 6.425292250777e-01 6.198976813443e-01 5.992371317820e-01 5.872220849776e-01 5.903738832254e-01 6.122197158331e-01 6.331035757221e-01 6.439606286618e-01 6.473295851991e-01 6.486083927498e-01 6.534757533741e-01 6.647156378762e-01 6.806077274904e-01 6.960460605705e-01 7.054865255824e-01 7.057439078215e-01 6.976532843180e-01 6.859692287968e-01 6.776038644040e-01 6.782805271177e-01 6.892781515950e-01 7.066592270310e-01 7.237357487060e-01 7.348065885515e-01 7.379312379677e-01 7.358905751880e-01 7.349244012907e-01 7.413981026376e-01 7.576404247115e-01 7.796638837447e-01 7.986127316095e-01 8.047253885016e-01 7.912586752745e-01 7.573544511566e-01 7.096287593963e-01 6.622532308643e-01 6.334877967578e-01 6.362282137865e-01 6.679196333273e-01 7.118469857307e-01 7.481464346323e-01 7.623062680652e-01 7.485630850524e-01 7.107685801455e-01 6.622639281257e-01 6.235338765082e-01 6.142985047466e-01 6.474322800119e-01 7.128545447188e-01 7.837114053866e-01 8.353476464104e-01 8.390458387882e-01 7.901673194777e-01 7.069340192819e-01 6.256538916869e-01 5.924376167739e-01 6.287486690698e-01 7.065413500741e-01 7.798952269975e-01 8.163005303457e-01 8.023312481000e-01 7.429038632028e-01 6.618868229713e-01 6.016237981070e-01 6.048753062745e-01 6.734763322419e-01 7.667148221055e-01 8.417687932333e-01 8.732126082432e-01 8.544467686330e-01 7.975030523845e-01 7.333609466856e-01 7.054239191348e-01 7.420825346878e-01 8.283517888461e-01 9.219741412358e-01 9.845302429679e-01 9.932918342352e-01 9.426827166600e-01 8.451787941112e-01 7.339404258836e-01 6.626680278600e-01 6.782179351775e-01 7.692809903540e-01 8.806251831435e-01 9.641505837485e-01 9.938301042663e-01 9.638108512900e-01 8.870200860247e-01 7.953144199226e-01 7.355994881665e-01 7.487297499189e-01 8.337093813255e-01 9.473192363889e-01 1.045652815065e+00 1.098232403000e+00 1.078613881793e+00 9.732364814826e-01 8.130957581963e-01 6.653507358483e-01 6.304053254772e-01 7.400957953668e-01 9.065494930406e-01 1.042957693641e+00 1.103215765458e+00 1.071051377007e+00 9.550005325964e-01 7.919472053232e-01 6.594305027167e-01 6.603017857050e-01 8.010258899619e-01 9.831292544757e-01 1.126412345066e+00 1.190139982197e+00 1.161698862411e+00 1.052789826099e+00 9.022884548374e-01 7.821017777705e-01 7.754286040293e-01 8.898010554754e-01 1.047354815580e+00 1.173549981676e+00 1.226937346587e+00 1.194241795911e+00 1.086858662204e+00 9.421553066905e-01 8.256439871975e-01 8.089934247490e-01 9.000781176478e-01 1.032570790437e+00 1.137920671614e+00 1.176846811387e+00 1.137695947211e+00 1.033393240889e+00 9.017959254886e-01 8.041935788822e-01 7.981630739422e-01 8.869089092318e-01 1.022586899914e+00 1.141878777465e+00 1.203891865411e+00 1.189385973451e+00 1.096236582269e+00 9.387250970192e-01 7.521024084707e-01 6.053357891018e-01 5.824565479595e-01 7.031275687600e-01 8.623839805248e-01 9.846113705968e-01 1.034222313777e+00 1.003419852106e+00 9.085927683183e-01 7.928630942927e-01 7.252329072361e-01 7.616829101136e-01 8.810972021768e-01 1.015176645944e+00 1.110144048347e+00 1.140149909236e+00 1.104598885082e+00 1.026905338251e+00 9.526499750498e-01 9.346388610177e-01 9.946090661853e-01 1.102303347861e+00 1.206331647133e+00 1.267337816785e+00 1.268502258703e+00 1.216863451084e+00 1.142601522690e+00 1.092384808339e+00 1.106026991903e+00 1.184036057799e+00 1.287058132001e+00 1.367010683703e+00 1.390105535486e+00 1.344436723938e+00 1.242429286053e+00 1.122478918349e+00 1.044388000700e+00 1.059060030612e+00 1.160589651060e+00 1.292358917931e+00 1.395317753440e+00 1.432394509974e+00 1.391842312846e+00 1.287118693389e+00 1.157510264828e+00 1.064213538764e+00 1.062238573634e+00 1.150915100642e+00 1.274384938020e+00 1.371499913781e+00 1.403730408672e+00 1.359252922678e+00 1.252610077515e+00 1.125391179587e+00 1.041506245311e+00 1.055221784697e+00 1.160091597430e+00 1.296813810006e+00 1.405500821212e+00 1.450271966073e+00 1.421390944351e+00 1.333735586195e+00 1.225201397146e+00 1.148941406292e+00 1.147484135718e+00 1.218297172091e+00 1.317188762384e+00 1.395035206227e+00 1.421644767788e+00 1.391411133202e+00 1.322768551051e+00 1.253738983089e+00 1.227343739360e+00 1.264087573431e+00 1.344702522511e+00 1.426122668131e+00 1.468701100648e+00 1.450937471641e+00 1.374033567907e+00 1.263363678268e+00 1.166038048583e+00 1.134329426303e+00 1.188096391045e+00 1.295094773344e+00 1.399992634032e+00 1.473896914868e+00 1.509144835343e+00 1.501093528040e+00 1.452877821427e+00 1.377692291072e+00 1.296277998310e+00 1.232747131545e+00 1.196852324015e+00 1.175783106514e+00 1.170219508486e+00 1.169106056486e+00 1.162423343613e+00 1.146873394088e+00 1.127337379169e+00 1.113554840864e+00 1.113497748524e+00 1.127104671734e+00 1.145248102650e+00 1.154780337819e+00 1.145686613289e+00 1.116210696158e+00 1.074768050454e+00 1.037630849494e+00 1.021401713794e+00 1.032351262258e+00 1.060972811435e+00 1.087537240349e+00 1.093059523753e+00 1.067758117007e+00 1.015268154540e+00 9.536520273060e-01 9.111128946744e-01 9.120067016135e-01 9.579744513862e-01 1.025582524064e+00 1.083343456439e+00 1.107591828750e+00 1.089184646681e+00 1.035582954931e+00 9.707185659598e-01 9.294674823748e-01 9.399542240200e-01 1.001162418520e+00 1.083528752594e+00 1.151016839011e+00 1.177869651654e+00 1.154341023164e+00 1.088631321401e+00 1.002426281147e+00 9.305473180193e-01 9.096438600711e-01 9.422171723986e-01 1.001392060321e+00 1.051086904656e+00 1.063727627782e+00 1.027106255797e+00 9.457599355928e-01 8.412214602654e-01 7.506364986049e-01 7.142780317411e-01 7.442311512776e-01 8.105096059723e-01 8.703962206758e-01 8.945246233639e-01 8.726349310965e-01 8.127192469255e-01 7.395786991887e-01 6.891974641031e-01 6.893242353550e-01 7.343073079303e-01 7.905304738438e-01 8.240391319375e-01 8.159967801883e-01 7.664704506835e-01 6.960063563291e-01 6.449489225707e-01 6.553914624061e-01 7.313500489297e-01 8.342823464376e-01 9.201117284083e-01 9.598109450898e-01 9.425482002651e-01 8.763192420236e-01 7.898503061462e-01 7.313313583857e-01 7.456108602615e-01 8.307557298262e-01 9.404953084434e-01 1.026380562679e+00 1.057841089755e+00 1.019937083410e+00 9.330803074640e-01 8.128340800889e-01 7.146324590068e-01 7.018574332639e-01 7.874692968711e-01 9.163742278187e-01 1.026510529133e+00 1.079289378431e+00 1.059413387163e+00 9.730242434842e-01 8.493655693214e-01 7.440526613104e-01 7.237262924860e-01 8.040693447770e-01 9.288033642376e-01 1.032816643299e+00 1.075666461974e+00 1.041823377635e+00 9.387333819341e-01 7.994866528620e-01 6.888503929440e-01 6.837369310680e-01 7.895320716826e-01 9.314151732748e-01 1.038989989083e+00 1.072256233356e+00 1.016470519115e+00 8.794522791436e-01 6.962049729959e-01 5.475552108881e-01 5.544967250192e-01 7.131172925702e-01 9.016022197213e-01 1.038821342021e+00 1.086154298461e+00 1.030005222072e+00 8.774176852856e-01 6.593470484211e-01 4.544885434152e-01 4.351451038897e-01 6.279204671181e-01 8.589413476026e-01 1.037735694724e+00 1.144866247831e+00 1.165041888452e+00 1.094274679317e+00 9.415724152249e-01 7.323353160688e-01 5.250153455359e-01 4.522810503987e-01 5.905998686924e-01 8.219443361234e-01 1.013289729100e+00 1.117133448397e+00 1.113669211309e+00 1.003230071905e+00 8.069002590422e-01 5.767152679077e-01 4.369889539146e-01 5.323554119425e-01 7.475999007038e-01 9.395633302650e-01 1.048966873200e+00 1.053169395054e+00 9.522667485484e-01 7.685617731670e-01 5.578401951763e-01 4.470190188690e-01 5.538401136107e-01 7.596855932884e-01 9.368823685718e-01 1.029977747990e+00 1.017220055982e+00 8.986445928267e-01 6.950181939254e-01 4.588480328075e-01 3.362218746876e-01 4.777307631907e-01 7.004344756862e-01 8.740210125902e-01 9.528634449456e-01 9.208160665487e-01 7.823127136938e-01 5.649472748767e-01 3.535044973121e-01 3.485026196816e-01 5.700306064025e-01 8.099381379574e-01 9.865523692398e-01 1.066108615126e+00 1.035253951657e+00 8.984774687139e-01 6.820181691277e-01 4.571967541529e-01 4.138368091732e-01 6.258715693813e-01 8.921175884768e-01 1.106136771580e+00 1.223394790322e+00 1.223771471653e+00 1.105737435356e+00 8.873814349647e-01 6.163306544072e-01 4.243285767857e-01 5.312449616980e-01 8.074049264777e-01 1.067066509277e+00 1.240533249500e+00 1.297445225796e+00 1.228787285408e+00 1.044804466560e+00 7.786153722319e-01 5.101422912720e-01 4.473771587852e-01 6.702606140731e-01 9.473988003779e-01 1.161602765781e+00 1.267932639246e+00 1.248824748853e+00 1.106488673534e+00 8.627990269616e-01 5.680696523389e-01 3.657486530331e-01 4.981141573352e-01 7.761053051175e-01 1.014100531072e+00 1.152805687902e+00 1.168540144475e+00 1.058285024413e+00 8.386852375894e-01 5.524184215964e-01 3.324099928834e-01 4.682329134991e-01 7.733487085243e-01 1.050694088043e+00 1.242069937773e+00 1.320673850206e+00 1.276427252104e+00 1.114547971122e+00 8.571106362860e-01 5.542112225261e-01 3.623944501837e-01 5.313962268226e-01 8.418451903524e-01 1.118372376229e+00 1.304652986281e+00 1.374549272456e+00 1.319050996127e+00 1.144961738683e+00 8.767733079215e-01 5.701493579445e-01 3.947693001752e-01 5.768259063708e-01 8.914439631434e-01 1.170589157589e+00 1.357431906051e+00 1.425520129245e+00 1.365731458179e+00 1.184433982656e+00 9.043242187724e-01 5.735764171004e-01 3.444744518126e-01 5.133183803917e-01 8.402147815273e-01 1.130021003158e+00 1.326806859585e+00 1.405470007245e+00 1.357832987651e+00 1.190920000760e+00 9.277047994711e-01 6.148253239690e-01 3.790343563214e-01 4.815544488887e-01 7.693643283851e-01 1.034654427563e+00 1.213935365940e+00 1.281644233356e+00 1.230973741118e+00 1.071609544151e+00 8.321732384796e-01 5.758327176590e-01 4.569959961118e-01 6.087955145314e-01 8.653166665638e-01 1.090302244905e+00 1.229756713596e+00 1.260545407494e+00 1.178610964514e+00 9.981387473148e-01 7.579133667382e-01 5.504275711052e-01 5.520106361663e-01 7.718741041770e-01 1.037946237062e+00 1.254066571200e+00 1.377009180689e+00 1.387827068051e+00 1.285992864439e+00 1.090481476461e+00 8.480108618103e-01 6.602398222878e-01 6.795931918648e-01 8.946637812817e-01 1.154659414893e+00 1.365264019865e+00 1.481109579946e+00 1.482627915961e+00 1.370013585112e+00 1.164285962255e+00 9.158773555809e-01 7.298441152703e-01 7.515300321157e-01 9.664385613576e-01 1.228373375060e+00 1.440900473941e+00 1.556090507930e+00 1.552817295726e+00 1.430140226448e+00 1.207684999324e+00 9.335781295557e-01 7.127442260138e-01 7.138584805752e-01 9.389093640813e-01 1.220293548227e+00 1.451552465043e+00 1.582157106953e+00 1.589568899721e+00 1.471344564828e+00 1.244629340099e+00 9.525410787182e-01 6.920907537105e-01 6.525855937384e-01 8.783155443608e-01 1.179606189836e+00 1.435252279740e+00 1.591388401243e+00 1.623909564423e+00 1.528877295248e+00 1.321442375039e+00 1.040471075224e+00 7.687843965343e-01 6.714417465476e-01 8.429720387089e-01 1.127635130956e+00 1.387702581971e+00 1.560091509485e+00 1.616915167559e+00 1.552325355702e+00 1.380386328143e+00 1.138704865768e+00 9.018181533977e-01 7.963025060356e-01 9.059486854783e-01 1.138605749718e+00 1.369957901476e+00 1.529940808955e+00 1.585468313163e+00 1.527416736847e+00 1.367426357466e+00 1.140730703781e+00 9.177648163874e-01 8.153081167221e-01 9.126611736487e-01 1.131561450926e+00 1.354880576343e+00 1.512419413108e+00 1.569609061605e+00 1.515341894322e+00 1.358417124854e+00 1.129632225740e+00 8.927066847946e-01 7.625032032992e-01 8.392729531137e-01 1.055999105433e+00 1.287398548603e+00 1.458855182095e+00 1.534107702619e+00 1.500481764832e+00 1.364531117264e+00 1.153099874325e+00 9.216648151244e-01 7.706994870811e-01 8.064326764718e-01 9.949445095414e-01 1.216879890721e+00 1.392235852973e+00 1.481144235123e+00 1.468266892879e+00 1.357237947824e+00 1.170500548537e+00 9.546212089245e-01 7.918394249691e-01 7.803866142701e-01 9.208839843537e-01 1.113554045484e+00 1.275690112102e+00 1.363485687043e+00 1.358789377386e+00 1.262441383219e+00 1.093213691110e+00 8.919617437859e-01 7.324156123207e-01 7.086647145123e-01 8.313392916217e-01 1.009041131209e+00 1.161593075311e+00 1.246286904610e+00 1.245112324734e+00 1.158027071095e+00 1.001709512952e+00 8.132799063332e-01 6.611200266164e-01 6.361244782817e-01 7.511692955199e-01 9.187876361417e-01 1.063108857126e+00 1.144719709819e+00 1.147713889674e+00 1.073361250108e+00 9.393152958942e-01 7.830327215079e-01 6.679857344948e-01 6.634520217564e-01 7.675424082570e-01 9.092186535501e-01 1.026289486497e+00 1.084512225340e+00 1.070550816222e+00 9.880194450878e-01 8.582961016760e-01 7.257302410461e-01 6.595204044094e-01 7.104351935834e-01 8.460586873945e-01 9.959512246484e-01 1.108725461437e+00 1.156001624837e+00 1.126590179943e+00 1.024083535045e+00 8.680102350595e-01 7.001787194719e-01 5.953989289074e-01 6.278630304842e-01 7.695177436247e-01 9.340421099785e-01 1.062520923006e+00 1.124730226784e+00 1.108707336674e+00 1.016860954044e+00 8.661382420052e-01 6.927915671848e-01 5.641824083765e-01 5.638238261222e-01 6.858090656131e-01 8.430121647824e-01 9.712084617090e-01 1.038581086843e+00 1.033334275634e+00 9.591486504873e-01 8.358099402106e-01 7.041609828566e-01 6.298610941887e-01 6.678417990658e-01 7.942669141398e-01 9.411548810288e-01 1.057353871993e+00 1.115112479004e+00 1.104444145974e+00 1.031122171314e+00 9.182580420445e-01 8.102170437799e-01 7.680309262071e-01 8.286483850838e-01 9.635175359039e-01 1.113537428037e+00 1.231455379801e+00 1.288954961256e+00 1.273954884858e+00 1.189352639847e+00 1.054341384529e+00 9.087784098009e-01 8.158101762698e-01 8.346138796289e-01 9.582171892431e-01 1.123315279972e+00 1.270641120211e+00 1.362941837183e+00 1.381283311926e+00 1.321619785154e+00 1.193964617585e+00 1.024281545358e+00 8.595518214153e-01 7.690693891817e-01 8.047580818260e-01 9.376473811884e-01 1.095804450574e+00 1.224954702956e+00 1.295484793684e+00 1.295834576899e+00 1.228797427319e+00 1.110831760427e+00 9.732901316444e-01 8.629252269655e-01 8.291017397717e-01 8.859216674954e-01 9.969700620150e-01 1.112340795878e+00 1.196615339786e+00 1.232216015595e+00 1.216638055153e+00 1.160746199183e+00 1.087620717410e+00 1.029130122124e+00 1.015303331295e+00 1.056697453290e+00 1.137095884664e+00 1.226475537520e+00 1.297304661519e+00 1.332224038110e+00 1.325652128838e+00 1.283683755732e+00 1.223506793978e+00 1.170696067297e+00 1.151657616239e+00 1.180562105786e+00 1.250278702201e+00 1.337572350147e+00 1.415859134660e+00 1.464348981309e+00 1.471724875390e+00 1.437056828024e+00 1.370113601643e+00 1.290919325495e+00 1.226844704582e+00 1.204209830691e+00 1.234426629723e+00 1.306236744099e+00 1.393171384070e+00 1.467077270550e+00 1.506827115871e+00 1.501446686444e+00 1.451057069633e+00 1.367439350198e+00 1.273992913446e+00 1.202814307754e+00 1.184005471991e+00 1.227775980653e+00 1.316417546401e+00 1.416605206526e+00 1.496208721477e+00 1.532737873918e+00 1.515632369750e+00 1.446944629194e+00 1.341988892603e+00 1.229722485154e+00 1.149446627820e+00 1.135996068758e+00 1.195599237172e+00 1.300115449293e+00 1.408300858128e+00 1.485683641252e+00 1.511315311083e+00 1.478620794609e+00 1.395436525459e+00 1.284397111080e+00 1.182063318044e+00 1.130429651286e+00 1.154198809618e+00 1.240500604660e+00 1.349739656237e+00 1.441369052176e+00 1.487514915805e+00 1.475945635578e+00 1.410223587170e+00 1.309989663226e+00 1.210334510102e+00 1.154507078704e+00 1.172237063545e+00 1.256141560133e+00 1.367884008289e+00 1.464552493199e+00 1.514805852427e+00 1.503166100443e+00 1.430589540338e+00 1.315063821917e+00 1.192358331128e+00 1.111477254036e+00 1.112673225489e+00 1.194551984013e+00 1.314746884871e+00 1.423102717888e+00 1.482946340093e+00 1.475378104096e+00 1.399132854694e+00 1.270915948956e+00 1.127264009107e+00 1.023217451380e+00 1.010981792742e+00 1.095174992035e+00 1.227001298986e+00 1.348284111503e+00 1.418276186745e+00 1.416766966628e+00 1.342649967958e+00 1.214014466768e+00 1.070505551624e+00 9.723811687679e-01 9.746792059882e-01 1.075636438610e+00 1.218057220590e+00 1.340836347164e+00 1.403386296718e+00 1.386397308696e+00 1.290136940118e+00 1.135538805707e+00 9.692184550864e-01 8.667417014780e-01 8.955819229622e-01 1.037583336974e+00 1.212576394543e+00 1.351920725310e+00 1.414720341840e+00 1.382322308046e+00 1.255100880749e+00 1.053721033531e+00 8.279145821626e-01 6.781888217033e-01 7.216429886066e-01 9.200258867587e-01 1.145582069800e+00 1.317506791337e+00 1.394738978793e+00 1.359048694861e+00 1.209702528138e+00 9.631271258498e-01 6.598698327883e-01 4.138691009693e-01 4.871809600911e-01 7.823947156650e-01 1.075208706824e+00 1.289288397040e+00 1.390815969107e+00 1.364576771686e+00 1.210296664881e+00 9.417453238523e-01 5.868048855496e-01 2.087581138664e-01 3.199154211708e-01 7.094419415715e-01 1.048242157450e+00 1.290551301749e+00 1.410266653047e+00 1.394713595887e+00 1.245058980324e+00 9.766934715968e-01 6.206002060729e-01 2.525251317331e-01 3.413916198899e-01 7.262315844142e-01 1.068831682174e+00 1.314433407063e+00 1.435014037938e+00 1.417420093011e+00 1.263198329324e+00 9.890569487844e-01 6.296476203956e-01 2.801308532202e-01 3.906846163195e-01 7.725196057658e-01 1.115979905576e+00 1.360958782876e+00 1.478018875957e+00 1.453828079733e+00 1.290389076076e+00 1.005143299354e+00 6.334408314476e-01 2.708295124195e-01 3.926697312800e-01 7.831410875876e-01 1.128270840795e+00 1.369939802975e+00 1.479345684492e+00 1.443988827168e+00 1.267099832228e+00 9.677430275163e-01 5.838032416879e-01 2.340214368396e-01 4.415982154433e-01 8.435057238993e-01 1.185415448338e+00 1.415962710193e+00 1.507783508375e+00 1.449622135847e+00 1.246332718485e+00 9.189628409545e-01 5.086823093486e-01 1.946701125176e-01 5.338956966218e-01 9.598017471273e-01 1.308577409383e+00 1.535642416802e+00 1.615149626824e+00 1.537348058688e+00 1.309430449073e+00 9.567971489867e-01 5.338182245191e-01 2.914986349680e-01 6.454106986102e-01 1.084779474249e+00 1.446864283898e+00 1.681227990012e+00 1.760141526308e+00 1.673416760946e+00 1.428587719921e+00 1.051644843115e+00 5.948823090266e-01 2.816973875694e-01 6.322764930893e-01 1.098924029561e+00 1.486029731231e+00 1.740549545106e+00 1.833680911795e+00 1.754807760980e+00 1.511343329216e+00 1.128947056649e+00 6.557480134193e-01 2.610179867941e-01 5.686412866015e-01 1.046525354191e+00 1.444420238940e+00 1.707611362434e+00 1.807142151710e+00 1.732880600892e+00 1.493749868304e+00 1.119281277062e+00 6.716179094756e-01 3.790565726019e-01 6.772143960733e-01 1.132904344594e+00 1.519027884994e+00 1.772157258874e+00 1.861325809768e+00 1.776933092049e+00 1.530762691926e+00 1.160169249010e+00 7.527087046637e-01 5.720884316123e-01 8.633432390462e-01 1.297678603156e+00 1.673633117129e+00 1.917866112763e+00 1.995246631996e+00 1.894600783962e+00 1.627280037801e+00 1.230615859158e+00 7.914654829182e-01 5.794352318172e-01 8.789067832781e-01 1.338687290826e+00 1.739632511433e+00 2.004912584510e+00 2.097709200686e+00 2.005425845206e+00 1.737606172381e+00 1.327614381788e+00 8.474618687490e-01 5.247441455180e-01 7.746843517329e-01 1.254093113175e+00 1.682860963007e+00 1.977455200375e+00 2.099558434945e+00 2.035473662649e+00 1.793641976198e+00 1.405751022288e+00 9.380070321391e-01 5.732720076670e-01 7.171944510597e-01 1.162251991260e+00 1.584018646837e+00 1.882637787151e+00 2.016054057964e+00 1.969272473847e+00 1.750534597563e+00 1.393023351886e+00 9.688828611908e-01 6.642305344148e-01 7.968566395868e-01 1.201077958297e+00 1.597872307873e+00 1.882166467980e+00 2.008679656636e+00 1.960813436502e+00 1.745681237007e+00 1.395416068536e+00 9.806456856335e-01 6.803751084867e-01 7.981541060810e-01 1.189852062182e+00 1.582349592537e+00 1.868758532743e+00 2.003177017285e+00 1.968394702958e+00 1.770324468982e+00 1.438493090725e+00 1.035629432447e+00 7.086581894362e-01 7.412557389510e-01 1.082042809646e+00 1.452550066815e+00 1.731700372721e+00 1.870581002743e+00 1.851520776995e+00 1.680444065861e+00 1.387299516082e+00 1.035837759021e+00 7.639184338399e-01 7.900961284742e-01 1.075289654783e+00 1.398181209528e+00 1.643325119110e+00 1.761667619170e+00 1.736259530963e+00 1.574410129881e+00 1.308793627057e+00 1.009049771056e+00 8.133214932686e-01 8.793946482741e-01 1.140111745340e+00 1.423878247524e+00 1.633436212022e+00 1.724016925534e+00 1.680505955557e+00 1.511253936186e+00 1.249609810036e+00 9.659000518732e-01 7.954912852171e-01 8.746523848257e-01 1.124849585200e+00 1.388890610196e+00 1.578692978641e+00 1.653438918239e+00 1.599712096561e+00 1.425791139452e+00 1.162541264189e+00 8.744998775051e-01 6.924940459248e-01 7.633168650549e-01 1.005525640082e+00 1.257231830874e+00 1.435159597401e+00 1.502900081577e+00 1.449504943180e+00 1.283780619643e+00 1.034735231329e+00 7.616413575288e-01 5.879923338669e-01 6.573863582286e-01 8.825256272558e-01 1.108556081078e+00 1.262428376601e+00 1.314220847726e+00 1.257113150386e+00 1.102717159959e+00 8.825632881673e-01 6.600980048188e-01 5.553399989559e-01 6.545649379249e-01 8.536574285770e-01 1.036605974488e+00 1.149182190092e+00 1.170293890833e+00 1.099675669975e+00 9.562197800034e-01 7.826797657450e-01 6.565427830810e-01 6.663749594470e-01 8.025940076127e-01 9.732492870370e-01 1.108374427594e+00 1.172510435066e+00 1.153483290714e+00 1.058095984827e+00 9.134571820957e-01 7.728702602612e-01 7.142796334381e-01 7.830370751613e-01 9.320612601232e-01 1.085255577637e+00 1.191404001060e+00 1.224630774452e+00 1.178308345263e+00 1.062894681141e+00 9.075498209807e-01 7.650544608485e-01 7.069321282007e-01 7.679816847557e-01 8.996975397234e-01 1.031986121681e+00 1.119724009098e+00 1.142387717263e+00 1.098284445384e+00 1.002331340451e+00 8.861224409428e-01 7.961424201750e-01 7.764528539844e-01 8.318327198828e-01 9.228740370013e-01 1.004010623780e+00 1.046622581762e+00 1.041433746513e+00 9.967088323902e-01 9.361447580472e-01 8.932284840511e-01 8.955843310653e-01 9.446174580649e-01 1.014728639672e+00 1.072955268833e+00 1.095272935386e+00 1.072928515667e+00 1.014368766434e+00 9.458165184902e-01 9.065528300850e-01 9.289871923799e-01 1.011379320321e+00 1.119170459324e+00 1.211225773973e+00 1.257216233791e+00 1.242659953336e+00 1.170695089918e+00 1.064479014565e+00 9.692533977191e-01 9.420085286989e-01 1.011173270269e+00 1.146695036868e+00 1.290842934037e+00 1.394979885866e+00 1.429444688409e+00 1.383733522327e+00 1.267316445178e+00 1.113361721599e+00 9.839374797880e-01 9.565565306897e-01 1.058984304108e+00 1.235090002591e+00 1.407425193714e+00 1.520427412344e+00 1.543329005464e+00 1.466920187667e+00 1.303877929659e+00 1.094507573757e+00 9.199509498224e-01 8.930745664906e-01 1.045476242231e+00 1.281126573245e+00 1.499454992222e+00 1.639826333010e+00 1.671401373392e+00 1.586248854419e+00 1.399057360051e+00 1.153431242035e+00 9.395033338347e-01 8.951041000621e-01 1.067178629566e+00 1.337942326886e+00 1.589716327077e+00 1.756290964906e+00 1.805335604836e+00 1.729045714750e+00 1.543059520327e+00 1.291558841392e+00 1.061281550485e+00 9.834617169536e-01 1.121043549752e+00 1.374395748240e+00 1.620461311310e+00 1.785615030379e+00 1.834133531089e+00 1.757737328635e+00 1.573566453888e+00 1.328953950369e+00 1.113429332202e+00 1.051110089866e+00 1.189712833947e+00 1.431536246522e+00 1.659899840816e+00 1.803185357670e+00 1.826608528154e+00 1.723499446112e+00 1.514123363983e+00 1.252398641867e+00 1.042498724010e+00 1.022123298392e+00 1.211895921933e+00 1.483477797045e+00 1.719838568542e+00 1.855278625930e+00 1.859419605467e+00 1.729048884666e+00 1.488166692063e+00 1.197053197739e+00 9.763141794418e-01 9.853750093121e-01 1.220642483417e+00 1.522358577205e+00 1.771272577614e+00 1.905852980283e+00 1.899762070267e+00 1.754192829744e+00 1.499356027618e+00 1.206298345516e+00 1.011953322486e+00 1.069143475793e+00 1.336221280299e+00 1.647774420111e+00 1.890738192906e+00 2.006220301450e+00 1.969239788372e+00 1.782489836700e+00 1.478806310460e+00 1.137409330124e+00 9.272458393971e-01 1.039044567740e+00 1.378034828519e+00 1.740239375435e+00 2.011958224433e+00 2.136632579729e+00 2.089658734926e+00 1.871903772533e+00 1.510188741440e+00 1.068654287739e+00 7.136568990097e-01 7.873536275137e-01 1.197886588755e+00 1.627945211338e+00 1.951492910126e+00 2.114196911203e+00 2.092697022109e+00 1.887744653118e+00 1.524029565998e+00 1.057445332456e+00 6.315455931803e-01 6.560289273693e-01 1.092700492456e+00 1.546950080652e+00 1.888224831117e+00 2.063853678581e+00 2.051182196346e+00 1.851396925382e+00 1.490058936657e+00 1.025979443544e+00 6.175451448800e-01 6.906383746727e-01 1.148270972887e+00 1.612134548520e+00 1.959599967877e+00 2.138504771683e+00 2.125711423977e+00 1.921765737640e+00 1.551248221545e+00 1.070183326602e+00 6.252191894833e-01 6.602474370469e-01 1.128181482324e+00 1.610802183041e+00 1.977319428598e+00 2.173810435416e+00 2.175678313710e+00 1.981580469557e+00 1.612632768049e+00 1.115433157660e+00 5.963194303877e-01 5.060154488991e-01 9.851946102877e-01 1.490001497859e+00 1.878223125625e+00 2.097197067165e+00 2.122123739510e+00 1.950210115832e+00 1.599307359899e+00 1.107342974201e+00 5.416798067186e-01 2.960960765701e-01 8.126719841247e-01 1.330861122395e+00 1.727017765094e+00 1.956535041271e+00 1.996844942452e+00 1.845344535762e+00 1.518810292834e+00 1.052058021413e+00 5.000557815674e-01 2.032923445887e-01 7.299641668329e-01 1.228548002852e+00 1.604766496072e+00 1.819324080387e+00 1.851725990095e+00 1.700322092172e+00 1.382423755993e+00 9.338844014701e-01 4.199413839140e-01 2.984818432563e-01 7.987662153096e-01 1.266897079291e+00 1.616357052177e+00 1.808633206968e+00 1.824556408635e+00 1.663736930335e+00 1.344821894193e+00 9.067949294674e-01 4.335561394845e-01 3.818909382941e-01 8.405296403114e-01 1.284181751870e+00 1.615037104193e+00 1.793271505278e+00 1.800348310734e+00 1.636705620377e+00 1.321458095872e+00 8.935046772644e-01 4.342950254253e-01 3.655751809085e-01 7.950143435412e-01 1.211948007531e+00 1.517283562788e+00 1.672810572096e+00 1.661791671037e+00 1.486194590814e+00 1.166301253951e+00 7.424166154485e-01 3.144862463863e-01 4.222456404651e-01 8.681238492622e-01 1.262408570424e+00 1.537270192902e+00 1.659967802781e+00 1.616619831529e+00 1.411385757548e+00 1.066511989732e+00 6.258871988989e-01 2.419210223128e-01 5.325585361857e-01 9.980140416370e-01 1.390406651086e+00 1.655659217871e+00 1.763751216414e+00 1.702408177759e+00 1.477228740474e+00 1.111983176876e+00 6.530557380900e-01 2.644246058284e-01 5.612236075538e-01 1.040207471657e+00 1.446435971302e+00 1.723876963166e+00 1.842113343028e+00 1.788884085673e+00 1.570100013778e+00 1.210394165451e+00 7.584370989304e-01 3.592031886494e-01 5.406272316532e-01 1.000676925839e+00 1.409930683590e+00 1.697242533654e+00 1.829031196448e+00 1.791779464831e+00 1.590770806798e+00 1.250679663830e+00 8.219587318560e-01 4.434895336827e-01 5.498441553606e-01 9.726490255040e-01 1.370829877851e+00 1.657251408180e+00 1.794715122595e+00 1.768450470955e+00 1.583353267467e+00 1.265073412832e+00 8.690470787019e-01 5.420546487057e-01 6.256484836089e-01 1.005557004755e+00 1.385258626593e+00 1.665392453202e+00 1.804389733899e+00 1.785859174646e+00 1.614283677180e+00 1.316259523360e+00 9.509910817663e-01 6.617205982287e-01 7.149516650614e-01 1.047784156516e+00 1.406360782772e+00 1.679587582546e+00 1.819840342697e+00 1.807664134375e+00 1.645208015871e+00 1.356488700127e+00 9.957404830780e-01 6.900951061537e-01 6.950328426813e-01 1.002542014185e+00 1.357877952611e+00 1.638480705849e+00 1.792944389039e+00 1.799669511635e+00 1.658536447873e+00 1.390268044877e+00 1.042008387713e+00 7.181052428266e-01 6.485591276965e-01 9.050434512651e-01 1.243627333224e+00 1.523224927341e+00 1.687117441869e+00 1.711861647898e+00 1.596210263651e+00 1.360218664748e+00 1.051221746209e+00 7.706684572948e-01 7.113679019441e-01 9.319741792110e-01 1.240491455028e+00 1.503404395532e+00 1.661568387731e+00 1.689961214207e+00 1.586599629338e+00 1.371954777611e+00 1.095859648628e+00 8.607350061487e-01 8.285316206450e-01 1.034223363362e+00 1.325985247240e+00 1.583030424334e+00 1.744808074825e+00 1.783976022611e+00 1.696340222976e+00 1.499704758989e+00 1.238739588992e+00 9.999445515549e-01 9.179655328226e-01 1.058030480575e+00 1.314235879929e+00 1.563044830546e+00 1.734169260570e+00 1.794068840420e+00 1.733895549021e+00 1.566313289582e+00 1.327640973752e+00 1.086672501701e+00 9.525793244611e-01 1.011558824511e+00 1.210320627656e+00 1.432398812140e+00 1.598727194282e+00 1.669423411093e+00 1.631147988519e+00 1.492058211682e+00 1.282246288100e+00 1.059629039779e+00 9.165733955961e-01 9.374061556404e-01 1.095011733761e+00 1.287955780153e+00 1.438902945636e+00 1.507847784300e+00 1.481709748359e+00 1.369444373027e+00 1.202655723633e+00 1.039814538674e+00 9.614091133106e-01 1.017936049400e+00 1.171073410152e+00 1.340854441574e+00 1.466110396136e+00 1.513700942660e+00 1.473884113350e+00 1.358341849758e+00 1.202182199608e+00 1.067284742371e+00 1.029170236585e+00 1.119293543965e+00 1.289428791902e+00 1.465341320071e+00 1.591668543953e+00 1.637201100897e+00 1.591476907960e+00 1.463238103244e+00 1.282031294577e+00 1.102873428134e+00 1.004312996411e+00 1.044033319802e+00 1.194096431656e+00 1.375432847691e+00 1.523179181821e+00 1.600071094127e+00 1.591330538804e+00 1.500999627099e+00 1.351144541215e+00 1.183132571451e+00 1.056372786947e+00 1.027183156426e+00 1.101554868793e+00 1.228025619225e+00 1.346217016072e+00 1.415911018172e+00 1.419187921725e+00 1.357379561115e+00 1.249263342003e+00 1.130047425610e+00 1.045919592110e+00 1.033830643952e+00 1.092674991984e+00 1.184443607749e+00 1.264671210868e+00 1.302583194787e+00 1.285369273315e+00 1.217763343072e+00 1.121543693553e+00 1.033991942794e+00 9.976701088165e-01 1.034651795833e+00 1.127574606429e+00 1.235792469079e+00 1.321828792677e+00 1.362447023310e+00 1.349965453126e+00 1.291587141167e+00 1.208430028501e+00 1.132650582212e+00 1.097901074465e+00 1.121113747719e+00 1.190529102929e+00 1.275763543323e+00 1.346702601480e+00 1.384002261969e+00 1.381445544322e+00 1.345135127320e+00 1.291025684525e+00 1.240266279753e+00 1.211379294219e+00 1.211366379352e+00 1.232458518760e+00 1.257845415546e+00 1.271405851142e+00 1.264813759206e+00 1.240191043761e+00 1.209218875817e+00 1.188505736486e+00 1.191191789440e+00 1.218701470919e+00 1.258891489822e+00 1.292413788338e+00 1.301457535123e+00 1.276010927646e+00 1.217505469984e+00 1.140449027980e+00 1.071540600418e+00 1.042024797666e+00 1.069929929952e+00 1.145457686496e+00 1.237980112867e+00 1.314463950588e+00 1.350935110586e+00 1.336061229129e+00 1.272211762132e+00 1.176019573940e+00 1.078158622704e+00 1.017936126815e+00 1.024502661456e+00 1.094233019118e+00 1.194221644763e+00 1.286605848271e+00 1.344532978073e+00 1.355784192419e+00 1.322412744624e+00 1.259513344015e+00 1.192262445780e+00 1.148925212159e+00 1.147794117006e+00 1.185859876665e+00 1.241796307777e+00 1.289786492983e+00 1.311404434882e+00 1.300596661805e+00 1.264324395165e+00 1.220587975356e+00 1.192107612905e+00 1.195308792017e+00 1.229916233419e+00 1.278463700385e+00 1.316551753272e+00 1.323759966503e+00 1.290208544935e+00 1.219878023357e+00 1.131772689332e+00 1.058319243831e+00 1.034613150493e+00 1.075624419533e+00 1.162910851838e+00 1.259075282228e+00 1.329386416752e+00 1.352019030318e+00 1.320507214646e+00 1.244677582939e+00 1.151061334593e+00 1.079895575386e+00 1.070043363822e+00 1.131472556883e+00 1.236313751268e+00 1.341609763336e+00 1.411954303036e+00 1.427689149746e+00 1.386284036765e+00 1.302892624562e+00 1.209895313722e+00 1.150723116311e+00 1.159361781485e+00 1.233915511766e+00 1.337724976369e+00 1.425728683225e+00 1.463730940854e+00 1.434752275748e+00 1.340531771636e+00 1.203529042861e+00 1.069774277032e+00 1.002581440018e+00 1.044122908779e+00 1.170696765464e+00 1.317626353349e+00 1.427169531892e+00 1.463202011722e+00 1.410750450727e+00 1.275416831380e+00 1.086604847375e+00 9.071956373609e-01 8.353873660277e-01 9.296849680074e-01 1.126344141369e+00 1.326951800164e+00 1.466339523633e+00 1.509743631679e+00 1.445044110433e+00 1.281207727746e+00 1.052669132735e+00 8.354411272723e-01 7.619077844654e-01 9.032750354946e-01 1.152133472721e+00 1.388020653035e+00 1.544146701184e+00 1.587646619418e+00 1.509038268109e+00 1.321467360093e+00 1.067198855731e+00 8.400084563059e-01 7.988827231920e-01 9.953906871771e-01 1.285550177378e+00 1.544358685658e+00 1.706075607684e+00 1.738450900271e+00 1.633066264721e+00 1.405223610524e+00 1.102145020732e+00 8.340787070809e-01 8.037999056432e-01 1.058818204301e+00 1.404700890976e+00 1.703095172378e+00 1.886056761231e+00 1.919743963736e+00 1.793915705545e+00 1.520756168210e+00 1.139913547330e+00 7.493644374184e-01 6.258170312908e-01 9.366047596471e-01 1.364305534812e+00 1.730525722270e+00 1.965233075637e+00 2.034070846069e+00 1.925621789963e+00 1.649650408474e+00 1.238957986398e+00 7.653261200169e-01 4.762605449235e-01 7.713451200784e-01 1.247529249099e+00 1.659708380645e+00 1.934681551947e+00 2.037528273148e+00 1.956337752742e+00 1.700682618743e+00 1.303503699657e+00 8.352577478325e-01 5.147745096191e-01 7.498467731369e-01 1.213683956760e+00 1.627145802716e+00 1.907005827371e+00 2.015774396601e+00 1.941219307357e+00 1.694578465810e+00 1.314079002372e+00 8.863403357805e-01 6.503040216057e-01 8.895104813957e-01 1.326633375188e+00 1.721584763021e+00 1.985718049818e+00 2.078648725740e+00 1.987625103799e+00 1.725228891900e+00 1.333942221088e+00 9.131820627677e-01 7.241183108113e-01 9.975563584532e-01 1.446046316903e+00 1.847300275859e+00 2.113222574089e+00 2.202414316788e+00 2.101334821740e+00 1.821702383449e+00 1.403721023892e+00 9.387102918531e-01 6.835080475627e-01 9.445495560525e-01 1.415381757776e+00 1.840409398084e+00 2.127125706361e+00 2.233237627928e+00 2.144485840889e+00 1.871280819380e+00 1.450170382386e+00 9.589918165216e-01 6.183818613513e-01 8.203873434325e-01 1.287428774378e+00 1.714399432073e+00 2.003281336970e+00 2.111962590733e+00 2.026894872623e+00 1.759447439580e+00 1.347982450258e+00 8.767192129886e-01 5.959523303783e-01 8.560484468630e-01 1.322451015703e+00 1.732436651686e+00 1.998929707310e+00 2.082851214627e+00 1.972385805518e+00 1.680521291667e+00 1.248229744823e+00 7.714387587342e-01 5.725661300893e-01 9.403152382293e-01 1.440403384344e+00 1.860594952275e+00 2.127140675823e+00 2.204255729628e+00 2.081013014619e+00 1.769636283924e+00 1.306627210590e+00 7.680110797270e-01 4.443746237588e-01 8.222999068333e-01 1.358183351867e+00 1.806406129643e+00 2.097413955521e+00 2.197360728700e+00 2.095946789870e+00 1.805097006612e+00 1.359239128288e+00 8.238771573165e-01 4.112613923217e-01 6.918811746663e-01 1.206085141495e+00 1.641600298345e+00 1.925026374120e+00 2.022928467215e+00 1.925509507076e+00 1.644823639759e+00 1.214849528039e+00 7.008279692161e-01 3.496370953268e-01 7.044780650008e-01 1.204285695580e+00 1.611741013013e+00 1.865693579878e+00 1.936427910364e+00 1.816053878506e+00 1.517561800885e+00 1.074936210135e+00 5.543389832957e-01 3.088238330912e-01 7.817261314069e-01 1.290283074229e+00 1.690856467034e+00 1.934169223583e+00 1.994212285442e+00 1.865050330988e+00 1.560700120168e+00 1.115266853191e+00 5.918986397493e-01 2.930430140787e-01 7.345910539477e-01 1.236253493737e+00 1.633729486416e+00 1.877947353245e+00 1.943930159636e+00 1.826418838554e+00 1.539267929872e+00 1.114711155230e+00 6.069360363603e-01 2.274397082505e-01 6.142730765998e-01 1.087845385663e+00 1.459657658414e+00 1.684350039599e+00 1.739586551513e+00 1.621910358778e+00 1.346189566059e+00 9.451357542172e-01 4.764629216280e-01 2.431788595414e-01 6.591842031811e-01 1.088311006704e+00 1.413312806889e+00 1.595381620060e+00 1.616183589991e+00 1.475803677386e+00 1.193202158291e+00 8.098967557014e-01 4.293966439525e-01 4.463960075266e-01 8.350464654754e-01 1.218438713641e+00 1.501496956005e+00 1.645824858524e+00 1.635171713255e+00 1.472133969540e+00 1.178294855739e+00 7.992397465416e-01 4.510872904256e-01 4.909414515162e-01 8.510634156895e-01 1.206090226116e+00 1.463524192500e+00 1.586996521190e+00 1.562757936259e+00 1.395348306825e+00 1.106936760685e+00 7.403837230950e-01 3.968070577362e-01 4.157601015137e-01 7.413405654876e-01 1.050055224531e+00 1.259244120594e+00 1.338892892444e+00 1.280491365161e+00 1.093612345195e+00 8.073327591509e-01 4.869390000164e-01 3.547017630834e-01 6.032159278408e-01 9.224549844961e-01 1.175871039389e+00 1.317599894188e+00 1.327637037300e+00 1.204760748630e+00 9.673575803546e-01 6.635869706919e-01 4.359504399655e-01 5.630366560309e-01 8.965406510243e-01 1.218970978953e+00 1.453954868770e+00 1.565635443062e+00 1.538632757019e+00 1.375839596909e+00 1.099934071925e+00 7.637056097016e-01 5.093632868181e-01 6.083557802985e-01 9.382934357913e-01 1.265496626292e+00 1.504222581761e+00 1.617335907602e+00 1.590695501194e+00 1.429572191353e+00 1.160075001243e+00 8.395660802680e-01 6.031659723888e-01 6.682029435117e-01 9.547448526217e-01 1.253104320415e+00 1.470262479037e+00 1.566800354698e+00 1.529191970575e+00 1.364687806036e+00 1.103132202423e+00 8.100046314880e-01 6.309260088404e-01 7.346278480587e-01 1.009863265305e+00 1.282637603565e+00 1.472133452194e+00 1.542976153659e+00 1.484874054854e+00 1.308948846697e+00 1.051353979864e+00 7.909608706959e-01 6.838043042976e-01 8.348523330810e-01 1.107192137167e+00 1.359329425025e+00 1.522890332764e+00 1.567125609915e+00 1.485256082246e+00 1.292559606684e+00 1.032113480000e+00 7.966125026513e-01 7.466056215065e-01 9.359545451230e-01 1.216043628497e+00 1.463899597824e+00 1.618908709477e+00 1.653771842829e+00 1.564305167494e+00 1.368495214948e+00 1.112404216525e+00 8.886789078445e-01 8.407729715690e-01 1.013915047891e+00 1.280753196573e+00 1.524288523082e+00 1.683444849033e+00 1.731279278664e+00 1.665031074742e+00 1.504503904318e+00 1.295584913196e+00 1.116871102397e+00 1.065316048681e+00 1.174909896716e+00 1.373565761537e+00 1.568644469987e+00 1.699986842883e+00 1.738948932438e+00 1.681995500009e+00 1.548550879724e+00 1.381692491081e+00 1.247184083065e+00 1.212389554650e+00 1.294311211358e+00 1.442075932677e+00 1.585968235323e+00 1.675348201935e+00 1.684951790880e+00 1.612638349592e+00 1.478162010359e+00 1.323240943101e+00 1.208095783439e+00 1.187935968167e+00 1.268748461947e+00 1.401641179470e+00 1.526359849525e+00 1.600880396928e+00 1.606278879254e+00 1.544840759556e+00 1.438607593043e+00 1.327067374807e+00 1.258313169615e+00 1.265517972563e+00 1.341847057596e+00 1.447415609305e+00 1.538390677388e+00 1.585198403133e+00 1.577030212233e+00 1.521167556118e+00 1.440804167001e+00 1.369595993919e+00 1.339008140404e+00 1.360657406994e+00 1.418362559174e+00 1.480014075721e+00 1.515650920114e+00 1.508013251737e+00 1.456189519659e+00 1.375654816742e+00 1.295322856070e+00 1.248361890532e+00 1.254340845860e+00 1.304765169631e+00 1.368867622763e+00 1.412321709415e+00 1.411180540169e+00 1.357421827547e+00 1.260955677366e+00 1.150591477967e+00 1.070618351772e+00 1.062499859040e+00 1.132274420415e+00 1.243887790313e+00 1.348624043843e+00 1.408667926842e+00 1.403524366670e+00 1.330496033305e+00 1.205256599165e+00 1.063933419516e+00 9.623168574087e-01 9.538498565212e-01 1.041917816671e+00 1.175468011762e+00 1.296446973605e+00 1.365800440742e+00 1.365419618818e+00 1.296194879498e+00 1.177712971540e+00 1.049316917424e+00 9.661100808695e-01 9.725008520322e-01 1.061489356929e+00 1.181989403186e+00 1.281614168003e+00 1.326916564826e+00 1.304929691480e+00 1.222112296123e+00 1.104808626745e+00 9.993382215799e-01 9.601443035310e-01 1.012065473632e+00 1.124562814615e+00 1.241678008471e+00 1.317093622868e+00 1.323540800459e+00 1.252296519503e+00 1.112781526332e+00 9.352019765999e-01 7.777319808535e-01 7.219998573706e-01 8.022907513671e-01 9.545344146203e-01 1.097973585581e+00 1.182483836224e+00 1.183816140212e+00 1.096941297137e+00 9.348126204166e-01 7.332659266579e-01 5.695236482512e-01 5.629354692821e-01 7.194968377852e-01 9.201535516445e-01 1.082851440055e+00 1.168292354408e+00 1.160555885000e+00 1.061625377876e+00 8.929132467668e-01 7.051984226582e-01 5.991190702330e-01 6.729182336741e-01 8.706671127381e-01 1.080794004968e+00 1.237222906888e+00 1.306430722484e+00 1.274914832895e+00 1.146058554265e+00 9.418699540594e-01 7.133232324501e-01 5.701953777166e-01 6.402480213388e-01 8.572070750161e-01 1.086696347353e+00
 6.371114284919e-01 6.155629512201e-01 5.945287464400e-01 5.809422045619e-01 5.814629418170e-01 6.009446800710e-01 6.160372963775e-01 6.252148336787e-01 6.315638248570e-01 6.401585288785e-01 6.547709885249e-01 6.754142811269e-01 6.981086920623e-01 7.169192111310e-01 7.268341526885e-01 7.258765567513e-01 7.161032078375e-01 7.030040257390e-01 6.934609054352e-01 6.925175139657e-01 7.006720363629e-01 7.137362167088e-01 7.255263279129e-01 7.313838067398e-01 7.305907712469e-01 7.269253678502e-01 7.269563278274e-01 7.363636784523e-01 7.559374925204e-01 7.801638993331e-01 7.994765199613e-01 8.043930080767e-01 7.891376483381e-01 7.541240735487e-01 7.072015321993e-01 6.632122819930e-01 6.397274187525e-01 6.473114869166e-01 6.811321217809e-01 7.241303851705e-01 7.576936794896e-01 7.690450612960e-01 7.540922183317e-01 7.180766040677e-01 6.750112402546e-01 6.443775750141e-01 6.421315731007e-01 6.783517984165e-01 7.423345982516e-01 8.091639045345e-01 8.481718379792e-01 8.427360562479e-01 7.858898612936e-01 6.989600316056e-01 6.211413927647e-01 5.984370713277e-01 6.455885162586e-01 7.285780312671e-01 8.016358873718e-01 8.345429462569e-01 8.160389464928e-01 7.528780375013e-01 6.702968910676e-01 6.107494158550e-01 6.145787509809e-01 6.807849899637e-01 7.686818033047e-01 8.370432271985e-01 8.623070845689e-01 8.400324164951e-01 7.848056366631e-01 7.297503217140e-01 7.167549770118e-01 7.665248856384e-01 8.576128259880e-01 9.480257337492e-01 1.002343818955e+00 1.000755633928e+00 9.403795125505e-01 8.366008719308e-01 7.260580219789e-01 6.647387460539e-01 6.942240809240e-01 7.935762684775e-01 9.054928612327e-01 9.844168641207e-01 1.007064183307e+00 9.700205252391e-01 8.885878075502e-01 7.968918399393e-01 7.428552768183e-01 7.653643757831e-01 8.552411018731e-01 9.683368095026e-01 1.062195708833e+00 1.108090760270e+00 1.079247571332e+00 9.665283771049e-01 8.044104938430e-01 6.644131860950e-01 6.449628321592e-01 7.631093030140e-01 9.269870672249e-01 1.054430975554e+00 1.102896787559e+00 1.058855935134e+00 9.337979278790e-01 7.688451684800e-01 6.475817456334e-01 6.694886390612e-01 8.219044932684e-01 1.002649111750e+00 1.136839454961e+00 1.187788674358e+00 1.146035439374e+00 1.026574709323e+00 8.727445717850e-01 7.620985916737e-01 7.756684991268e-01 9.049305059446e-01 1.065012140296e+00 1.184633751005e+00 1.226326526576e+00 1.180089630995e+00 1.060513593499e+00 9.090063000404e-01 7.964112911454e-01 7.949160021677e-01 9.005418451444e-01 1.038333021346e+00 1.140667112878e+00 1.171594607619e+00 1.122719991598e+00 1.010362815104e+00 8.765063795320e-01 7.865178411071e-01 7.952138652606e-01 8.983895628063e-01 1.040940393939e+00 1.159423232678e+00 1.215739363717e+00 1.193081158870e+00 1.091478770141e+00 9.274835387338e-01 7.392010309346e-01 5.978757541599e-01 5.965532712086e-01 7.245599162308e-01 8.824782686899e-01 9.977949958734e-01 1.037518729017e+00 9.962816478341e-01 8.934766763229e-01 7.765298939732e-01 7.185640720029e-01 7.708882267552e-01 9.010858673747e-01 1.037773695369e+00 1.129380254111e+00 1.152692128513e+00 1.109511431906e+00 1.025582323843e+00 9.485840556738e-01 9.318101809608e-01 9.942635925450e-01 1.102277670605e+00 1.203690921514e+00 1.260494544099e+00 1.258167756147e+00 1.206457563687e+00 1.137959240058e+00 1.099280224371e+00 1.125208641777e+00 1.209362073217e+00 1.309995337442e+00 1.380970977932e+00 1.391919262626e+00 1.334848603584e+00 1.226802374256e+00 1.111445750452e+00 1.051250394057e+00 1.089795006809e+00 1.207887617504e+00 1.343820557939e+00 1.440798548480e+00 1.465524340711e+00 1.410033574673e+00 1.291861589348e+00 1.155183638329e+00 1.065823374875e+00 1.077526902424e+00 1.180257577212e+00 1.311046855261e+00 1.407982399818e+00 1.434463243482e+00 1.381284368585e+00 1.265989613285e+00 1.133527952355e+00 1.050476422980e+00 1.069647435360e+00 1.178840998500e+00 1.315048883421e+00 1.418347553560e+00 1.454450677647e+00 1.415965749018e+00 1.320782269207e+00 1.210319584962e+00 1.140218101935e+00 1.150577190733e+00 1.231611096518e+00 1.334106111599e+00 1.408651085468e+00 1.427127186870e+00 1.386885893793e+00 1.309950120108e+00 1.238224754196e+00 1.216889477108e+00 1.263775453940e+00 1.353757717039e+00 1.439888661206e+00 1.481926531716e+00 1.459726918793e+00 1.376866330279e+00 1.261806213894e+00 1.165026431361e+00 1.140143137147e+00 1.203587331099e+00 1.318087429446e+00 1.424153654148e+00 1.496515011941e+00 1.531971185506e+00 1.521889540268e+00 1.470358743325e+00 1.392759444024e+00 1.312800536659e+00 1.240372195733e+00 1.205611849170e+00 1.188371063202e+00 1.188081701544e+00 1.192782410602e+00 1.190866931570e+00 1.178079775019e+00 1.159132811856e+00 1.144225004667e+00 1.142042224115e+00 1.153103759290e+00 1.168412612356e+00 1.174515260343e+00 1.160930791689e+00 1.125651751092e+00 1.077405335251e+00 1.033614479256e+00 1.012754772368e+00 1.022650940608e+00 1.053842640206e+00 1.085306121833e+00 1.096417253937e+00 1.075955679398e+00 1.026236938470e+00 9.640039668052e-01 9.165531404289e-01 9.090859322802e-01 9.462694815346e-01 1.007672662280e+00 1.063152908645e+00 1.089314396001e+00 1.076947808927e+00 1.033088213149e+00 9.801039079955e-01 9.491471122819e-01 9.634241784483e-01 1.020164268230e+00 1.092635977007e+00 1.148975958169e+00 1.167009595985e+00 1.140706374185e+00 1.085711154684e+00 1.060886392654e+00 9.624224374895e-01 9.464852270276e-01 9.854959635865e-01 1.044568376802e+00 1.088286506853e+00 1.092261066637e+00 1.047479250538e+00 9.613399367752e-01 8.578709091579e-01 7.751760178077e-01 7.499781933983e-01 7.872504137386e-01 8.539922637145e-01 9.092811681503e-01 9.262803997973e-01 8.967421872647e-01 8.302787507409e-01 7.529660502571e-01 7.012760155017e-01 7.018524121176e-01 7.470325809996e-01 8.022573476911e-01 8.339121570307e-01 8.240830546572e-01 7.738814876771e-01 7.046509707791e-01 6.563136132114e-01 6.683598238098e-01 7.425680160309e-01 8.411200347108e-01 9.217696156412e-01 9.571391756666e-01 9.379935567074e-01 8.739086791930e-01 7.946669625682e-01 7.468258742406e-01 7.688325398533e-01 8.536860559634e-01 9.570742482026e-01 1.035735403508e+00 1.068510922702e+00 1.079887847842e+00 9.431762727141e-01 8.178066163265e-01 7.297703525894e-01 7.283920702762e-01 8.156394666811e-01 9.373754457510e-01 1.036982730338e+00 1.079892709412e+00 1.053886833546e+00 9.680618521685e-01 8.544203844076e-01 7.682699940670e-01 7.658929109158e-01 8.496707799048e-01 9.646988126925e-01 1.053247301324e+00 1.080142714028e+00 1.033759457369e+00 9.254761244887e-01 7.930203278532e-01 7.035651590180e-01 7.220798990120e-01 8.353036047144e-01 9.689752290018e-01 1.060092836706e+00 1.073597930211e+00 9.981179636250e-01 8.445737567622e-01 6.524246662276e-01 5.126933900211e-01 5.487061523827e-01 7.248175146597e-01 9.130637223549e-01 1.040353632569e+00 1.073284208093e+00 1.001811249246e+00 8.361057771999e-01 6.112119550558e-01 4.177697888614e-01 4.394472353717e-01 6.520811269538e-01 8.791625012351e-01 1.049425009320e+00 1.144595001198e+00 1.151746880035e+00 1.069000849164e+00 9.075029302740e-01 6.958109008322e-01 5.001316037069e-01 4.605204977954e-01 6.179176288631e-01 8.432960025802e-01 1.020549582022e+00 1.107767517523e+00 1.088929757899e+00 9.679987082442e-01 7.708306526906e-01 5.586762551243e-01 4.647837796647e-01 5.862025316214e-01 7.927950877884e-01 9.652989961375e-01 1.052562496762e+00 1.035766953090e+00 9.184451803318e-01 7.274650589295e-01 5.281126020095e-01 4.589097438812e-01 5.958028385470e-01 8.005646605625e-01 9.640026736902e-01 1.039010662778e+00 1.008111931567e+00 8.748644073256e-01 6.641714762247e-01 4.374840226843e-01 3.560334073959e-01 5.174311090686e-01 7.318055269244e-01 8.893968683032e-01 9.502739465119e-01 9.017133525866e-01 7.516300599675e-01 5.330378228835e-01 3.452733941517e-01 3.845234082169e-01 6.079928452701e-01 8.331051541916e-01 9.898658042748e-01 1.048223364688e+00 9.978962724626e-01 8.468656888889e-01 6.270891558094e-01 4.266286335626e-01 4.450834847552e-01 6.772149118372e-01 9.333155499567e-01 1.126994454601e+00 1.219917408878e+00 1.195745533095e+00 1.056474685661e+00 8.245178372895e-01 5.572163191646e-01 4.168442948514e-01 5.821626305459e-01 8.640255719608e-01 1.109785984659e+00 1.261994564372e+00 1.295247827372e+00 1.204265718417e+00 1.003056552600e+00 7.302691261271e-01 4.815073200727e-01 4.778588193765e-01 7.220853870610e-01 9.911539165007e-01 1.187812985351e+00 1.273287970129e+00 1.233771536426e+00 1.074903137910e+00 8.225418105081e-01 5.352623804411e-01 3.791351013765e-01 5.440332757633e-01 8.128566094411e-01 1.031247616612e+00 1.147216228875e+00 1.140719229184e+00 1.012179629735e+00 7.825330181502e-01 5.042909019345e-01 3.467583825565e-01 5.333070718868e-01 8.313686707038e-01 1.089021616144e+00 1.256100852411e+00 1.308972844736e+00 1.240320821830e+00 1.058241301646e+00 7.885791773420e-01 4.919616088658e-01 3.668408173196e-01 5.910552173199e-01 9.005584684481e-01 1.160568890533e+00 1.324112677479e+00 1.368943553796e+00 1.289165704645e+00 1.094669675636e+00 8.139050213343e-01 5.132949851448e-01 3.996719064495e-01 6.302692883247e-01 9.439264588107e-01 1.206937246771e+00 1.371348288649e+00 1.414672909371e+00 1.331025100000e+00 1.130010107809e+00 8.384502524575e-01 5.152413348371e-01 3.575119113978e-01 5.827138351647e-01 9.043570711148e-01 1.174643168857e+00 1.346195001184e+00 1.397481619527e+00 1.323448477171e+00 1.134429415645e+00 8.577482343821e-01 5.508522513673e-01 3.815177799746e-01 5.561264127395e-01 8.470786675558e-01 1.096055032697e+00 1.251800731178e+00 1.293022161256e+00 1.216261518225e+00 1.034794140350e+00 7.825613257201e-01 5.365466690840e-01 4.750988721946e-01 6.698767553631e-01 9.304743832817e-01 1.144000613267e+00 1.264940717860e+00 1.274269380232e+00 1.171400801074e+00 9.744833152488e-01 7.289298737108e-01 5.424309292507e-01 5.882786948675e-01 8.256582483499e-01 1.087891398909e+00 1.290805590222e+00 1.396116743405e+00 1.388328274245e+00 1.270437829121e+00 1.065873100026e+00 8.285833644429e-01 6.702928775895e-01 7.259853462688e-01 9.488182921358e-01 1.197239906711e+00 1.387928167325e+00 1.480586002011e+00 1.459473615865e+00 1.328909646420e+00 1.115497202868e+00 8.792584011220e-01 7.373836947527e-01 8.101886642135e-01 1.038831205912e+00 1.287780778664e+00 1.475081999460e+00 1.559583996358e+00 1.524714721950e+00 1.373989793847e+00 1.132812500972e+00 8.603466268835e-01 6.846611422307e-01 7.614624431533e-01 1.020303023887e+00 1.298777531169e+00 1.509692486639e+00 1.611203525468e+00 1.585942810331e+00 1.435921242811e+00 1.183254506317e+00 8.795384728090e-01 6.444469579221e-01 6.788732341931e-01 9.474604283527e-01 1.252580397100e+00 1.493822205758e+00 1.626404104980e+00 1.631420534376e+00 1.509344881238e+00 1.280070854676e+00 9.894074768218e-01 7.347959939601e-01 6.917280876358e-01 9.005812455566e-01 1.187150473994e+00 1.431747183417e+00 1.580554947152e+00 1.610973168069e+00 1.521761187314e+00 1.332124201051e+00 1.086940226696e+00 8.723403449299e-01 8.173886476803e-01 9.650106969302e-01 1.201457246428e+00 1.416062121563e+00 1.549456415387e+00 1.574893346255e+00 1.488451731007e+00 1.307452789997e+00 1.075201153205e+00 8.752255221118e-01 8.287255159610e-01 9.733022105243e-01 1.203162470624e+00 1.413149420046e+00 1.544777998473e+00 1.570534459094e+00 1.484767299869e+00 1.301786398060e+00 1.059864192445e+00 8.361093746946e-01 7.582349950733e-01 8.899905997259e-01 1.125036211495e+00 1.348092631541e+00 1.497305868941e+00 1.543849896293e+00 1.480564333511e+00 1.319396416159e+00 1.094014224742e+00 8.710985439099e-01 7.635273976245e-01 8.524874598182e-01 1.062758809185e+00 1.279374164550e+00 1.435070471414e+00 1.497688712218e+00 1.457440803325e+00 1.323209597140e+00 1.123692160098e+00 9.145565838142e-01 7.876394748382e-01 8.248872209599e-01 9.890697936274e-01 1.178326749315e+00 1.321998839406e+00 1.384324951977e+00 1.352696139660e+00 1.232964723602e+00 1.049698767362e+00 8.522016152600e-01 7.242756368021e-01 7.479095528053e-01 8.962523603047e-01 1.073180236942e+00 1.210061173155e+00 1.272036234159e+00 1.246311161784e+00 1.137339259572e+00 9.667854846584e-01 7.788979707342e-01 6.512990354637e-01 6.663462427966e-01 8.036795575702e-01 9.709407224024e-01 1.102503339062e+00 1.165942421982e+00 1.150051131355e+00 1.060203771242e+00 9.184209182076e-01 7.673880462671e-01 6.737392460025e-01 6.946063365292e-01 8.082484483706e-01 9.435787800068e-01 1.046083031169e+00 1.087261923723e+00 1.058205453581e+00 9.668440377285e-01 8.394765277839e-01 7.252214182387e-01 6.892899704268e-01 7.607397019655e-01 8.955302880194e-01 1.030509714373e+00 1.122203059633e+00 1.147468502459e+00 1.099373313309e+00 9.858625357988e-01 8.319405987207e-01 6.866279786052e-01 6.247038236895e-01 6.904941486398e-01 8.346482037364e-01 9.827468127550e-01 1.087302553896e+00 1.124282265774e+00 1.086174605533e+00 9.797262050059e-01 8.272123983140e-01 6.725259532597e-01 5.874720631216e-01 6.293244557279e-01 7.608116387449e-01 9.049010760097e-01 1.011059307146e+00 1.054502630680e+00 1.028116192932e+00 9.399792098664e-01 8.150643343018e-01 7.001237566286e-01 6.593904654670e-01 7.255129998431e-01 8.582472044122e-01 9.957463320556e-01 1.095403949909e+00 1.135055650094e+00 1.108912575594e+00 1.026650971197e+00 9.152950927275e-01 8.216705613496e-01 8.013758541013e-01 8.760475543142e-01 1.009849600738e+00 1.148350785866e+00 1.250271804411e+00 1.291765122660e+00 1.264415518199e+00 1.174570188760e+00 1.044898193823e+00 9.177866691765e-01 8.523040301312e-01 8.907893767548e-01 1.014325172221e+00 1.165268410129e+00 1.292905153205e+00 1.365431831903e+00 1.367591377073e+00 1.298360257660e+00 1.170653026246e+00 1.013374748460e+00 8.748866974321e-01 8.164714477815e-01 8.693024056835e-01 9.975529246351e-01 1.139848010097e+00 1.250809794258e+00 1.305537899107e+00 1.295295213937e+00 1.224877648786e+00 1.112135737695e+00 9.885762672477e-01 8.974592087282e-01 8.783085394854e-01 9.365163931980e-01 1.038357322923e+00 1.141296523122e+00 1.214975377111e+00 1.244470248485e+00 1.228511248194e+00 1.177989739926e+00 1.114390538911e+00 1.065689061049e+00 1.056521934950e+00 1.094419889860e+00 1.165274123366e+00 1.243687135963e+00 1.305986420857e+00 1.337102223317e+00 1.332419099200e+00 1.297837498668e+00 1.248922490283e+00 1.207799533284e+00 1.196116179155e+00 1.224633291172e+00 1.286815028240e+00 1.363084479159e+00 1.430734492048e+00 1.471665625081e+00 1.476075316521e+00 1.443673950126e+00 1.384091188267e+00 1.316138345415e+00 1.264377265709e+00 1.250893746923e+00 1.283641305638e+00 1.351188142196e+00 1.429523165327e+00 1.493303522671e+00 1.523516642687e+00 1.510702692248e+00 1.456239534508e+00 1.373122529494e+00 1.285690788085e+00 1.225693753490e+00 1.220167358328e+00 1.274424259619e+00 1.367562969609e+00 1.466084401140e+00 1.539137739965e+00 1.565763726918e+00 1.537041458769e+00 1.457006132583e+00 1.343637294001e+00 1.229385160149e+00 1.156684843159e+00 1.159492863103e+00 1.237532286568e+00 1.356035379537e+00 1.471176123188e+00 1.548602403471e+00 1.568429248498e+00 1.525545251075e+00 1.429727321407e+00 1.306334460312e+00 1.195744371612e+00 1.143873066408e+00 1.175957143034e+00 1.274732812242e+00 1.395578552906e+00 1.495335701418e+00 1.545395983055e+00 1.533710897562e+00 1.464473075345e+00 1.358208914443e+00 1.251134260075e+00 1.188004560222e+00 1.200330762536e+00 1.281726639854e+00 1.393264274773e+00 1.490798393806e+00 1.542113836893e+00 1.531473287515e+00 1.460051862872e+00 1.346306402136e+00 1.226209361365e+00 1.147877240577e+00 1.149591062156e+00 1.229035745243e+00 1.344842571729e+00 1.448053957568e+00 1.502731512673e+00 1.490611825455e+00 1.411213569050e+00 1.282327429903e+00 1.141650912927e+00 1.044370583510e+00 1.039787000894e+00 1.128419194273e+00 1.260678057631e+00 1.379815826545e+00 1.446466312300e+00 1.441482726122e+00 1.364703780630e+00 1.235142066656e+00 1.093104449519e+00 9.982321273223e-01 1.002863708863e+00 1.103328432801e+00 1.243436054820e+00 1.363597855336e+00 1.424222889469e+00 1.406793314158e+00 1.312382599962e+00 1.162648646920e+00 1.003988157598e+00 9.081642967820e-01 9.356438107777e-01 1.068840044591e+00 1.233584694027e+00 1.364239222446e+00 1.420902977919e+00 1.385603612827e+00 1.259604681973e+00 1.064897215762e+00 8.526642215389e-01 7.197028727711e-01 7.660013348677e-01 9.527388894844e-01 1.164731273774e+00 1.325087400364e+00 1.393539869417e+00 1.352447111333e+00 1.201921224845e+00 9.599048006248e-01 6.706844303398e-01 4.535713246627e-01 5.318868013990e-01 8.093025408402e-01 1.087608263937e+00 1.290615409172e+00 1.384168751997e+00 1.353364037229e+00 1.198480137294e+00 9.342278653947e-01 5.913957773552e-01 2.526696673387e-01 3.526788215361e-01 7.146271482015e-01 1.038553245662e+00 1.270457054983e+00 1.383550220496e+00 1.365588421677e+00 1.218386697111e+00 9.582490847799e-01 6.188773282098e-01 2.905607014082e-01 3.714399988601e-01 7.238852189010e-01 1.046286069544e+00 1.276888369413e+00 1.387200249702e+00 1.364724777381e+00 1.211904852010e+00 9.467793671039e-01 6.081127202029e-01 3.122459132108e-01 4.370970584934e-01 7.878094031787e-01 1.106872810679e+00 1.331723290601e+00 1.432990379535e+00 1.398093480396e+00 1.229758504657e+00 9.459826300805e-01 5.833735995927e-01 2.530660821988e-01 4.184895478805e-01 7.956739705182e-01 1.123502218864e+00 1.348781061560e+00 1.444602149135e+00 1.399833597184e+00 1.218661329235e+00 9.207016621278e-01 5.446951350080e-01 2.237420489954e-01 4.564448474523e-01 8.451024652974e-01 1.171813512336e+00 1.388747620645e+00 1.470411937649e+00 1.407039633648e+00 1.204693656797e+00 8.858912278747e-01 4.970410208734e-01 2.433518096568e-01 5.557332108825e-01 9.554386637526e-01 1.283369313294e+00 1.493806033876e+00 1.561918848345e+00 1.479303817381e+00 1.254599502324e+00 9.156803754695e-01 5.267240374281e-01 3.552682413723e-01 6.826618727228e-01 1.090265307169e+00 1.426162565520e+00 1.639186070299e+00 1.702624203255e+00 1.607696659029e+00 1.363472389543e+00 9.985492123394e-01 5.757300923711e-01 3.551274572589e-01 6.884902102159e-01 1.121925351858e+00 1.481713977434e+00 1.713814420876e+00 1.790391595547e+00 1.702245197959e+00 1.458270374831e+00 1.086382739780e+00 6.428788066215e-01 3.359113044481e-01 6.238428917618e-01 1.064674680836e+00 1.435054751527e+00 1.676860270562e+00 1.761747606842e+00 1.681048513795e+00 1.445505298432e+00 1.087822484566e+00 6.804771095208e-01 4.618679030548e-01 7.332193936109e-01 1.147666642190e+00 1.502014699812e+00 1.730746344076e+00 1.803599971503e+00 1.712681145335e+00 1.472125803102e+00 1.123710626299e+00 7.661640434849e-01 6.505575190530e-01 9.267717003000e-01 1.322285982967e+00 1.663084988687e+00 1.878358289134e+00 1.934744682440e+00 1.823192452678e+00 1.557705610438e+00 1.180500745178e+00 7.920146233038e-01 6.595806891496e-01 9.543333095566e-01 1.376637978939e+00 1.741348259890e+00 1.975303318185e+00 2.043753530148e+00 1.936317734420e+00 1.665024898785e+00 1.267242485054e+00 8.268027444817e-01 5.917464540323e-01 8.558013386601e-01 1.300320334480e+00 1.694487883272e+00 1.958809276778e+00 2.056968552387e+00 1.977441762384e+00 1.731024192677e+00 1.352803555406e+00 9.175170276989e-01 6.251987482131e-01 7.946129094556e-01 1.207231996379e+00 1.595394876072e+00 1.865048874632e+00 1.976104716817e+00 1.915775999109e+00 1.694857314214e+00 1.350291804836e+00 9.624279796970e-01 7.234726309920e-01 8.746828370766e-01 1.246854260842e+00 1.608456686674e+00 1.861971820572e+00 1.964428177057e+00 1.901479427379e+00 1.682800130646e+00 1.344359812786e+00 9.652129242017e-01 7.323332576505e-01 8.772132525189e-01 1.241633375502e+00 1.600301607580e+00 1.856027326042e+00 1.965808122177e+00 1.914847668370e+00 1.711563470798e+00 1.388838442715e+00 1.016111357365e+00 7.488963322994e-01 8.177697277744e-01 1.136333026579e+00 1.474244078103e+00 1.723513967163e+00 1.838509581308e+00 1.803990666994e+00 1.628392936529e+00 1.344913107347e+00 1.022816366129e+00 8.025014982077e-01 8.585590952316e-01 1.125911518554e+00 1.418794763510e+00 1.635618323019e+00 1.731490639653e+00 1.692231096377e+00 1.527881208014e+00 1.274499349430e+00 1.006139000152e+00 8.560225783893e-01 9.412724784959e-01 1.184093981517e+00 1.439368439143e+00 1.621792807308e+00 1.691307273679e+00 1.636099296128e+00 1.467815042738e+00 1.223922713902e+00 9.793763617157e-01 8.596196580579e-01 9.543826626013e-01 1.181130623540e+00 1.411535044596e+00 1.569506540440e+00 1.618893908735e+00 1.549625346372e+00 1.373429998098e+00 1.125908169474e+00 8.785653874793e-01 7.565461351577e-01 8.513892615820e-01 1.072080490301e+00 1.290237063929e+00 1.435598529279e+00 1.476540564248e+00 1.405444859772e+00 1.234439498959e+00 9.969358282654e-01 7.591032259677e-01 6.407295111305e-01 7.307303660795e-01 9.336013934227e-01 1.127177379406e+00 1.250073943022e+00 1.277017569593e+00 1.204832612772e+00 1.049062300272e+00 8.465700016403e-01 6.671788412877e-01 6.155172190478e-01 7.241395174270e-01 8.963076462667e-01 1.043276050393e+00 1.121313011353e+00 1.114843535030e+00 1.028790911277e+00 8.885871425753e-01 7.457684450026e-01 6.789715243703e-01 7.395782707386e-01 8.831048538871e-01 1.031329444130e+00 1.131853308187e+00 1.159021884700e+00 1.107631212270e+00 9.915965348871e-01 8.474811999236e-01 7.399994456061e-01 7.414175457240e-01 8.560153303773e-01 1.015356107473e+00 1.153549233930e+00 1.231196986677e+00 1.230578514323e+00 1.151774935440e+00 1.012357819249e+00 8.509543521167e-01 7.323702240473e-01 7.258283492864e-01 8.304960618152e-01 9.760058583474e-01 1.098687110959e+00 1.163254137130e+00 1.156723392229e+00 1.084180781310e+00 9.680761683015e-01 8.492345619882e-01 7.815483210431e-01 8.008220701635e-01 8.876827606551e-01 9.896752947133e-01 1.063259349829e+00 1.086005224052e+00 1.055306073205e+00 9.869569259729e-01 9.136541052624e-01 8.768174225105e-01 9.025890570415e-01 9.787545023350e-01 1.066510632925e+00 1.127912971173e+00 1.139576095430e+00 1.096054776768e+00 1.011359114756e+00 9.208221365407e-01 8.762193913423e-01 9.161067319911e-01 1.028003467051e+00 1.161840603397e+00 1.268497855656e+00 1.315579596346e+00 1.289194881311e+00 1.194734739715e+00 1.060071618666e+00 9.405524239559e-01 9.091417361682e-01 9.994955791429e-01 1.166025643182e+00 1.336224127373e+00 1.455625248256e+00 1.493152644053e+00 1.438609017379e+00 1.302959525173e+00 1.122854881430e+00 9.691740779808e-01 9.358472192798e-01 1.056116899143e+00 1.257974437196e+00 1.451008793352e+00 1.574953066463e+00 1.597680173318e+00 1.509919206917e+00 1.325233910377e+00 1.086725148900e+00 8.857072126991e-01 8.595448152227e-01 1.042568697495e+00 1.311456698491e+00 1.553349840653e+00 1.705296693773e+00 1.736014420359e+00 1.637629126579e+00 1.425354462963e+00 1.144600904730e+00 8.949717408287e-01 8.466370512934e-01 1.056010598490e+00 1.368264467265e+00 1.650671793613e+00 1.835043634992e+00 1.888776481536e+00 1.804058316951e+00 1.596874522048e+00 1.312651758086e+00 1.044292022938e+00 9.469991362977e-01 1.104575096319e+00 1.393410860408e+00 1.670402041140e+00 1.856255724954e+00 1.913455204523e+00 1.832927752160e+00 1.631633550330e+00 1.357767446186e+00 1.106622695190e+00 1.023840498756e+00 1.176496334028e+00 1.449376415223e+00 1.707513953360e+00 1.872390530542e+00 1.906339756706e+00 1.801011948779e+00 1.575506375458e+00 1.283212381326e+00 1.033303071538e+00 9.901624080093e-01 1.195841314485e+00 1.500431279054e+00 1.769192152544e+00 1.929851329447e+00 1.948785037306e+00 1.820407802258e+00 1.566403389329e+00 1.244059684418e+00 9.746083412249e-01 9.482540001394e-01 1.193889657993e+00 1.527937057271e+00 1.811691489422e+00 1.976299798821e+00 1.991473546509e+00 1.855204475576e+00 1.594077922610e+00 1.273514008423e+00 1.026446829826e+00 1.035533454757e+00 1.298377416548e+00 1.633060987218e+00 1.907661242643e+00 2.054828391203e+00 2.044935059870e+00 1.877181069140e+00 1.580568383793e+00 1.226906552688e+00 9.708929747627e-01 1.024314924092e+00 1.344774820045e+00 1.717059414170e+00 2.010169681592e+00 2.159543962371e+00 2.136166538583e+00 1.937911967950e+00 1.589198830141e+00 1.150445082867e+00 7.720146959636e-01 7.849941305826e-01 1.173830234667e+00 1.610733102881e+00 1.950664488586e+00 2.132565189219e+00 2.129538683293e+00 1.939893558403e+00 1.586439597778e+00 1.122831207086e+00 6.818256623203e-01 6.521641056578e-01 1.072902988598e+00 1.536355524248e+00 1.893967054290e+00 2.087831573944e+00 2.092507315066e+00 1.907135763869e+00 1.555628078665e+00 1.094473654837e+00 6.688403438739e-01 6.839891275055e-01 1.124911500055e+00 1.596340738841e+00 1.958607243004e+00 2.154564575176e+00 2.158475805646e+00 1.969066348134e+00 1.609567102357e+00 1.134567343887e+00 6.812095840397e-01 6.628006713077e-01 1.109241403636e+00 1.595575985408e+00 1.973347391968e+00 2.183594914268e+00 2.199238195507e+00 2.017269207926e+00 1.657789615597e+00 1.167112440006e+00 6.502270522368e-01 5.225335042246e-01 9.793070465273e-01 1.487947574214e+00 1.886780177171e+00 2.118385846626e+00 2.155682180340e+00 1.994336598839e+00 1.651207403130e+00 1.164031010546e+00 6.015539071913e-01 3.118786797561e-01 7.962095488021e-01 1.320703949346e+00 1.729312099448e+00 1.973019945223e+00 2.027210824279e+00 1.887821043076e+00 1.570602218718e+00 1.109942574325e+00 5.617538322625e-01 2.060621171592e-01 6.971316884718e-01 1.202320583009e+00 1.590255226086e+00 1.818316808167e+00 1.864343460144e+00 1.725423883316e+00 1.417973430367e+00 9.776432717062e-01 4.709104404559e-01 2.984417774644e-01 7.762681998127e-01 1.247810735794e+00 1.605863341689e+00 1.808898856266e+00 1.836268945424e+00 1.686530212808e+00 1.377763193717e+00 9.493828338156e-01 4.875507917432e-01 3.993938828191e-01 8.314070762920e-01 1.273811651426e+00 1.609845667756e+00 1.795881952481e+00 1.811748215835e+00 1.656851148463e+00 1.349776168730e+00 9.298527675903e-01 4.809331610405e-01 3.849227163689e-01 7.904238875694e-01 1.205840812611e+00 1.515317628980e+00 1.677173809424e+00 1.673164056107e+00 1.504285620857e+00 1.190248840176e+00 7.714526943386e-01 3.473958901532e-01 4.210999831153e-01 8.595410472530e-01 1.256942833511e+00 1.538049211252e+00 1.668321174778e+00 1.632849187030e+00 1.435029499930e+00 1.096669472268e+00 6.618965314062e-01 2.745104746252e-01 5.200957461782e-01 9.814614783146e-01 1.377797264535e+00 1.650059058052e+00 1.766795690479e+00 1.714846018186e+00 1.499156629088e+00 1.143292245688e+00 6.946741184677e-01 3.101272644745e-01 5.532178423262e-01 1.022011500169e+00 1.429126216761e+00 1.711798414157e+00 1.837893156362e+00 1.794264087679e+00 1.586276391706e+00 1.238587712072e+00 8.015346086847e-01 4.187688601571e-01 5.530247953642e-01 9.906250069816e-01 1.394531000007e+00 1.682910411916e+00 1.819584105590e+00 1.789977434796e+00 1.598841806038e+00 1.270944474740e+00 8.583564794738e-01 4.995818510946e-01 5.761657712965e-01 9.725323080040e-01 1.361221358366e+00 1.645260652578e+00 1.784638294571e+00 1.763478548358e+00 1.586148033717e+00 1.278204179448e+00 8.957542888928e-01 5.822860418913e-01 6.481156511793e-01 1.007344478141e+00 1.377857230355e+00 1.654989067682e+00 1.795110381822e+00 1.780964471688e+00 1.616504188215e+00 1.327982504244e+00 9.740924886024e-01 6.925044704636e-01 7.306190530942e-01 1.044649026286e+00 1.393574381350e+00 1.663259865436e+00 1.804421250364e+00 1.796854372673e+00 1.642226550277e+00 1.364162033884e+00 1.016346259898e+00 7.210926359136e-01 7.135930613981e-01 9.998065221037e-01 1.343156733497e+00 1.618860743351e+00 1.773738316305e+00 1.785406563031e+00 1.653198316194e+00 1.397325914993e+00 1.064206693395e+00 7.538963253765e-01 6.743606989714e-01 9.033136862543e-01 1.224963076337e+00 1.497043893739e+00 1.660302826262e+00 1.690155849482e+00 1.584534901686e+00 1.362511807193e+00 1.069586154215e+00 8.004928807610e-01 7.285146586255e-01 9.203746105352e-01 1.209465436253e+00 1.463264403406e+00 1.620716588348e+00 1.655859419968e+00 1.565986593424e+00 1.370540835211e+00 1.116964109816e+00 8.988533808712e-01 8.569602753215e-01 1.031451555126e+00 1.297160457312e+00 1.539327110397e+00 1.696879613337e+00 1.741845337686e+00 1.669474935274e+00 1.496667804825e+00 1.265811324403e+00 1.055058919384e+00 9.763869912084e-01 1.086104059774e+00 1.306258881875e+00 1.529379599150e+00 1.687479827309e+00 1.746690763539e+00 1.697463210945e+00 1.551325575331e+00 1.342229467728e+00 1.132242885467e+00 1.012288034467e+00 1.051250222649e+00 1.213595792649e+00 1.405153190457e+00 1.553470376598e+00 1.619402369009e+00 1.589059073425e+00 1.469268963394e+00 1.287430906242e+00 1.094887569186e+00 9.678354365009e-01 9.727710553814e-01 1.095156995356e+00 1.257003579807e+00 1.389903173664e+00 1.455465666933e+00 1.440226231860e+00 1.351519153976e+00 1.216991168436e+00 1.085394376284e+00 1.018512144806e+00 1.054563237310e+00 1.170517489324e+00 1.307171586482e+00 1.412917865881e+00 1.457673399616e+00 1.432291829473e+00 1.347188058719e+00 1.232667273761e+00 1.137434058178e+00 1.113704028141e+00 1.181363505459e+00 1.309547125893e+00 1.445292443552e+00 1.544058063883e+00 1.578929622147e+00 1.540830225174e+00 1.437958191742e+00 1.296513709434e+00 1.161531650738e+00 1.089303079711e+00 1.116187138696e+00 1.224830568651e+00 1.361814189881e+00 1.476884685680e+00 1.538103868380e+00 1.532002814502e+00 1.461602120466e+00 1.345281164686e+00 1.216028477185e+00 1.117151554543e+00 1.086202952303e+00 1.128938311029e+00 1.214444491208e+00 1.300538266619e+00 1.355364140660e+00 1.363358653312e+00 1.324611134302e+00 1.252967316979e+00 1.173243060936e+00 1.114841356952e+00 1.099148817702e+00 1.126465282241e+00 1.176379110584e+00 1.221821981856e+00 1.242035611359e+00 1.228232867422e+00 1.184669461169e+00 1.127531747559e+00 1.081049788293e+00 1.068208601122e+00 1.097721536563e+00 1.158338042142e+00 1.226816104158e+00 1.280517636132e+00 1.304876779895e+00 1.295794180734e+00 1.259582513840e+00 1.211273748152e+00 1.170669201862e+00 1.155206611922e+00 1.171563721722e+00 1.212559882678e+00 1.262330731064e+00 1.304812836854e+00 1.329606692328e+00 1.333867309557e+00 1.321575086447e+00 1.300945188722e+00 1.280695569123e+00 1.266321954091e+00 1.257979799016e+00 1.251523481502e+00 1.241800414032e+00 1.226486950875e+00 1.208378899197e+00 1.194952497722e+00 1.195016684980e+00 1.213376283978e+00 1.246663515379e+00 1.283698214897e+00 1.309730105912e+00 1.311872538902e+00 1.283431673331e+00 1.226654236257e+00 1.154357145518e+00 1.089145167426e+00 1.057293855195e+00 1.075093212635e+00 1.136580856571e+00 1.217133495686e+00 1.287749612071e+00 1.325887628288e+00 1.319841578995e+00 1.270007098045e+00 1.189492194526e+00 1.103530234554e+00 1.044757833733e+00 1.039390173682e+00 1.089030655706e+00 1.169520104858e+00 1.248454449572e+00 1.300433863117e+00 1.312913175278e+00 1.286865378213e+00 1.235920065574e+00 1.183451899376e+00 1.154916187246e+00 1.165347967252e+00 1.209650900627e+00 1.266268189712e+00 1.310194172860e+00 1.323493408212e+00 1.300518665146e+00 1.249525246372e+00 1.191641184337e+00 1.155392601372e+00 1.163071863340e+00 1.215364527229e+00 1.289961672566e+00 1.355121014844e+00 1.383752676341e+00 1.360422600832e+00 1.284290283155e+00 1.171378393159e+00 1.056155237595e+00 9.874411965191e-01 1.003781896265e+00 1.098230975530e+00 1.224704237936e+00 1.333871851853e+00 1.391752998677e+00 1.382444757005e+00 1.307864996884e+00 1.189087892953e+00 1.068364612175e+00 1.003951131722e+00 1.038212923804e+00 1.156625959978e+00 1.303507224989e+00 1.425157036646e+00 1.486926273374e+00 1.474156072596e+00 1.391545847881e+00 1.264474706642e+00 1.140537910693e+00 1.081339598919e+00 1.125543361002e+00 1.250544952021e+00 1.395503924580e+00 1.504582833878e+00 1.542242171367e+00 1.494024875351e+00 1.366185242872e+00 1.188447660298e+00 1.020462404451e+00 9.477010545255e-01 1.021078568474e+00 1.192632143962e+00 1.374575488084e+00 1.501907635880e+00 1.538147127637e+00 1.469953660846e+00 1.305518920964e+00 1.078439660449e+00 8.623478875074e-01 7.831465492703e-01 9.121716868673e-01 1.151287083336e+00 1.381741939673e+00 1.535610463896e+00 1.578913309832e+00 1.500873108506e+00 1.312142059373e+00 1.049647856223e+00 7.973145214084e-01 7.167638478927e-01 8.926484622027e-01 1.178557788775e+00 1.438909492540e+00 1.606433430685e+00 1.649194247632e+00 1.558776222560e+00 1.349624134999e+00 1.066041887615e+00 8.095382966063e-01 7.670549381646e-01 9.945798354997e-01 1.314628281233e+00 1.592819842388e+00 1.763262780678e+00 1.794284081503e+00 1.678177613277e+00 1.431124439396e+00 1.101567779409e+00 8.058038412939e-01 7.753531648156e-01 1.059802532412e+00 1.431611878931e+00 1.746385119240e+00 1.936656286471e+00 1.969199967077e+00 1.834442192849e+00 1.545329264108e+00 1.141903555213e+00 7.228493834225e-01 5.927885693208e-01 9.362084614871e-01 1.386834015519e+00 1.765334827328e+00 2.003998699835e+00 2.069505856061e+00 1.951358714796e+00 1.660399139092e+00 1.230514829030e+00 7.346740853125e-01 4.453769095823e-01 7.880372187748e-01 1.285761611166e+00 1.706137531786e+00 1.980736461841e+00 2.076042831105e+00 1.981200097456e+00 1.707035678726e+00 1.287927782806e+00 7.969629425909e-01 4.810656906483e-01 7.750847644188e-01 1.265711147013e+00 1.689112353769e+00 1.968885424440e+00 2.069357379449e+00 1.979461360335e+00 1.711697740687e+00 1.305834374821e+00 8.523425617592e-01 6.198813499032e-01 9.084926912009e-01 1.376239903218e+00 1.785898225234e+00 2.053922485250e+00 2.141557369868e+00 2.036995423073e+00 1.753689787649e+00 1.334834954556e+00 8.818960294841e-01 6.848456007077e-01 9.998883818985e-01 1.480937780556e+00 1.901128150077e+00 2.175605624005e+00 2.264148252958e+00 2.153887753688e+00 1.857144544292e+00 1.414403224118e+00 9.167761172256e-01 6.409882162244e-01 9.385942841341e-01 1.442716193547e+00 1.888489920116e+00 2.186429379273e+00 2.295162726490e+00 2.200839541144e+00 1.914265284468e+00 1.472144523403e+00 9.512007800551e-01 5.797316894342e-01 8.084368675741e-01 1.308599995938e+00 1.757386558448e+00 2.059612334830e+00 2.173868456117e+00 2.086763350962e+00 1.809855393499e+00 1.381525025914e+00 8.847156917705e-01 5.752558849157e-01 8.501300015589e-01 1.341305802444e+00 1.770532919698e+00 2.050345417686e+00 2.141235734909e+00 2.031014194071e+00 1.732439548407e+00 1.285906026093e+00 7.839464359014e-01 5.515384253442e-01 9.300017598106e-01 1.450480732948e+00 1.887804182170e+00 2.166946311888e+00 2.251311883568e+00 2.129384933393e+00 1.813045692066e+00 1.338237069115e+00 7.777272448284e-01 4.156296682033e-01 8.092400900114e-01 1.366664888340e+00 1.831380235165e+00 2.134183617298e+00 2.240715989516e+00 2.140167661515e+00 1.844161614429e+00 1.386843270482e+00 8.320416003019e-01 3.873100310119e-01 6.862253954934e-01 1.224788998004e+00 1.678589642870e+00 1.975554472034e+00 2.081864251876e+00 1.987203576287e+00 1.703365953556e+00 1.264279457400e+00 7.341530629753e-01 3.480206605581e-01 6.994921150024e-01 1.217290142501e+00 1.642246395038e+00 1.910859433284e+00 1.992045064069e+00 1.876962802758e+00 1.578025806073e+00 1.128781014526e+00 5.926579781981e-01 2.913135176708e-01 7.648121892288e-01 1.290654318372e+00 1.708199500097e+00 1.966150831577e+00 2.037098406745e+00 1.914051336894e+00 1.610339677066e+00 1.159593390506e+00 6.230340698726e-01 2.813833523787e-01 7.244626129511e-01 1.243403208714e+00 1.657892410620e+00 1.916958533991e+00 1.994176979112e+00 1.883135791947e+00 1.596897417768e+00 1.167185774651e+00 6.468095328802e-01 2.217227859513e-01 5.992014616622e-01 1.091900665170e+00 1.483079429626e+00 1.725338731919e+00 1.794767982314e+00 1.686601805146e+00 1.414759332691e+00 1.011292155445e+00 5.316579235806e-01 2.308822383243e-01 6.332029736973e-01 1.079630624051e+00 1.424390739364e+00 1.625507988127e+00 1.662628871534e+00 1.534082194373e+00 1.257067838334e+00 8.700921691115e-01 4.610816087137e-01 4.027146511009e-01 7.903712068300e-01 1.190532016169e+00 1.493245646489e+00 1.657283291932e+00 1.664429719692e+00 1.515481753998e+00 1.230151963115e+00 8.507300436972e-01 4.779427167880e-01 4.562863220720e-01 8.105203220818e-01 1.178114121583e+00 1.452514724940e+00 1.594121832284e+00 1.587132237021e+00 1.434271743018e+00 1.155940708822e+00 7.922361360435e-01 4.308857270779e-01 3.862385586980e-01 7.015469953469e-01 1.020228534643e+00 1.244488390539e+00 1.340976105160e+00 1.299058478112e+00 1.126265395782e+00 8.489805831128e-01 5.244831339563e-01 3.412814366752e-01 5.552625839270e-01 8.758906004491e-01 1.139660714396e+00 1.295999422703e+00 1.322968924260e+00 1.217780478496e+00 9.972819390031e-01 7.070000957413e-01 4.733470911935e-01 5.563919333162e-01 8.689932160184e-01 1.188369966464e+00 1.428677011875e+00 1.550757546727e+00 1.537379952260e+00 1.390015015494e+00 1.130204224657e+00 8.092172852019e-01 5.574315632329e-01 6.209530782298e-01 9.268024721509e-01 1.247491832056e+00 1.488424266438e+00 1.608785348524e+00 1.592388814388e+00 1.442857630102e+00 1.184650925873e+00 8.723403457411e-01 6.309035114265e-01 6.685859114432e-01 9.377952666228e-01 1.232499774072e+00 1.453169159920e+00 1.557386040384e+00 1.529840957630e+00 1.376273881063e+00 1.124858385087e+00 8.378399696480e-01 6.510755715983e-01 7.325720487887e-01 9.956769787602e-01 1.267100286502e+00 1.461467135213e+00 1.541022951820e+00 1.493870755552e+00 1.329627381562e+00 1.082480785060e+00 8.264835276773e-01 7.059575602604e-01 8.327211209988e-01 1.092461529720e+00 1.342868952225e+00 1.511420421943e+00 1.564992362942e+00 1.495131758071e+00 1.315490109255e+00 1.066733717812e+00 8.350346931510e-01 7.685113569146e-01 9.332481622509e-01 1.200411230995e+00 1.445853962598e+00 1.605456350403e+00 1.649704436450e+00 1.572712725435e+00 1.390658631992e+00 1.146703591033e+00 9.263908598624e-01 8.620243477936e-01 1.009576355544e+00 1.260552648346e+00 1.498762652648e+00 1.660147500831e+00 1.715600228698e+00 1.660586441342e+00 1.512983016537e+00 1.315754463366e+00 1.142195670475e+00 1.083115416214e+00 1.176299247163e+00 1.360892026996e+00 1.548826898277e+00 1.679678619913e+00 1.723563224881e+00 1.675501198311e+00 1.553110420031e+00 1.396766503391e+00 1.268009040234e+00 1.230189870184e+00 1.302210560109e+00 1.440015706363e+00 1.578298140504e+00 1.667457990768e+00 1.681750356915e+00 1.617814903609e+00 1.493414543084e+00 1.346957304767e+00 1.233781605034e+00 1.205627461261e+00 1.272118408098e+00 1.391982167270e+00 1.509370126636e+00 1.583217002683e+00 1.594025508713e+00 1.542636328748e+00 1.448528840497e+00 1.346964423458e+00 1.280508477188e+00 1.279274977923e+00 1.339943285727e+00 1.429599900172e+00 1.509537407693e+00 1.552579620213e+00 1.548599382843e+00 1.504240679944e+00 1.440354012455e+00 1.385846504986e+00 1.365709025333e+00 1.387081108131e+00 1.434752277092e+00 1.481515675112e+00 1.502717775060e+00 1.485244898508e+00 1.431077719988e+00 1.357238017229e+00 1.291821857552e+00 1.263245398705e+00 1.283274518350e+00 1.337803722850e+00 1.396021324158e+00 1.427034348147e+00 1.411024188250e+00 1.343848308453e+00 1.239135719874e+00 1.129275995165e+00 1.060323542673e+00 1.069501715680e+00 1.153265009780e+00 1.269636245176e+00 1.370208842291e+00 1.419843075688e+00 1.400953648549e+00 1.313726209830e+00 1.177102604575e+00 1.031525366736e+00 9.374342067276e-01 9.468704462748e-01 1.052068682214e+00 1.193755780057e+00 1.313500309938e+00 1.374540245848e+00 1.361266971653e+00 1.277199714083e+00 1.145287543840e+00 1.009958588643e+00 9.325941819378e-01 9.576311636920e-01 1.067178247151e+00 1.200985326841e+00 1.304843734051e+00 1.346539817920e+00 1.314921500838e+00 1.218566892672e+00 1.086908167116e+00 9.715958952839e-01 9.338411267240e-01 9.987432070419e-01 1.127206367601e+00 1.256447027038e+00 1.338059327310e+00 1.344787183862e+00 1.268528082657e+00 1.119569110312e+00 9.294286527391e-01 7.596854714676e-01 7.003677226065e-01 7.893894956768e-01 9.530722617100e-01 1.104428273499e+00 1.192248356822e+00 1.192512089741e+00 1.100735287145e+00 9.305944998435e-01 7.192430479769e-01 5.487779449047e-01 5.498498513322e-01 7.211256001946e-01 9.312778660557e-01 1.097709220272e+00 1.182094205603e+00 1.169221568174e+00 1.061808796064e+00 8.823922025373e-01 6.847383646860e-01 5.790955333613e-01 6.696212246054e-01 8.837410575592e-01 1.103078470040e+00 1.262396340721e+00 1.329085492356e+00 1.290283711064e+00 1.149970413109e+00 9.308871923900e-01 6.860790842093e-01 5.370194075955e-01 6.273299002936e-01 8.664196360647e-01 1.107879059128e+00
 6.366230117696e-01 6.157445099749e-01 5.940190431634e-01 5.786435802525e-01 5.764998791121e-01 5.909099688131e-01 6.011726359278e-01 6.091016348748e-01 6.187122009003e-01 6.342646350760e-01 6.573644039037e-01 6.854969097384e-01 7.130577162442e-01 7.338535504689e-01 7.436479444449e-01 7.416530957580e-01 7.309524641812e-01 7.174879545687e-01 7.077971996900e-01 7.059709351905e-01 7.115852505595e-01 7.202110849954e-01 7.262646693958e-01 7.262609364215e-01 7.208537295131e-01 7.149596817997e-01 7.155723376908e-01 7.277133219426e-01 7.506389704616e-01 7.773461721275e-01 7.975934126016e-01 8.021776456049e-01 7.862350364128e-01 7.513384681730e-01 7.063690479953e-01 6.665018555657e-01 6.482297818353e-01 6.597814629047e-01 6.945862242299e-01 7.357881703581e-01 7.662319733991e-01 7.748724175445e-01 7.591871280861e-01 7.255788935029e-01 6.883332837703e-01 6.655029843793e-01 6.691669179293e-01 7.074428181870e-01 7.687120297268e-01 8.294802406652e-01 8.596242567777e-01 8.434156475701e-01 7.783884706105e-01 6.882476395177e-01 6.149910313498e-01 6.037979969519e-01 6.618617155597e-01 7.497205896882e-01 8.222748876429e-01 8.516743071038e-01 8.288205690583e-01 7.622752254775e-01 6.785875397759e-01 6.201458893643e-01 6.247026577178e-01 6.885300930470e-01 7.711353316334e-01 8.329737659214e-01 8.523858494465e-01 8.270483165116e-01 7.739213858393e-01 7.277124624459e-01 7.279118387904e-01 7.879426707726e-01 8.816246531090e-01 9.678579242998e-01 1.014022546722e+00 1.003043630761e+00 9.346977372607e-01 8.273337190448e-01 7.209209613048e-01 6.722813089517e-01 7.153843415959e-01 8.206196440613e-01 9.306315300098e-01 1.003038795244e+00 1.017402191544e+00 9.728077406550e-01 8.870052949999e-01 7.963159488074e-01 7.488278424521e-01 7.847920831944e-01 8.784642022396e-01 9.908210802685e-01 1.079992743480e+00 1.119133042940e+00 1.079743417719e+00 9.592703231485e-01 7.953566509524e-01 6.637176874625e-01 6.597117365230e-01 7.857377332528e-01 9.469573795950e-01 1.065659429021e+00 1.102692132688e+00 1.047215120715e+00 9.135975186427e-01 7.470873178556e-01 6.367722719324e-01 6.771356161204e-01 8.381876260935e-01 1.016018505124e+00 1.140625245273e+00 1.178990171202e+00 1.124690472176e+00 9.960380631166e-01 8.410183631060e-01 7.426256168696e-01 7.771356730325e-01 9.192209464772e-01 1.079539555093e+00 1.190940035291e+00 1.220006551624e+00 1.160085999022e+00 1.029175810651e+00 8.732497297943e-01 7.688984899927e-01 7.864753349239e-01 9.071430147653e-01 1.048836836563e+00 1.146483081340e+00 1.168004285278e+00 1.108527438001e+00 9.881155421014e-01 8.534652026569e-01 7.743306233318e-01 8.011386281315e-01 9.200297316340e-01 1.068568093918e+00 1.185375472208e+00 1.235529415207e+00 1.204732556603e+00 1.095377349922e+00 9.268982856393e-01 7.413009971913e-01 6.048569402871e-01 6.198063446325e-01 7.543232841662e-01 9.096334905595e-01 1.017233012532e+00 1.046632678547e+00 9.947412430017e-01 8.838493655078e-01 7.655760482783e-01 7.165977076622e-01 7.826963858590e-01 9.213123490271e-01 1.059081339503e+00 1.146567601389e+00 1.162964432484e+00 1.112373166134e+00 1.022878758688e+00 9.442681350353e-01 9.299963546627e-01 9.957137050134e-01 1.104161491876e+00 1.202610104871e+00 1.254573028313e+00 1.247904558199e+00 1.195118278960e+00 1.131267760032e+00 1.102938539523e+00 1.140140745696e+00 1.230204099041e+00 1.329182432474e+00 1.392557676226e+00 1.393023809394e+00 1.326281224869e+00 1.213843859846e+00 1.104286012449e+00 1.061584848737e+00 1.121016383180e+00 1.251996351175e+00 1.389735195720e+00 1.479871478504e+00 1.492501159277e+00 1.423097210986e+00 1.293036173364e+00 1.151171871859e+00 1.067436438376e+00 1.093144150948e+00 1.208688370575e+00 1.345212650864e+00 1.440821848236e+00 1.461012752475e+00 1.399163171730e+00 1.275744484634e+00 1.138935541935e+00 1.057647789165e+00 1.082594551204e+00 1.195629972191e+00 1.330470629470e+00 1.427493446266e+00 1.454150002487e+00 1.405449586252e+00 1.302363969170e+00 1.189993008639e+00 1.126519066593e+00 1.149151981610e+00 1.240437821333e+00 1.346358482939e+00 1.417446676866e+00 1.427696993152e+00 1.377381579813e+00 1.292101159334e+00 1.217723759007e+00 1.201551529861e+00 1.258423781601e+00 1.357234930754e+00 1.447465619164e+00 1.488606091274e+00 1.462049360643e+00 1.373862174021e+00 1.255680103220e+00 1.161240574446e+00 1.144763205538e+00 1.218247844521e+00 1.339674051216e+00 1.447108518765e+00 1.519652253625e+00 1.553387768857e+00 1.539517596580e+00 1.483320100375e+00 1.402444726750e+00 1.325316040587e+00 1.246205644666e+00 1.210791149554e+00 1.199054283860e+00 1.206590038240e+00 1.218553820817e+00 1.221262112653e+00 1.209716337563e+00 1.189061425265e+00 1.170768238080e+00 1.165037918445e+00 1.173402265309e+00 1.186864131925e+00 1.191134465996e+00 1.174644188515e+00 1.134611934570e+00 1.079716959637e+00 1.028457832486e+00 1.001558095993e+00 1.009131086274e+00 1.042320275777e+00 1.078837339125e+00 1.096153198555e+00 1.081288838630e+00 1.035022165902e+00 9.726262033223e-01 9.204471218832e-01 9.045532585098e-01 9.328273150756e-01 9.881276410790e-01 1.041743048376e+00 1.070354894869e+00 1.064331979990e+00 1.029823148580e+00 9.872212027649e-01 9.640748738552e-01 9.797601341155e-01 1.030808552542e+00 1.093367682078e+00 1.139276079808e+00 1.149047668329e+00 1.116978678949e+00 1.051062297155e+00 9.946403117974e-01 9.654222063354e-01 9.746742080336e-01 1.022557926407e+00 1.080520029795e+00 1.117703704712e+00 1.113555072891e+00 1.062255601425e+00 9.739900167739e-01 8.749879827838e-01 8.033133826361e-01 7.905843468827e-01 8.345702047139e-01 9.004443087913e-01 9.497743030467e-01 9.585241078322e-01 9.206272580474e-01 8.474633416867e-01 7.665245799603e-01 7.147344253418e-01 7.171614587990e-01 7.635769685473e-01 8.183300055754e-01 8.482297616554e-01 8.363308495160e-01 7.847318287267e-01 7.154145516977e-01 6.678459891358e-01 6.795705296656e-01 7.510343171992e-01 8.451966866819e-01 9.212319282894e-01 9.530834073821e-01 9.328244779372e-01 8.712623680504e-01 7.986845421762e-01 7.595264282954e-01 7.865860969196e-01 8.692577417370e-01 9.645967824509e-01 1.030540438240e+00 1.040583708062e+00 9.958558910245e-01 9.189057845101e-01 8.163776928837e-01 7.456528784498e-01 7.555996209815e-01 8.427075287438e-01 9.560025678975e-01 1.044473135926e+00 1.077551064689e+00 1.046106289056e+00 9.621285877450e-01 8.599200691840e-01 7.930305832896e-01 8.066542747244e-01 8.923559318800e-01 9.973534573863e-01 1.070517059290e+00 1.081706071513e+00 1.023273442630e+00 9.106963745989e-01 7.862796843250e-01 7.181423741373e-01 7.577447871774e-01 8.764768093497e-01 1.001754383132e+00 1.076949545857e+00 1.071493934378e+00 9.773023847981e-01 8.084293885446e-01 6.092062980965e-01 4.822474523559e-01 5.484507895532e-01 7.385543007140e-01 9.241951074761e-01 1.040476252258e+00 1.058789692764e+00 9.725032059874e-01 7.949484185660e-01 5.658816893480e-01 3.905219193615e-01 4.540408869612e-01 6.797345675060e-01 8.974088489578e-01 1.058690143808e+00 1.141628513839e+00 1.135751128278e+00 1.041492720794e+00 8.723701036704e-01 6.606791802753e-01 4.813051914545e-01 4.755662734088e-01 6.517543293484e-01 8.660528914550e-01 1.026874409545e+00 1.096405343745e+00 1.062005163156e+00 9.314182875915e-01 7.359957547144e-01 5.474060209076e-01 5.003581423193e-01 6.415904956776e-01 8.381504233486e-01 9.907069837996e-01 1.055413389892e+00 1.017414689063e+00 8.840206035300e-01 6.874779935435e-01 5.046845492476e-01 4.804336776515e-01 6.416828168778e-01 8.430034940604e-01 9.919253209250e-01 1.048529400745e+00 9.994980325181e-01 8.521187179975e-01 6.361680671017e-01 4.243960629346e-01 3.867432643142e-01 5.623829680422e-01 7.672445055746e-01 9.086174844734e-01 9.515765720446e-01 8.867689791103e-01 7.257704590988e-01 5.078200071756e-01 3.475173566990e-01 4.228595281741e-01 6.448080681392e-01 8.551861233887e-01 9.927394358199e-01 1.030792834366e+00 9.620513670499e-01 7.980289067429e-01 5.770171224538e-01 4.059358438249e-01 4.785962864588e-01 7.222148217098e-01 9.667449677203e-01 1.140371479206e+00 1.209969551834e+00 1.162822741328e+00 1.004485381690e+00 7.621561912692e-01 5.057118042577e-01 4.271434001425e-01 6.365563544615e-01 9.174375743960e-01 1.147100292860e+00 1.277332039463e+00 1.287141250609e+00 1.174888724230e+00 9.584924022501e-01 6.830786891166e-01 4.631125010041e-01 5.168866398623e-01 7.739667288830e-01 1.032039817751e+00 1.209830809006e+00 1.273988231793e+00 1.214391612424e+00 1.040225876688e+00 7.818493354195e-01 5.082511505369e-01 4.044241223798e-01 5.929429877331e-01 8.499300269468e-01 1.047606633246e+00 1.140387499363e+00 1.111858303258e+00 9.660325873089e-01 7.287242219785e-01 4.652590123324e-01 3.760265598737e-01 5.966223054043e-01 8.849828443351e-01 1.122415683059e+00 1.265168377013e+00 1.292707472396e+00 1.200492181962e+00 9.994949852633e-01 7.196425825623e-01 4.353144003159e-01 3.856729266906e-01 6.482479420185e-01 9.523818663574e-01 1.194551363268e+00 1.335052899428e+00 1.355305297807e+00 1.252539865584e+00 1.039833351388e+00 7.501737008332e-01 4.644631658250e-01 4.220727456428e-01 6.854627373276e-01 9.919763792630e-01 1.235848693446e+00 1.376090387011e+00 1.393915332293e+00 1.286696241212e+00 1.067440668209e+00 7.678958827164e-01 4.625856177062e-01 3.917948488833e-01 6.551282578539e-01 9.665462565738e-01 1.214606500212e+00 1.358915721352e+00 1.381512794069e+00 1.280606735529e+00 1.070066578955e+00 7.824355232508e-01 4.908841355015e-01 4.066296090258e-01 6.352621112138e-01 9.234932938398e-01 1.153770030854e+00 1.284212854744e+00 1.297643294527e+00 1.194065556696e+00 9.905766398823e-01 7.273665899066e-01 4.995980367284e-01 5.033527617871e-01 7.334387977551e-01 9.947158543811e-01 1.195110224972e+00 1.296395418844e+00 1.283571013264e+00 1.159619974857e+00 9.469388089848e-01 6.985127226509e-01 5.385587782689e-01 6.273196302518e-01 8.781158168311e-01 1.134536785341e+00 1.322931605425e+00 1.409696481954e+00 1.382858683413e+00 1.249095667655e+00 1.036615778233e+00 8.072433236086e-01 6.813861807044e-01 7.706120140260e-01 9.987300756782e-01 1.234548307428e+00 1.404522547328e+00 1.473375252629e+00 1.429366324049e+00 1.281202234368e+00 1.061631630209e+00 8.413803228999e-01 7.469784913261e-01 8.649743607279e-01 1.102913415246e+00 1.337706931586e+00 1.499392054692e+00 1.553069340342e+00 1.486761907718e+00 1.308633889959e+00 1.050525799565e+00 7.853695142150e-01 6.666350502768e-01 8.146444664068e-01 1.097590777995e+00 1.369067483909e+00 1.557771730687e+00 1.629289186915e+00 1.571198132624e+00 1.390026924717e+00 1.113265559816e+00 8.031017594469e-01 6.082729838835e-01 7.208717277926e-01 1.021698425990e+00 1.324769917462e+00 1.548224277234e+00 1.655046958814e+00 1.631265340152e+00 1.481853227989e+00 1.231834126209e+00 9.352947495526e-01 7.073394003138e-01 7.242481973900e-01 9.641818853815e-01 1.248441801114e+00 1.474996305567e+00 1.598357182250e+00 1.601095194324e+00 1.486714586838e+00 1.279970712682e+00 1.034019848010e+00 8.475150558266e-01 8.447714447225e-01 1.024344489513e+00 1.260806210324e+00 1.457058255199e+00 1.563086559560e+00 1.558162563716e+00 1.443669738286e+00 1.243039161528e+00 1.008878075576e+00 8.391002708126e-01 8.506983104498e-01 1.034037670522e+00 1.268525241440e+00 1.462140131286e+00 1.566345524507e+00 1.560035531247e+00 1.442930327385e+00 1.235178275318e+00 9.837763547332e-01 7.822367642813e-01 7.652725443659e-01 9.457558176421e-01 1.191752208182e+00 1.402250916009e+00 1.526637689549e+00 1.542887439593e+00 1.449345458798e+00 1.263725229777e+00 1.027718145579e+00 8.218289775206e-01 7.679359949390e-01 9.075153439892e-01 1.133117797233e+00 1.340386778375e+00 1.473780353594e+00 1.508300470067e+00 1.439747919135e+00 1.282672182052e+00 1.073008805197e+00 8.771969338420e-01 7.941819864341e-01 8.786087585733e-01 1.060643853214e+00 1.242911677852e+00 1.365985338340e+00 1.401465458854e+00 1.342288985201e+00 1.199716476255e+00 1.005034574094e+00 8.175882277209e-01 7.292707074225e-01 7.986753674288e-01 9.658143860011e-01 1.137504675376e+00 1.255974419973e+00 1.293387764822e+00 1.242083923749e+00 1.111347666530e+00 9.286552047917e-01 7.469477102753e-01 6.522661924167e-01 7.081515826981e-01 8.626199422169e-01 1.025447907773e+00 1.141198537821e+00 1.183991919133e+00 1.147396617207e+00 1.041290621673e+00 8.928090485968e-01 7.508000127214e-01 6.836889939129e-01 7.315329551329e-01 8.538072076540e-01 9.816508369810e-01 1.068243547079e+00 1.090929149897e+00 1.045602472821e+00 9.450750428451e-01 8.212401184732e-01 7.276322532427e-01 7.220381032723e-01 8.117044328833e-01 9.447133616802e-01 1.064690477155e+00 1.135201676172e+00 1.138371030020e+00 1.071956627524e+00 9.490197317141e-01 8.010994465924e-01 6.841625156200e-01 6.657632551622e-01 7.582565706177e-01 9.011592822052e-01 1.031556025616e+00 1.111427832070e+00 1.122686967124e+00 1.062684503497e+00 9.432888187330e-01 7.933709067494e-01 6.649863082824e-01 6.271427411970e-01 7.037656046071e-01 8.391599580820e-01 9.680810970967e-01 1.050968774949e+00 1.069534828012e+00 1.021650654067e+00 9.204614386176e-01 7.969815924979e-01 7.034827479958e-01 6.975970897694e-01 7.877935246742e-01 9.235564106100e-01 1.049981098445e+00 1.132002669023e+00 1.152850716450e+00 1.111168011376e+00 1.020894693811e+00 9.131043284675e-01 8.360485147809e-01 8.373547860778e-01 9.236195519055e-01 1.054130666543e+00 1.179442979731e+00 1.264109173590e+00 1.288950793951e+00 1.249579835864e+00 1.156152997497e+00 1.034872181445e+00 9.294457035594e-01 8.916808903541e-01 9.466077898022e-01 1.066943988424e+00 1.201353093791e+00 1.307310041845e+00 1.358759549865e+00 1.344665132015e+00 1.267597615886e+00 1.143787843690e+00 1.004840196477e+00 8.980131336573e-01 8.717577146887e-01 9.374405832226e-01 1.056915797647e+00 1.179694756582e+00 1.269353381617e+00 1.306325287949e+00 1.285321213518e+00 1.213559848259e+00 1.110246327020e+00 1.006051928769e+00 9.382828162679e-01 9.345978172609e-01 9.923873939613e-01 1.081805381452e+00 1.168564056793e+00 1.228384589731e+00 1.249845762938e+00 1.233359058808e+00 1.189800430308e+00 1.138443162622e+00 1.102332300364e+00 1.099734745583e+00 1.134586634561e+00 1.194735296260e+00 1.259901662446e+00 1.311217011079e+00 1.336776265158e+00 1.333436607971e+00 1.306910986274e+00 1.270667274890e+00 1.242630769504e+00 1.239085934478e+00 1.267128803506e+00 1.320752854024e+00 1.384237482950e+00 1.439320875856e+00 1.471294196029e+00 1.472369174537e+00 1.443023757993e+00 1.392437124228e+00 1.337451450239e+00 1.298859639476e+00 1.293953408773e+00 1.327476477957e+00 1.388485320964e+00 1.456066070835e+00 1.508284052948e+00 1.528693049312e+00 1.509565242431e+00 1.453453662647e+00 1.374089507876e+00 1.295711081661e+00 1.248194013283e+00 1.254383908326e+00 1.315257462032e+00 1.408503148112e+00 1.501894240298e+00 1.566604121659e+00 1.583512643057e+00 1.545374656063e+00 1.458035349608e+00 1.341670769690e+00 1.231167554028e+00 1.170017696158e+00 1.188909739489e+00 1.281091607356e+00 1.407778509967e+00 1.524850591288e+00 1.599124465831e+00 1.612112981145e+00 1.560176761636e+00 1.454847123368e+00 1.323754448190e+00 1.210104155152e+00 1.161916229122e+00 1.203101078750e+00 1.312092508445e+00 1.440982713334e+00 1.545539005001e+00 1.597216357865e+00 1.584461350096e+00 1.512107739930e+00 1.401339582128e+00 1.288961356768e+00 1.220303778612e+00 1.227693399500e+00 1.305615717317e+00 1.415319206612e+00 1.512237331343e+00 1.563792915557e+00 1.554190364661e+00 1.484798220780e+00 1.374255225523e+00 1.258158512581e+00 1.182910238200e+00 1.184259386783e+00 1.259298395681e+00 1.368473621311e+00 1.464737085053e+00 1.513302872117e+00 1.496731259455e+00 1.415376678366e+00 1.287977534549e+00 1.152960758647e+00 1.064622879687e+00 1.068118338900e+00 1.159848665515e+00 1.290466233032e+00 1.405492880079e+00 1.467402531536e+00 1.458315966252e+00 1.379076868051e+00 1.249563233907e+00 1.110505352111e+00 1.020455758346e+00 1.028418799134e+00 1.128565897740e+00 1.266030605921e+00 1.383247106139e+00 1.441988428079e+00 1.424689567133e+00 1.333189158738e+00 1.189559677312e+00 1.039283964593e+00 9.495319042828e-01 9.741150783674e-01 1.096850898334e+00 1.250026034168e+00 1.371450424167e+00 1.422479015347e+00 1.385915013908e+00 1.263874218786e+00 1.079385551831e+00 8.839218455801e-01 7.675614995282e-01 8.129991335476e-01 9.840111995853e-01 1.179059955302e+00 1.325798593244e+00 1.385005069756e+00 1.339748381900e+00 1.191091729333e+00 9.587264406829e-01 6.908174073270e-01 5.068314265814e-01 5.847162247289e-01 8.377632694835e-01 1.096046113726e+00 1.284300961747e+00 1.368033835346e+00 1.332683468790e+00 1.179221529693e+00 9.236910128489e-01 6.012715775268e-01 3.133755376843e-01 4.019125369955e-01 7.261400586738e-01 1.028077165682e+00 1.244848960911e+00 1.348412983323e+00 1.326887269932e+00 1.182834303215e+00 9.337953330332e-01 6.172785262891e-01 3.376476723491e-01 4.152598621971e-01 7.296438033263e-01 1.026357642966e+00 1.238051093686e+00 1.335638435502e+00 1.307355689220e+00 1.156769094970e+00 9.037890746320e-01 5.930107808486e-01 3.589228723486e-01 4.913319098552e-01 8.073855067731e-01 1.097832436362e+00 1.299338246401e+00 1.382775811581e+00 1.336474411401e+00 1.164083215554e+00 8.846719872711e-01 5.382839297538e-01 2.626147257137e-01 4.574940147742e-01 8.126667199158e-01 1.118328833992e+00 1.323887412443e+00 1.404004823305e+00 1.348935115742e+00 1.163934368611e+00 8.694917755525e-01 5.068444270418e-01 2.329199191623e-01 4.806910067766e-01 8.502601206021e-01 1.158329058410e+00 1.359416626821e+00 1.429818006869e+00 1.361362343848e+00 1.161564179798e+00 8.550735828494e-01 4.961050758495e-01 3.046374048975e-01 5.852617006768e-01 9.535649381445e-01 1.257342536364e+00 1.449302921041e+00 1.505535780020e+00 1.419046045952e+00 1.200129241768e+00 8.797797456942e-01 5.333156493242e-01 4.226362349288e-01 7.199990274421e-01 1.092167524081e+00 1.399052143991e+00 1.589283218439e+00 1.637315601520e+00 1.535926868167e+00 1.295995827090e+00 9.495783104891e-01 5.725809139839e-01 4.342307029838e-01 7.433490887598e-01 1.139166786796e+00 1.467782105652e+00 1.675098712248e+00 1.734521364134e+00 1.638470102673e+00 1.397658614636e+00 1.043152370902e+00 6.423182464902e-01 4.229598609011e-01 6.869503819203e-01 1.084677103459e+00 1.421921562642e+00 1.638499013312e+00 1.706852079593e+00 1.619992177437e+00 1.390849730003e+00 1.056173156446e+00 6.997055821978e-01 5.516967165173e-01 7.980622002057e-01 1.167597695991e+00 1.485358297781e+00 1.686054681739e+00 1.740617527504e+00 1.643144697230e+00 1.410501933107e+00 1.089450692643e+00 7.881388672885e-01 7.304070013280e-01 9.905997188250e-01 1.346274585075e+00 1.649608732472e+00 1.834207203245e+00 1.869228641404e+00 1.748169731572e+00 1.488102824043e+00 1.136784091397e+00 8.065480339373e-01 7.414789865527e-01 1.024068835823e+00 1.406325590730e+00 1.732036617608e+00 1.932955818955e+00 1.977056494830e+00 1.856573354931e+00 1.586455499611e+00 1.208961054240e+00 8.207801006354e-01 6.695532041154e-01 9.340392511785e-01 1.338410360502e+00 1.692880574269e+00 1.923231019804e+00 1.995784367025e+00 1.901620887047e+00 1.654353959665e+00 1.293339236549e+00 9.033845130420e-01 6.908830086521e-01 8.771785700048e-01 1.252355591370e+00 1.600720909158e+00 1.836152953677e+00 1.921463995620e+00 1.846640439162e+00 1.625574048545e+00 1.299767916332e+00 9.583033899293e-01 7.896390390658e-01 9.561500330423e-01 1.294202231057e+00 1.615920069852e+00 1.833919277854e+00 1.908902084227e+00 1.829563214732e+00 1.608873970116e+00 1.287645027914e+00 9.542885144283e-01 7.939770838483e-01 9.607755164798e-01 1.295283710318e+00 1.615532930377e+00 1.835800925394e+00 1.917256884552e+00 1.848308909232e+00 1.640598875236e+00 1.331301974595e+00 9.976626392298e-01 7.978450200271e-01 8.997998336661e-01 1.194581258590e+00 1.495925014517e+00 1.710542206185e+00 1.797531542700e+00 1.744945811187e+00 1.564413144924e+00 1.293133278170e+00 1.006341160578e+00 8.423490305282e-01 9.275119675237e-01 1.177535154748e+00 1.438535705298e+00 1.623804043941e+00 1.694088912231e+00 1.638917071238e+00 1.471755766348e+00 1.232620420250e+00 9.995655634071e-01 8.963376564409e-01 9.998044598863e-01 1.225283707344e+00 1.451077010685e+00 1.604424431354e+00 1.651218966243e+00 1.583908736905e+00 1.418215324998e+00 1.196180573969e+00 9.955918124653e-01 9.251679259008e-01 1.032517410493e+00 1.235626360485e+00 1.430739547785e+00 1.554285825162e+00 1.576191089615e+00 1.490896719190e+00 1.314752297273e+00 1.089279328720e+00 8.917832087155e-01 8.308253499242e-01 9.451623786097e-01 1.143301921416e+00 1.325174945956e+00 1.433923010512e+00 1.444180345377e+00 1.352918558033e+00 1.176901860335e+00 9.556201101165e-01 7.625204003419e-01 7.038232605027e-01 8.132886852953e-01 9.944640004685e-01 1.153242430078e+00 1.240911170222e+00 1.238484624640e+00 1.147843532022e+00 9.900773667866e-01 8.093337780037e-01 6.805886798750e-01 6.825764228278e-01 8.013232832587e-01 9.492710435415e-01 1.059764250004e+00 1.100269749865e+00 1.062372852284e+00 9.580936634987e-01 8.221304119123e-01 7.167284460823e-01 7.130601833678e-01 8.184481681903e-01 9.673029188045e-01 1.094409505437e+00 1.160750028075e+00 1.149607350928e+00 1.063358874104e+00 9.247434790835e-01 7.832408223726e-01 7.167985266040e-01 7.803201947638e-01 9.344540554180e-01 1.100676160863e+00 1.223146702861e+00 1.271730595169e+00 1.235831312795e+00 1.122283462771e+00 9.568979669984e-01 7.909397559171e-01 7.046548533342e-01 7.558802703680e-01 9.016211272961e-01 1.058466141321e+00 1.170609728688e+00 1.210932611672e+00 1.173116660980e+00 1.069043499694e+00 9.298783855272e-01 8.086269141557e-01 7.684194963720e-01 8.310873482542e-01 9.501730237835e-01 1.063468867979e+00 1.130164151872e+00 1.133044196419e+00 1.075355679873e+00 9.803821818077e-01 8.913066978046e-01 8.601014577811e-01 9.112422721325e-01 1.016433469205e+00 1.123539861095e+00 1.190186083648e+00 1.193286388301e+00 1.129780199507e+00 1.018131546651e+00 9.023251263005e-01 8.487297956626e-01 9.048650941376e-01 1.046318348321e+00 1.206656493959e+00 1.329260826340e+00 1.379666336510e+00 1.343972721250e+00 1.228766148567e+00 1.065031774259e+00 9.168031564624e-01 8.754487767238e-01 9.841436084787e-01 1.180861097837e+00 1.377552021610e+00 1.514019079559e+00 1.557542736594e+00 1.497655929063e+00 1.345867571741e+00 1.140627871515e+00 9.592194974249e-01 9.127108747655e-01 1.045273254991e+00 1.270404359655e+00 1.484172442933e+00 1.621271187336e+00 1.647859558539e+00 1.554159389657e+00 1.353917698217e+00 1.091501276567e+00 8.648957512824e-01 8.338840553990e-01 1.039769466652e+00 1.335479470689e+00 1.597406042963e+00 1.760278427951e+00 1.792030254868e+00 1.684469236474e+00 1.452850552946e+00 1.143297080471e+00 8.617583327270e-01 8.084604955171e-01 1.050421195674e+00 1.397469178179e+00 1.705336600795e+00 1.904669456809e+00 1.962535183692e+00 1.870908749754e+00 1.645828371019e+00 1.333297782287e+00 1.030456406942e+00 9.144479861721e-01 1.091389527945e+00 1.413027059382e+00 1.717899731379e+00 1.922412075654e+00 1.987647133299e+00 1.903755712992e+00 1.687292694768e+00 1.386604620360e+00 1.100742429306e+00 9.954623404217e-01 1.160613652793e+00 1.463222173629e+00 1.749856856302e+00 1.935798460670e+00 1.980874839654e+00 1.875126818780e+00 1.636315580789e+00 1.316453706704e+00 1.026633244647e+00 9.555987176090e-01 1.173502157342e+00 1.508940993854e+00 1.808565811374e+00 1.993885231276e+00 2.028306959843e+00 1.904010144972e+00 1.640407710998e+00 1.291464876149e+00 9.757828649912e-01 9.088745621524e-01 1.160910619995e+00 1.525241583102e+00 1.842173303811e+00 2.035813740162e+00 2.072221029400e+00 1.946349884246e+00 1.681338930239e+00 1.337104398884e+00 1.040032677616e+00 9.959645775384e-01 1.250546404724e+00 1.607616442006e+00 1.913882440105e+00 2.093253830241e+00 2.111582437186e+00 1.964624596772e+00 1.677602846961e+00 1.315409810383e+00 1.018216339503e+00 1.008561115676e+00 1.302476748796e+00 1.681309793357e+00 1.994822894332e+00 2.169540406366e+00 2.171782528726e+00 1.996299178423e+00 1.664992862523e+00 1.234714675050e+00 8.414225882726e-01 7.935094780943e-01 1.148402067533e+00 1.585364146191e+00 1.938365441737e+00 2.138417550761e+00 2.154704502501e+00 1.982882880795e+00 1.643737295017e+00 1.188759092593e+00 7.413452591051e-01 6.591301836461e-01 1.051840459531e+00 1.517958623645e+00 1.888428351575e+00 2.099135963437e+00 2.121568045606e+00 1.952649391305e+00 1.614432082919e+00 1.160947737560e+00 7.254234284077e-01 6.829801279285e-01 1.096829450083e+00 1.570154264560e+00 1.944099442493e+00 2.155909685417e+00 2.177116764151e+00 2.004520358459e+00 1.659819091585e+00 1.195967466444e+00 7.412843919052e-01 6.720370847268e-01 1.086258334721e+00 1.569776902724e+00 1.955003776070e+00 2.177315389317e+00 2.207064279494e+00 2.039555140935e+00 1.693844217708e+00 1.216066536045e+00 7.106806207585e-01 5.534206040917e-01 9.741998002239e-01 1.477853267606e+00 1.881786779440e+00 2.122847771473e+00 2.171515251450e+00 2.021903160993e+00 1.689900689465e+00 1.213271355573e+00 6.636619320557e-01 3.542050194254e-01 7.864336111380e-01 1.306794101654e+00 1.721238424186e+00 1.974686610903e+00 2.040262527491e+00 1.912463001347e+00 1.606043906243e+00 1.155123538894e+00 6.177515728590e-01 2.424156482644e-01 6.754786851308e-01 1.178552807542e+00 1.572494707601e+00 1.809936922242e+00 1.866951865850e+00 1.739446183919e+00 1.443002147672e+00 1.013203849180e+00 5.187274719810e-01 3.161025987688e-01 7.604430183468e-01 1.229753938081e+00 1.592502647162e+00 1.803587341413e+00 1.840920501554e+00 1.702103949031e+00 1.404725997120e+00 9.887168999713e-01 5.425533259027e-01 4.284605395183e-01 8.257607036776e-01 1.261348335575e+00 1.598880117299e+00 1.790365052254e+00 1.813973457114e+00 1.668149161985e+00 1.371068749419e+00 9.627614611302e-01 5.304452472090e-01 4.184356228759e-01 7.918209128339e-01 1.199743535438e+00 1.509400786788e+00 1.674994783562e+00 1.676690438841e+00 1.514542963563e+00 1.207788796801e+00 7.973150960004e-01 3.847765365851e-01 4.308487289045e-01 8.547683720092e-01 1.251151347129e+00 1.535717132326e+00 1.671870337484e+00 1.643687165593e+00 1.453853428637e+00 1.123845357861e+00 6.985331730648e-01 3.175984640830e-01 5.157755214463e-01 9.664556112484e-01 1.363522382581e+00 1.641087182391e+00 1.766013732079e+00 1.724255093376e+00 1.520159345177e+00 1.177217638595e+00 7.444292755800e-01 3.730901936756e-01 5.546344097222e-01 1.002632430386e+00 1.406008890665e+00 1.691818588232e+00 1.825556204017e+00 1.793054348873e+00 1.599120557307e+00 1.268540800613e+00 8.535773809993e-01 4.949371013297e-01 5.797823827182e-01 9.809311080687e-01 1.371920737043e+00 1.657231159652e+00 1.797086515363e+00 1.775619299557e+00 1.597011737917e+00 1.286229524047e+00 8.972931516445e-01 5.673299916038e-01 6.180671851456e-01 9.775854147659e-01 1.348676781379e+00 1.625003422079e+00 1.763201900315e+00 1.746167516262e+00 1.577727903003e+00 1.283406034032e+00 9.201938536603e-01 6.279737148357e-01 6.800669553123e-01 1.012818163834e+00 1.368117245973e+00 1.637813010415e+00 1.776341214360e+00 1.765670305309e+00 1.609333633239e+00 1.333318308204e+00 9.959561082027e-01 7.289144669251e-01 7.548616166834e-01 1.045082137428e+00 1.378817054207e+00 1.640921627210e+00 1.780702337905e+00 1.777356506849e+00 1.632213707880e+00 1.368655279485e+00 1.039996127637e+00 7.629314463442e-01 7.455840097192e-01 1.003361568595e+00 1.327189719025e+00 1.592578242710e+00 1.744613553116e+00 1.760135259867e+00 1.638005002668e+00 1.398031011857e+00 1.086039371657e+00 7.975414133130e-01 7.144846432011e-01 9.113350405693e-01 1.208023380156e+00 1.466251351818e+00 1.624659286375e+00 1.657554852789e+00 1.562079976063e+00 1.356353941913e+00 1.084038031569e+00 8.330482235702e-01 7.548445233635e-01 9.161001622756e-01 1.179644323947e+00 1.418956819658e+00 1.572016870160e+00 1.612106031725e+00 1.535805823093e+00 1.361312011754e+00 1.133065505014e+00 9.349012601940e-01 8.860294937978e-01 1.027937913517e+00 1.262605353778e+00 1.485112757581e+00 1.635257803126e+00 1.684860531696e+00 1.628673425246e+00 1.482406183639e+00 1.285247996336e+00 1.105623002730e+00 1.033500148631e+00 1.114900298198e+00 1.295689572705e+00 1.487638013275e+00 1.628089783660e+00 1.684047900263e+00 1.645652641535e+00 1.523216541059e+00 1.347676308129e+00 1.173094052762e+00 1.071931581876e+00 1.095631067451e+00 1.221341347608e+00 1.377808544955e+00 1.502954848869e+00 1.560419080482e+00 1.536493193324e+00 1.436731997273e+00 1.285292377195e+00 1.125890176171e+00 1.018509021809e+00 1.012437369746e+00 1.101001541833e+00 1.228707560273e+00 1.339581454526e+00 1.399015691333e+00 1.393825623406e+00 1.329391484843e+00 1.228272030644e+00 1.128329800288e+00 1.073912953690e+00 1.092250070928e+00 1.171627839467e+00 1.272769785988e+00 1.356354492058e+00 1.397349517231e+00 1.387662628459e+00 1.335475987733e+00 1.263953388841e+00 1.206780009657e+00 1.195785192629e+00 1.241994067898e+00 1.327677983346e+00 1.419643461198e+00 1.486728052503e+00 1.508784567804e+00 1.479276858761e+00 1.405558999699e+00 1.308516496130e+00 1.220242848388e+00 1.175085414845e+00 1.191827709588e+00 1.260080311518e+00 1.348604011423e+00 1.424515429643e+00 1.464718595275e+00 1.458969769109e+00 1.409565927803e+00 1.330076682457e+00 1.243137098825e+00 1.175294299241e+00 1.147190585620e+00 1.162519621472e+00 1.206385338361e+00 1.255697545729e+00 1.290709197412e+00 1.300692981193e+00 1.284841803702e+00 1.250695306415e+00 1.211035272573e+00 1.179218782151e+00 1.163728099426e+00 1.164622935482e+00 1.174416317346e+00 1.182929727455e+00 1.182469576432e+00 1.171009216339e+00 1.152716174473e+00 1.136115302201e+00 1.130320130281e+00 1.140450471304e+00 1.164846752223e+00 1.196078448294e+00 1.224589372483e+00 1.242761166745e+00 1.247383398723e+00 1.240206864762e+00 1.226961294145e+00 1.214985492293e+00 1.210244620923e+00 1.214969933772e+00 1.227111259476e+00 1.242174403641e+00 1.255882274040e+00 1.266294450914e+00 1.274354360553e+00 1.282703564795e+00 1.293462842709e+00 1.306050676060e+00 1.316413079884e+00 1.318294550794e+00 1.305835120082e+00 1.276682323782e+00 1.234343423777e+00 1.189190040549e+00 1.156741151395e+00 1.151822027244e+00 1.180214305533e+00 1.233848705840e+00 1.294159035083e+00 1.340156606086e+00 1.355109906729e+00 1.330486646930e+00 1.268163208226e+00 1.181689927236e+00 1.096439208456e+00 1.044641237753e+00 1.050365149761e+00 1.111617955852e+00 1.201147234057e+00 1.284680968549e+00 1.335083655506e+00 1.337387120375e+00 1.289924241974e+00 1.204737446799e+00 1.107755744048e+00 1.035410939760e+00 1.020650348082e+00 1.070158452645e+00 1.158279582648e+00 1.247266169680e+00 1.306642133470e+00 1.320129104717e+00 1.286847856531e+00 1.221059868534e+00 1.150681106232e+00 1.110401031752e+00 1.124489919706e+00 1.189258714160e+00 1.275796720202e+00 1.349055770547e+00 1.382612002631e+00 1.364224135235e+00 1.297830872708e+00 1.204629652355e+00 1.121854819608e+00 1.092229955410e+00 1.137157986831e+00 1.237496331321e+00 1.349413538704e+00 1.430583841788e+00 1.452563924170e+00 1.403396391716e+00 1.288615417952e+00 1.133990887490e+00 9.896232771163e-01 9.246329652480e-01 9.810046119545e-01 1.124663278016e+00 1.284768101152e+00 1.404778672262e+00 1.451971934606e+00 1.414481094404e+00 1.300121386195e+00 1.139130885553e+00 9.899326445383e-01 9.331806578363e-01 1.013445390844e+00 1.184994033753e+00 1.367771911817e+00 1.502359658844e+00 1.555662515054e+00 1.516627408167e+00 1.395064858181e+00 1.224576031022e+00 1.068108651263e+00 1.009835513887e+00 1.093439055205e+00 1.269230405726e+00 1.452898067578e+00 1.581489478530e+00 1.619480901585e+00 1.554508385650e+00 1.395991090174e+00 1.178849645277e+00 9.745858530094e-01 8.937951812970e-01 9.991518815391e-01 1.214158817735e+00 1.429072843677e+00 1.573925488260e+00 1.612332644411e+00 1.532154535740e+00 1.343243550379e+00 1.081624204166e+00 8.283804919013e-01 7.372926478739e-01 8.973324044087e-01 1.174308771336e+00 1.431565072124e+00 1.599461973201e+00 1.644520478672e+00 1.556740103245e+00 1.347695938309e+00 1.055368348175e+00 7.680522946283e-01 6.750114460472e-01 8.803752551406e-01 1.198683865306e+00 1.481051188858e+00 1.659920678257e+00 1.703831577008e+00 1.604861388370e+00 1.377942539335e+00 1.067862387379e+00 7.802405333601e-01 7.299251491211e-01 9.841805676983e-01 1.331401533536e+00 1.628286598951e+00 1.808800542256e+00 1.841575523029e+00 1.719229106523e+00 1.458235524488e+00 1.107009626242e+00 7.839621391724e-01 7.456565544078e-01 1.051904739453e+00 1.445081292864e+00 1.774632810883e+00 1.973138426447e+00 2.007654290257e+00 1.868973694111e+00 1.570477874388e+00 1.152273179379e+00 7.118938130324e-01 5.693999333673e-01 9.311450537945e-01 1.396493511817e+00 1.783455753886e+00 2.025293580611e+00 2.089185296629e+00 1.965211379838e+00 1.665014587036e+00 1.223398935491e+00 7.147233233185e-01 4.310244560414e-01 8.044720030270e-01 1.313463622832e+00 1.736813283914e+00 2.008727316734e+00 2.096495947190e+00 1.990012272279e+00 1.701042500498e+00 1.265086372603e+00 7.576728154553e-01 4.561190994787e-01 8.036863718302e-01 1.313293641881e+00 1.742427336427e+00 2.020168329994e+00 2.112267159243e+00 2.008560230881e+00 1.722467654737e+00 1.294696158810e+00 8.181570558423e-01 5.902710960710e-01 9.242689152511e-01 1.417593548256e+00 1.839499719770e+00 2.111068623898e+00 2.194949222401e+00 2.080076357578e+00 1.780464467730e+00 1.339402847063e+00 8.580101071178e-01 6.480381609316e-01 9.951475939976e-01 1.501466359939e+00 1.936607596344e+00 2.218293452169e+00 2.307198282020e+00 2.190934888134e+00 1.882225336667e+00 1.421557829157e+00 8.988741208055e-01 6.044179988795e-01 9.307390341384e-01 1.459248528621e+00 1.919655003406e+00 2.225177361286e+00 2.335187890947e+00 2.236153643546e+00 1.939177561914e+00 1.481047124640e+00 9.375158450074e-01 5.440730775399e-01 8.023672061704e-01 1.329612670844e+00 1.794892978651e+00 2.106803621359e+00 2.224738883887e+00 2.135517659979e+00 1.850908992238e+00 1.409421717147e+00 8.933056286968e-01 5.624444022049e-01 8.496547140139e-01 1.360418017960e+00 1.805182816477e+00 2.096194703240e+00 2.193552856585e+00 2.084715443236e+00 1.782253912327e+00 1.326160127710e+00 8.061503327389e-01 5.412790310136e-01 9.190254190881e-01 1.453341534970e+00 1.903993891419e+00 2.193899520366e+00 2.285514581656e+00 2.166734162562e+00 1.849100076911e+00 1.368219354588e+00 7.948708637892e-01 4.023373315554e-01 7.970178746222e-01 1.367349529172e+00 1.843115158843e+00 2.154300836196e+00 2.265864607521e+00 2.166446592185e+00 1.867332196437e+00 1.402389566890e+00 8.342350879720e-01 3.674276937470e-01 6.848072027370e-01 1.241660411837e+00 1.708883183923e+00 2.015827947526e+00 2.128383865363e+00 2.035804456919e+00 1.749634169326e+00 1.303767379211e+00 7.619073030859e-01 3.507418020460e-01 6.974036651354e-01 1.229161634930e+00 1.668342647203e+00 1.949312914010e+00 2.039822252930e+00 1.930215578024e+00 1.632408652877e+00 1.179702804278e+00 6.342602887962e-01 2.868109281494e-01 7.475193624140e-01 1.285375700956e+00 1.716362781760e+00 1.986698790959e+00 2.067632801684e+00 1.951230308879e+00 1.650250475671e+00 1.198132922388e+00 6.559422831956e-01 2.876105405408e-01 7.181525161320e-01 1.247308415041e+00 1.673901534907e+00 1.944233696697e+00 2.030395812196e+00 1.924900780451e+00 1.640079056989e+00 1.207267598638e+00 6.788002740486e-01 2.268970909799e-01 5.920385325966e-01 1.099084989946e+00 1.505791835469e+00 1.762583345578e+00 1.844112490281e+00 1.744454216344e+00 1.476722369172e+00 1.072569126584e+00 5.868837286552e-01 2.400886660362e-01 6.132803083383e-01 1.072040546445e+00 1.433289836987e+00 1.651076784842e+00 1.703013614416e+00 1.585783349405e+00 1.315005252871e+00 9.267739011852e-01 4.977544140312e-01 3.653155360269e-01 7.456677465910e-01 1.159764732901e+00 1.479642670466e+00 1.661379179916e+00 1.684992965335e+00 1.549655683673e+00 1.273421002489e+00 8.959426835173e-01 5.066336755674e-01 4.284123546236e-01 7.724706347207e-01 1.149830340750e+00 1.438568922608e+00 1.595988485815e+00 1.604412836775e+00 1.464934912484e+00 1.196398969285e+00 8.368349292117e-01 4.654794169691e-01 3.689129261109e-01 6.706057118374e-01 9.974012771288e-01 1.235155050282e+00 1.347140684066e+00 1.320719732029e+00 1.161610795567e+00 8.940842529593e-01 5.700793445693e-01 3.484721040277e-01 5.183461922643e-01 8.366144616669e-01 1.109565120163e+00 1.280061792065e+00 1.323767725498e+00 1.236046409232e+00 1.031776660466e+00 7.528708370339e-01 5.095567946199e-01 5.439940408441e-01 8.317254711546e-01 1.147345343334e+00 1.393503637891e+00 1.527242714281e+00 1.529332034936e+00 1.399714213054e+00 1.158569926883e+00 8.551057992662e-01 6.077443891750e-01 6.363880310012e-01 9.125622884713e-01 1.222607496582e+00 1.463267365784e+00 1.589635364854e+00 1.583314126132e+00 1.446238538632e+00 1.201257236250e+00 9.004989188328e-01 6.602256131895e-01 6.755518138793e-01 9.251516717400e-01 1.213010051495e+00 1.434559484591e+00 1.544484188747e+00 1.525689577383e+00 1.382391159955e+00 1.141042997449e+00 8.607788106768e-01 6.687377656755e-01 7.302917458940e-01 9.807693548689e-01 1.249736872708e+00 1.447924410031e+00 1.535357609473e+00 1.498566776436e+00 1.345590955737e+00 1.108433783516e+00 8.563028909293e-01 7.229879576054e-01 8.258489702017e-01 1.072332068357e+00 1.320481380298e+00 1.493856517055e+00 1.557056318665e+00 1.499999737866e+00 1.334709848559e+00 1.099413042745e+00 8.739694239313e-01 7.937916470540e-01 9.329763835884e-01 1.184202232715e+00 1.424733841742e+00 1.587296083290e+00 1.640175858646e+00 1.575803760958e+00 1.408584219076e+00 1.178933414997e+00 9.657622664410e-01 8.895682302169e-01 1.011967603016e+00 1.244148282474e+00 1.473819507894e+00 1.634730779398e+00 1.695711387333e+00 1.650476798355e+00 1.514967422630e+00 1.329306705571e+00 1.161843755990e+00 1.097444037872e+00 1.176036842372e+00 1.346716066389e+00 1.526595831972e+00 1.655626205893e+00 1.702966370512e+00 1.662294205312e+00 1.549429376814e+00 1.402101576057e+00 1.278024467633e+00 1.237189640724e+00 1.300200173613e+00 1.428904604577e+00 1.562065005027e+00 1.651232921897e+00 1.670355942278e+00 1.614995495701e+00 1.501038048076e+00 1.363790990639e+00 1.254055080500e+00 1.220042265807e+00 1.273897463142e+00 1.381206456995e+00 1.490842665340e+00 1.563194097933e+00 1.578496405562e+00 1.536324194755e+00 1.453792975778e+00 1.362288120184e+00 1.299377347441e+00 1.292085374398e+00 1.339463576492e+00 1.414583586518e+00 1.483766837858e+00 1.522489118332e+00 1.521468937267e+00 1.486737676575e+00 1.436832671259e+00 1.396291098136e+00 1.384670661095e+00 1.405653860169e+00 1.444923951499e+00 1.479281130293e+00 1.488596103115e+00 1.463458258943e+00 1.408430077344e+00 1.341647175437e+00 1.289805601317e+00 1.276404257152e+00 1.306557577807e+00 1.362326727789e+00 1.413608266854e+00 1.432704866692e+00 1.403453120083e+00 1.325231579515e+00 1.215138142111e+00 1.108747954048e+00 1.052829933741e+00 1.078878885643e+00 1.174144850604e+00 1.292554034672e+00 1.386980785601e+00 1.425080949142e+00 1.392060929329e+00 1.290881308765e+00 1.143777629353e+00 9.957747726201e-01 9.120557665389e-01 9.416200845060e-01 1.064089482356e+00 1.213136822966e+00 1.330977217898e+00 1.383328936066e+00 1.356953569609e+00 1.257759769279e+00 1.111818921728e+00 9.687303232921e-01 8.968489131348e-01 9.404914846864e-01 1.069985378292e+00 1.216534062655e+00 1.324768578546e+00 1.363742505886e+00 1.323869983030e+00 1.215435178200e+00 1.070362629791e+00 9.450384648239e-01 9.074838106176e-01 9.834980477586e-01 1.125854014930e+00 1.265674649542e+00 1.352922503064e+00 1.360469082627e+00 1.280813730700e+00 1.125050546030e+00 9.258785335471e-01 7.477393225929e-01 6.873263597754e-01 7.844685030172e-01 9.572817883425e-01 1.114499040495e+00 1.204433541958e+00 1.203362703950e+00 1.107280821796e+00 9.304884243389e-01 7.112526812848e-01 5.357018816327e-01 5.434883200626e-01 7.263125296957e-01 9.437100886869e-01 1.113020142112e+00 1.196596496944e+00 1.179687852963e+00 1.065464825998e+00 8.771228586093e-01 6.702956220543e-01 5.628192038121e-01 6.649940607327e-01 8.912078234510e-01 1.117640992345e+00 1.279546687394e+00 1.344949155665e+00 1.301476133506e+00 1.153598380732e+00 9.246638628131e-01 6.692445154257e-01 5.173164746783e-01 6.226062428230e-01 8.757373920198e-01 1.125455079799e+00
 6.416773677035e-01 6.210356634794e-01 5.984180508100e-01 5.813050615769e-01 5.773572643866e-01 5.832784628457e-01 5.895064886006e-01 5.966403690756e-01 6.093137197341e-01 6.307547917314e-01 6.604169519339e-01 6.937303545709e-01 7.241029247057e-01 7.455382453452e-01 7.547263958398e-01 7.520172845078e-01 7.413275730325e-01 7.287558446502e-01 7.201587937195e-01 7.183958908506e-01 7.219851912691e-01 7.262577854857e-01 7.263084244675e-01 7.199410553878e-01 7.093256348024e-01 7.006829167944e-01 7.015465318489e-01 7.163024752835e-01 7.426540697790e-01 7.721252811586e-01 7.938388330612e-01 7.988801752574e-01 7.832480386015e-01 7.495531406133e-01 7.074852798162e-01 6.722048445050e-01 6.588192743810e-01 6.733587605647e-01 7.080669690972e-01 7.467252067782e-01 7.737639768898e-01 7.798266013623e-01 7.638172652326e-01 7.330158029273e-01 7.015148281104e-01 6.855085480533e-01 6.938484487131e-01 7.336430178772e-01 7.911210676845e-01 8.438175479428e-01 8.688421312452e-01 8.409289098376e-01 7.677175355167e-01 6.751854464816e-01 6.079081079664e-01 6.092154714425e-01 6.779635028301e-01 7.700427653834e-01 8.415988101214e-01 8.672528660012e-01 8.400796591328e-01 7.704462216774e-01 6.862022680955e-01 6.295599348971e-01 6.354713386147e-01 6.973832500926e-01 7.750492450736e-01 8.306882581856e-01 8.445772822884e-01 8.164495729433e-01 7.653932119937e-01 7.271371316647e-01 7.382313912175e-01 8.056766984325e-01 9.000307255967e-01 9.814484934783e-01 1.019896324944e+00 1.000900678194e+00 9.268714869908e-01 8.191324956806e-01 7.205272720411e-01 6.866328960117e-01 7.419211184402e-01 8.500217916529e-01 9.553834724745e-01 1.019218263382e+00 1.023998851970e+00 9.713956291377e-01 8.817874037770e-01 7.938615358714e-01 7.560723979298e-01 8.035458410673e-01 9.022045504400e-01 1.014535046236e+00 1.099829239159e+00 1.128738460366e+00 1.079283385883e+00 9.509736256807e-01 7.854135748221e-01 6.627249752993e-01 6.742517372967e-01 8.078661855814e-01 9.665372349024e-01 1.076836971747e+00 1.102867142616e+00 1.036428607524e+00 8.946787342886e-01 7.268231780789e-01 6.268337891655e-01 6.829883518832e-01 8.500117264844e-01 1.023646987547e+00 1.138344594969e+00 1.164461536557e+00 1.098526862886e+00 9.622203899513e-01 8.083687049568e-01 7.249012255459e-01 7.803659626890e-01 9.328175464286e-01 1.091064557426e+00 1.192697575125e+00 1.208373436778e+00 1.134862011775e+00 9.938481551707e-01 8.365030624812e-01 7.453277724988e-01 7.853053906865e-01 9.204392818353e-01 1.064089056411e+00 1.155182355535e+00 1.165873646111e+00 1.095036388255e+00 9.668090859614e-01 8.331919221239e-01 7.683320290834e-01 8.159731438845e-01 9.511853504029e-01 1.104579147059e+00 1.218810425497e+00 1.262313361151e+00 1.223327935440e+00 1.106728129683e+00 9.351780367258e-01 7.550856426754e-01 6.254100087836e-01 6.524764033253e-01 7.912436151762e-01 9.428481606930e-01 1.042157680527e+00 1.060906999897e+00 9.981666740591e-01 8.790644489658e-01 7.592827737807e-01 7.184901349414e-01 7.963907232594e-01 9.414654572873e-01 1.079122029701e+00 1.161944261899e+00 1.171379589560e+00 1.113815962767e+00 1.019760785992e+00 9.411100869051e-01 9.309777457071e-01 1.000845876957e+00 1.109732926688e+00 1.204633390034e+00 1.250766898359e+00 1.238443419188e+00 1.183018772156e+00 1.122168785465e+00 1.102735796658e+00 1.150348043337e+00 1.246469338039e+00 1.344922408007e+00 1.402413533487e+00 1.394305724699e+00 1.319702622360e+00 1.204274978481e+00 1.100957688406e+00 1.074138424550e+00 1.150726095625e+00 1.290985645198e+00 1.428496296204e+00 1.511265512784e+00 1.512407159836e+00 1.430518339488e+00 1.290528991271e+00 1.145645893652e+00 1.069189811367e+00 1.108829540051e+00 1.235584130277e+00 1.376076136078e+00 1.469127555470e+00 1.482460413013e+00 1.411998728777e+00 1.281090949840e+00 1.141051075370e+00 1.062778968748e+00 1.094155693137e+00 1.210821511961e+00 1.343635273640e+00 1.433620921749e+00 1.450123581975e+00 1.390601331830e+00 1.279174157241e+00 1.164793140139e+00 1.108284179036e+00 1.143513115942e+00 1.244994385491e+00 1.354159154605e+00 1.421730212868e+00 1.423828391445e+00 1.363578796443e+00 1.270102469814e+00 1.193241490558e+00 1.182330611900e+00 1.248884198594e+00 1.355780116514e+00 1.449329042149e+00 1.489103028504e+00 1.458220527587e+00 1.365367021019e+00 1.245435407739e+00 1.155227401484e+00 1.148594126705e+00 1.231796995297e+00 1.357613050710e+00 1.469272415581e+00 1.542052694291e+00 1.572607045746e+00 1.553308268291e+00 1.490651829573e+00 1.403725663030e+00 1.323469520824e+00 1.250730019553e+00 1.213157197995e+00 1.208516789430e+00 1.225934350938e+00 1.246058683137e+00 1.252730732374e+00 1.240509277340e+00 1.215608221854e+00 1.191574014138e+00 1.180915666927e+00 1.186599515305e+00 1.199473366458e+00 1.203846307800e+00 1.186441318064e+00 1.143204984836e+00 1.082419417377e+00 1.023480078800e+00 9.895542380127e-01 9.936638483186e-01 1.028136653609e+00 1.069536429669e+00 1.093260698724e+00 1.084377621834e+00 1.042016132615e+00 9.799733825707e-01 9.236640291618e-01 8.999261348074e-01 9.197389165261e-01 9.692828617982e-01 1.021299177953e+00 1.052387383780e+00 1.052224692759e+00 1.025775792748e+00 9.913667705235e-01 9.734277287273e-01 9.886135366675e-01 1.033477555837e+00 1.086863895954e+00 1.123876433397e+00 1.127767585439e+00 1.094829054917e+00 1.030717660265e+00 9.630767244528e-01 9.687133248344e-01 9.979463579145e-01 1.052077187537e+00 1.107528145574e+00 1.138086659660e+00 1.126995636113e+00 1.071498250526e+00 9.843432915697e-01 8.933903693824e-01 8.352985415083e-01 8.352651622183e-01 8.845219133588e-01 9.477856434003e-01 9.896689696949e-01 9.891267691092e-01 9.424001350788e-01 8.627890404184e-01 7.793300689023e-01 7.292331619016e-01 7.353058768179e-01 7.841037000653e-01 8.388285141754e-01 8.669078258829e-01 8.524894792434e-01 7.986692984178e-01 7.280063657656e-01 6.795850416347e-01 6.895664798714e-01 7.576697260360e-01 8.475726086492e-01 9.195191076057e-01 9.484809444781e-01 9.275708952198e-01 8.684887714170e-01 8.015615135301e-01 7.688952502800e-01 7.986369515174e-01 8.779671721668e-01 9.657107302876e-01 1.021819294151e+00 1.018409428979e+00 9.572038012232e-01 9.028808227211e-01 8.173523191601e-01 7.630595982947e-01 7.827309263012e-01 8.681342975290e-01 9.720973781885e-01 1.049083800994e+00 1.072468707237e+00 1.036203751221e+00 9.550590072719e-01 8.650969005891e-01 8.168525757904e-01 8.444532089795e-01 9.309692180259e-01 1.026069823628e+00 1.084437150370e+00 1.080660759495e+00 1.011034027002e+00 8.951702544867e-01 7.796530372562e-01 7.319261127971e-01 7.893682747981e-01 9.114507142827e-01 1.028042565456e+00 1.088029145257e+00 1.064937125317e+00 9.539181747820e-01 7.723272135897e-01 5.701637656215e-01 4.623519865353e-01 5.581074926990e-01 7.570275124549e-01 9.367816131844e-01 1.040324122155e+00 1.043367646360e+00 9.425365818303e-01 7.544437285118e-01 5.245490959360e-01 3.751877275164e-01 4.778103976605e-01 7.088030380174e-01 9.174691225329e-01 1.067097071842e+00 1.136796851233e+00 1.117680510720e+00 1.012357957012e+00 8.369783478337e-01 6.284797744226e-01 4.714986786237e-01 4.983852595589e-01 6.861462497923e-01 8.889842830521e-01 1.032347731334e+00 1.083511706640e+00 1.033498221737e+00 8.942156006239e-01 7.033888456383e-01 5.436548172506e-01 5.417247993344e-01 6.973566797856e-01 8.829429864472e-01 1.015426157395e+00 1.057587182886e+00 9.986841019215e-01 8.502123042867e-01 6.508683157742e-01 4.910777333250e-01 5.122070214985e-01 6.913114971410e-01 8.866314395381e-01 1.020041272180e+00 1.057799818077e+00 9.906547741196e-01 8.298891153443e-01 6.111310925924e-01 4.207525638176e-01 4.269179129883e-01 6.121585395193e-01 8.066066303276e-01 9.314756666473e-01 9.564111524846e-01 8.754475812263e-01 7.040829652781e-01 4.887507007864e-01 3.587691327117e-01 4.630869817399e-01 6.816851934351e-01 8.777047996392e-01 9.967899388582e-01 1.015412716183e+00 9.292005903409e-01 7.532271116843e-01 5.327588504552e-01 3.945714097817e-01 5.118353747510e-01 7.608829424091e-01 9.929999645810e-01 1.147143375513e+00 1.194698488022e+00 1.126436090160e+00 9.515538849516e-01 7.027342575592e-01 4.659378584427e-01 4.534660704863e-01 6.921102610316e-01 9.667191985838e-01 1.178435759457e+00 1.286179660217e+00 1.272979844314e+00 1.140807955698e+00 9.117658087424e-01 6.388710530817e-01 4.578265794051e-01 5.633048542267e-01 8.258870338166e-01 1.070200489013e+00 1.227720833761e+00 1.269987402212e+00 1.190550419004e+00 1.002312336059e+00 7.408675574931e-01 4.881980405881e-01 4.397251964810e-01 6.444173556484e-01 8.877487659854e-01 1.063897717769e+00 1.133158387774e+00 1.082802177263e+00 9.206024557289e-01 6.779494529191e-01 4.361334325478e-01 4.151772122618e-01 6.571523295171e-01 9.341332317514e-01 1.151165086131e+00 1.269852880562e+00 1.272704885799e+00 1.157966401214e+00 9.395106020843e-01 6.518041268246e-01 3.875940940393e-01 4.160476441529e-01 7.024365631130e-01 9.975969692790e-01 1.220725580788e+00 1.337961282332e+00 1.334202533813e+00 1.209829255783e+00 9.812695309556e-01 6.869762367342e-01 4.274579064766e-01 4.589704742741e-01 7.412907147323e-01 1.035859763377e+00 1.258085315725e+00 1.372692068283e+00 1.364445959478e+00 1.234021856695e+00 9.980905778815e-01 6.945735870502e-01 4.209491386340e-01 4.430715638695e-01 7.290687121847e-01 1.026582259203e+00 1.250325065298e+00 1.365877130696e+00 1.358861713641e+00 1.230874636769e+00 9.995812282698e-01 7.039704076555e-01 4.402366755323e-01 4.508960390274e-01 7.157382316681e-01 9.968151226418e-01 1.206486615512e+00 1.310320318948e+00 1.295110473912e+00 1.164396729843e+00 9.393216012303e-01 6.675702042572e-01 4.681533820775e-01 5.408930073315e-01 7.981377345118e-01 1.056852497595e+00 1.242456883765e+00 1.323034447621e+00 1.287522724734e+00 1.142567047116e+00 9.151380289899e-01 6.670505827772e-01 5.398061365098e-01 6.691529259531e-01 9.295359592114e-01 1.178105699790e+00 1.350519491885e+00 1.417644005324e+00 1.371093537532e+00 1.221395802298e+00 1.001919283331e+00 7.832126626998e-01 6.927105015419e-01 8.133016943891e-01 1.045064782652e+00 1.267651150598e+00 1.416379446261e+00 1.460932470554e+00 1.393679056160e+00 1.227920697863e+00 1.003133665274e+00 8.019577608203e-01 7.566313746407e-01 9.139759699685e-01 1.157899812838e+00 1.377968659272e+00 1.514270354268e+00 1.537675057637e+00 1.440738881828e+00 1.236382170376e+00 9.635980231410e-01 7.125998185269e-01 6.611654804195e-01 8.710211939732e-01 1.169012497679e+00 1.429679848737e+00 1.594513670481e+00 1.635508457481e+00 1.544955138598e+00 1.333942726982e+00 1.035912747118e+00 7.268113723261e-01 5.901950243354e-01 7.775587686842e-01 1.099544599785e+00 1.394947074249e+00 1.597262605548e+00 1.676152673952e+00 1.622370437259e+00 1.445485308146e+00 1.176183829316e+00 8.787349821251e-01 6.889963743826e-01 7.688407739720e-01 1.033368491021e+00 1.311590181983e+00 1.517742664636e+00 1.613865173779e+00 1.587601282836e+00 1.447342521478e+00 1.223849410292e+00 9.798141867119e-01 8.271153499467e-01 8.767166944242e-01 1.082891523333e+00 1.316630601750e+00 1.493563854601e+00 1.571931531848e+00 1.536732745065e+00 1.394701152534e+00 1.175803036860e+00 9.433447990650e-01 8.102601341133e-01 8.786896586867e-01 1.092251101990e+00 1.326250014482e+00 1.501266125923e+00 1.577219097520e+00 1.538869258281e+00 1.391218808586e+00 1.160617386001e+00 9.044629900415e-01 7.358769063030e-01 7.849196073972e-01 1.005142930115e+00 1.255012283326e+00 1.449075803035e+00 1.546388614560e+00 1.531169806088e+00 1.407242727158e+00 1.198552821010e+00 9.564363638624e-01 7.781949651639e-01 7.862867715710e-01 9.704931140508e-01 1.204862480057e+00 1.398956610990e+00 1.507646981677e+00 1.512565932639e+00 1.415140687335e+00 1.236056584225e+00 1.019707488557e+00 8.449563090258e-01 8.124324334443e-01 9.398978849234e-01 1.134047071338e+00 1.306130269848e+00 1.406823204121e+00 1.414496703742e+00 1.327646034750e+00 1.163383796070e+00 9.608371652511e-01 7.908576747955e-01 7.484201638727e-01 8.588543843951e-01 1.038063349763e+00 1.200559252812e+00 1.298233461714e+00 1.309604452131e+00 1.232128832020e+00 1.080349530469e+00 8.886114226006e-01 7.202697625391e-01 6.662915412387e-01 7.607288814882e-01 9.267092055070e-01 1.081194594944e+00 1.178228140538e+00 1.198048683266e+00 1.139127982905e+00 1.016354975230e+00 8.629887983250e-01 7.350516484691e-01 6.999487152051e-01 7.753886301642e-01 9.048559365380e-01 1.023841217328e+00 1.093063255108e+00 1.095698688575e+00 1.032798783734e+00 9.227042926734e-01 8.036879402983e-01 7.330803877732e-01 7.576576381777e-01 8.636683966487e-01 9.943261619919e-01 1.099463033276e+00 1.148956751112e+00 1.130188147920e+00 1.046025355732e+00 9.154648531889e-01 7.775813807103e-01 6.936362800038e-01 7.163675486804e-01 8.291520625039e-01 9.679659691670e-01 1.079933388420e+00 1.134898485862e+00 1.120492772592e+00 1.039334055539e+00 9.093027324092e-01 7.671600848198e-01 6.720533922453e-01 6.807270112270e-01 7.839925822933e-01 9.188573899538e-01 1.031067729936e+00 1.089890811485e+00 1.083084670986e+00 1.013822830741e+00 9.010621044625e-01 7.827113506339e-01 7.152210232423e-01 7.438692065625e-01 8.538438779844e-01 9.896625760208e-01 1.103388345944e+00 1.166673004314e+00 1.167995519076e+00 1.110709967588e+00 1.013416417652e+00 9.113881040916e-01 8.530229496925e-01 8.756249941661e-01 9.715177921519e-01 1.097021076148e+00 1.207750711060e+00 1.273990387723e+00 1.281468582857e+00 1.230241138146e+00 1.134697152441e+00 1.024546461933e+00 9.432837046598e-01 9.326203430970e-01 1.001011792093e+00 1.115761983838e+00 1.231905749731e+00 1.314694991135e+00 1.344135550947e+00 1.314035132796e+00 1.231219454794e+00 1.115622929592e+00 1.000786710990e+00 9.293837943816e-01 9.333367610850e-01 1.007393474712e+00 1.114492551815e+00 1.214636781514e+00 1.280281346616e+00 1.297866510432e+00 1.266313012539e+00 1.195729807177e+00 1.106455657173e+00 1.026758170350e+00 9.852827395984e-01 9.968060211323e-01 1.052226842233e+00 1.126355134108e+00 1.193513056125e+00 1.236365800632e+00 1.247935301957e+00 1.230876678724e+00 1.195983212401e+00 1.159557030493e+00 1.138616957695e+00 1.144304807130e+00 1.176672893284e+00 1.225339528283e+00 1.275358403920e+00 1.313423218255e+00 1.331669267824e+00 1.329011266229e+00 1.311007638369e+00 1.288540547236e+00 1.274643889369e+00 1.279835311834e+00 1.307462728969e+00 1.351952693853e+00 1.401443028663e+00 1.442495111066e+00 1.464383942952e+00 1.461814627137e+00 1.436151853366e+00 1.395759033210e+00 1.354775654023e+00 1.329472571316e+00 1.332154501505e+00 1.364797738689e+00 1.417489516709e+00 1.472856881934e+00 1.512786941203e+00 1.523755551496e+00 1.499902230325e+00 1.444767299245e+00 1.372168996971e+00 1.305090358966e+00 1.270133178293e+00 1.285429752414e+00 1.348684985013e+00 1.437866917232e+00 1.523191995890e+00 1.578428982788e+00 1.586527743500e+00 1.541915295013e+00 1.451997644054e+00 1.338497296890e+00 1.237296251812e+00 1.190471045046e+00 1.223514227454e+00 1.324356234865e+00 1.453059070679e+00 1.567129972278e+00 1.635341175360e+00 1.640861785411e+00 1.581543120585e+00 1.470486959306e+00 1.337111703688e+00 1.226234395549e+00 1.185718863611e+00 1.236179059741e+00 1.352316118311e+00 1.485029170854e+00 1.590569094798e+00 1.641235704086e+00 1.626269052660e+00 1.551181295429e+00 1.437633161128e+00 1.322522577520e+00 1.250799140199e+00 1.254449034827e+00 1.328405482541e+00 1.434745929305e+00 1.529390236925e+00 1.580022895189e+00 1.571089009966e+00 1.504208127201e+00 1.397990220136e+00 1.287148360662e+00 1.215675576942e+00 1.216269174121e+00 1.285516186608e+00 1.386241171729e+00 1.473948063903e+00 1.515480129591e+00 1.494473871628e+00 1.412221561732e+00 1.288295490385e+00 1.161386271662e+00 1.083830409985e+00 1.095578286470e+00 1.189052444571e+00 1.316065274108e+00 1.425120030475e+00 1.480963616263e+00 1.467218019752e+00 1.385827439867e+00 1.257483459012e+00 1.123099304404e+00 1.039579500082e+00 1.051863271401e+00 1.151735334671e+00 1.286034717054e+00 1.399744993369e+00 1.456387420837e+00 1.439530049834e+00 1.351734728177e+00 1.215196131039e+00 1.073885273620e+00 9.898332926876e-01 1.010578050007e+00 1.121741632794e+00 1.262343350563e+00 1.374133305149e+00 1.420066798916e+00 1.383850755258e+00 1.268389911007e+00 1.097313943460e+00 9.209775892270e-01 8.203222624260e-01 8.618177768092e-01 1.013783022566e+00 1.188850433766e+00 1.320066724378e+00 1.369715501962e+00 1.321783861680e+00 1.178436050738e+00 9.612460832087e-01 7.215309868109e-01 5.720936731963e-01 6.453108670218e-01 8.686272579267e-01 1.101308590742e+00 1.270823177945e+00 1.342690324538e+00 1.302843336654e+00 1.153197688204e+00 9.116508159337e-01 6.190446926904e-01 3.883277800328e-01 4.673926658012e-01 7.470485897585e-01 1.019311157858e+00 1.215413560684e+00 1.305893085878e+00 1.279245828382e+00 1.138969081464e+00 9.043434109223e-01 6.178869393952e-01 3.941496310811e-01 4.727218285463e-01 7.462602866294e-01 1.011794977494e+00 1.200232102971e+00 1.282195543480e+00 1.246873694142e+00 1.099301432195e+00 8.619698905334e-01 5.868204942603e-01 4.171775067850e-01 5.523646009089e-01 8.320779859334e-01 1.090187592310e+00 1.265220994201e+00 1.328857285708e+00 1.270655423731e+00 1.095614610988e+00 8.248484176552e-01 5.055970471697e-01 3.053241525191e-01 5.105799923388e-01 8.356597824169e-01 1.113822608200e+00 1.295902480225e+00 1.357956175728e+00 1.291742139890e+00 1.103870505333e+00 8.165109888326e-01 4.769576206853e-01 2.718715952408e-01 5.193521298828e-01 8.623568937906e-01 1.147041515120e+00 1.329052980880e+00 1.386343944415e+00 1.312489228277e+00 1.116836877554e+00 8.271120855856e-01 5.077462846822e-01 3.771822846364e-01 6.257401768909e-01 9.577064675131e-01 1.233302561475e+00 1.404106799024e+00 1.447187055231e+00 1.357132690338e+00 1.146251800043e+00 8.494319676482e-01 5.529936594771e-01 4.938742828233e-01 7.604154782978e-01 1.093997041986e+00 1.368822750315e+00 1.534361195322e+00 1.566549247711e+00 1.459989823441e+00 1.227783194458e+00 9.063992658668e-01 5.853447485084e-01 5.153462800584e-01 7.970375385207e-01 1.151787786967e+00 1.445567092670e+00 1.625665507286e+00 1.667208513748e+00 1.564591833045e+00 1.330866745590e+00 1.001351722618e+00 6.560273222278e-01 5.174501253155e-01 7.569190148795e-01 1.107451820234e+00 1.406158087236e+00 1.593395973317e+00 1.642971259290e+00 1.549988821859e+00 1.330130269879e+00 1.025160667776e+00 7.291409105507e-01 6.465351409762e-01 8.711835396265e-01 1.194286630666e+00 1.471219380639e+00 1.640087365144e+00 1.673950306585e+00 1.569417858146e+00 1.346621769782e+00 1.057804991498e+00 8.171202541283e-01 8.102562838018e-01 1.054711325088e+00 1.370644103570e+00 1.634867163748e+00 1.787277257767e+00 1.800490564246e+00 1.671125065233e+00 1.419852201805e+00 1.100386051841e+00 8.328291351299e-01 8.224475608799e-01 1.088154630773e+00 1.428619657502e+00 1.713075191267e+00 1.879490706877e+00 1.899347745042e+00 1.768034698449e+00 1.504020293734e+00 1.155403636258e+00 8.305752379508e-01 7.540992327411e-01 1.009420881902e+00 1.369403635617e+00 1.679519035706e+00 1.872333832024e+00 1.917664269556e+00 1.809796491407e+00 1.565840542248e+00 1.230514605059e+00 8.991828302274e-01 7.681972992990e-01 9.636274405661e-01 1.297722924626e+00 1.600822257983e+00 1.796944127963e+00 1.853076256698e+00 1.762765567595e+00 1.543773060551e+00 1.243161730114e+00 9.582728927895e-01 8.613611224010e-01 1.039872612940e+00 1.342736009677e+00 1.620848073611e+00 1.799047433320e+00 1.843284121012e+00 1.746319745906e+00 1.525405339507e+00 1.227460574961e+00 9.501476266250e-01 8.637407528515e-01 1.047287749358e+00 1.350245675235e+00 1.628469736757e+00 1.809042145669e+00 1.858719294489e+00 1.770110052183e+00 1.559038298987e+00 1.268196518462e+00 9.831889527216e-01 8.553666507910e-01 9.859361984615e-01 1.255923321318e+00 1.517697477894e+00 1.693483091179e+00 1.748604654697e+00 1.675431762350e+00 1.489688086495e+00 1.233571302728e+00 9.884421999281e-01 8.840424656446e-01 9.962804864249e-01 1.229090326237e+00 1.456780458541e+00 1.607707433374e+00 1.649546513609e+00 1.576556237816e+00 1.406496612733e+00 1.184078935701e+00 9.906212160273e-01 9.351150868797e-01 1.055434993507e+00 1.263761947498e+00 1.459211797465e+00 1.581733007089e+00 1.604258205036e+00 1.524511283074e+00 1.363166958452e+00 1.167149562092e+00 1.014296168752e+00 9.905782200375e-01 1.107661110564e+00 1.287164028467e+00 1.446031302952e+00 1.533243528660e+00 1.526080128096e+00 1.424831015246e+00 1.251904860551e+00 1.055797946607e+00 9.160547802045e-01 9.134470764425e-01 1.042307105309e+00 1.217041051432e+00 1.360712923620e+00 1.429519548800e+00 1.405642473269e+00 1.292106569777e+00 1.112107295558e+00 9.133593394351e-01 7.750896437689e-01 7.772120105394e-01 9.038822388112e-01 1.064125721882e+00 1.186801377298e+00 1.235763943881e+00 1.199680155098e+00 1.087149303405e+00 9.270410221533e-01 7.732776770550e-01 7.022408346378e-01 7.560889563347e-01 8.848349237831e-01 1.011394678800e+00 1.086228472602e+00 1.087448844459e+00 1.014880730336e+00 8.897192166673e-01 7.595503632801e-01 6.985531249602e-01 7.582123497614e-01 9.015605359296e-01 1.053922854256e+00 1.161269585705e+00 1.194555954642e+00 1.144781852168e+00 1.021964659546e+00 8.592316417220e-01 7.233154843175e-01 7.057717040599e-01 8.297799154658e-01 1.016724205956e+00 1.186858981793e+00 1.293153382094e+00 1.312626045289e+00 1.240753905502e+00 1.090874843933e+00 8.980017735282e-01 7.300466068105e-01 6.858006359089e-01 7.977928570033e-01 9.801551468505e-01 1.145577915325e+00 1.246252456941e+00 1.261619386117e+00 1.191049851865e+00 1.052921977350e+00 8.880998423856e-01 7.653911940928e-01 7.588117139367e-01 8.682240916058e-01 1.019073766125e+00 1.143361687133e+00 1.203518695948e+00 1.186652305727e+00 1.100939813678e+00 9.767268798117e-01 8.688803801083e-01 8.429779771302e-01 9.215613395613e-01 1.057446005487e+00 1.185326842206e+00 1.259072063692e+00 1.255710425228e+00 1.173832594680e+00 1.035201299414e+00 8.913295455260e-01 8.245709877819e-01 8.950053876803e-01 1.065593230603e+00 1.252697539384e+00 1.392535839440e+00 1.448535712546e+00 1.406332965641e+00 1.272867484023e+00 1.080699365784e+00 9.002143911198e-01 8.422420502588e-01 9.652952338006e-01 1.190806108621e+00 1.414073924711e+00 1.569084630353e+00 1.621247004258e+00 1.559380389878e+00 1.394793367109e+00 1.166317584102e+00 9.548562703541e-01 8.878392875874e-01 1.026725366567e+00 1.272710844847e+00 1.507253883989e+00 1.659517583659e+00 1.693646144680e+00 1.599020859376e+00 1.389087046037e+00 1.108347849763e+00 8.579523006676e-01 8.157087097688e-01 1.035534141824e+00 1.351852483977e+00 1.630795057439e+00 1.804327774783e+00 1.839210436778e+00 1.726625995713e+00 1.481556157374e+00 1.150167198084e+00 8.419332991517e-01 7.817366409587e-01 1.048831774477e+00 1.423236596280e+00 1.751602884151e+00 1.963462822691e+00 2.025286486062e+00 1.928612754422e+00 1.689281197532e+00 1.353392204981e+00 1.020689856449e+00 8.871547303026e-01 1.081504937583e+00 1.432092034525e+00 1.761369453919e+00 1.982450076015e+00 2.055224540256e+00 1.969018448873e+00 1.739777122360e+00 1.415406317474e+00 1.096798763931e+00 9.672851870980e-01 1.142518276674e+00 1.472659039328e+00 1.785966995144e+00 1.992183585659e+00 2.048905359471e+00 1.944622279427e+00 1.695611163401e+00 1.351885862680e+00 1.023603632031e+00 9.195673694453e-01 1.144910460942e+00 1.508344695173e+00 1.836900219293e+00 2.046142064025e+00 2.096735282164e+00 1.978745850032e+00 1.709356191361e+00 1.339082064791e+00 9.813922311330e-01 8.693849574145e-01 1.122324411120e+00 1.513736919826e+00 1.861379396309e+00 2.082577115960e+00 2.140006230471e+00 2.025757166206e+00 1.759721569868e+00 1.396579418928e+00 1.054434596084e+00 9.539272006143e-01 1.195420049452e+00 1.573092647628e+00 1.909881377312e+00 2.120811549527e+00 2.167446835897e+00 2.042224881989e+00 1.766690235303e+00 1.399379563986e+00 1.066596039639e+00 9.925963288734e-01 1.252824124068e+00 1.634796863990e+00 1.967543645259e+00 2.167779309275e+00 2.196988636243e+00 2.046702701628e+00 1.736158742175e+00 1.318604474993e+00 9.170835063161e-01 8.119039813770e-01 1.122394332605e+00 1.552698143072e+00 1.915472085714e+00 2.132565477788e+00 2.168829669881e+00 2.017059774260e+00 1.695821907152e+00 1.254320135373e+00 8.074256319524e-01 6.769139253908e-01 1.030213622491e+00 1.492107426832e+00 1.871815110628e+00 2.097874773437e+00 2.138374132877e+00 1.987830393566e+00 1.666206258140e+00 1.224872441150e+00 7.861039411768e-01 6.891551699893e-01 1.065348380685e+00 1.534320261838e+00 1.916501851198e+00 2.142720793440e+00 2.181584612991e+00 2.027828273753e+00 1.701429920433e+00 1.253420518598e+00 8.036910500077e-01 6.887520725256e-01 1.060892438311e+00 1.534730962846e+00 1.923413986401e+00 2.155934948423e+00 2.199928787417e+00 2.048965232829e+00 1.720935648631e+00 1.261668849253e+00 7.747008067355e-01 5.952957472931e-01 9.697562013454e-01 1.459759072031e+00 1.863366111284e+00 2.110806447417e+00 2.169943863605e+00 2.033317360159e+00 1.715843924028e+00 1.255396318701e+00 7.269173642304e-01 4.150776758110e-01 7.839721241308e-01 1.289229146843e+00 1.702612302963e+00 1.961227642230e+00 2.035678293644e+00 1.919021868688e+00 1.625061849601e+00 1.187819186567e+00 6.684695641354e-01 3.013091175596e-01 6.677658885859e-01 1.158780328389e+00 1.552415717374e+00 1.794747393098e+00 1.859883739687e+00 1.742591847364e+00 1.457704884785e+00 1.040913033322e+00 5.639421192607e-01 3.500909299359e-01 7.531187451160e-01 1.213964901584e+00 1.577141295260e+00 1.793306891902e+00 1.838914774241e+00 1.710719274037e+00 1.425868971239e+00 1.024868228707e+00 5.982126324671e-01 4.678764835177e-01 8.248265980755e-01 1.247810964111e+00 1.582954015182e+00 1.777395446485e+00 1.807601333454e+00 1.671137089723e+00 1.385859186209e+00 9.927116477418e-01 5.823965140352e-01 4.637636048899e-01 7.998068939923e-01 1.194162306131e+00 1.499876514609e+00 1.666528157327e+00 1.672610667182e+00 1.517286447472e+00 1.219428497107e+00 8.208199808508e-01 4.268441998033e-01 4.523068543563e-01 8.545779708813e-01 1.245283139919e+00 1.530178059978e+00 1.670293371490e+00 1.648687599988e+00 1.467397317821e+00 1.147685723960e+00 7.355898639698e-01 3.690898631950e-01 5.219979356375e-01 9.545553247263e-01 1.348503162932e+00 1.629233532114e+00 1.761593772742e+00 1.730625897757e+00 1.540134859299e+00 1.213638901992e+00 8.018806002481e-01 4.500830764850e-01 5.700662938206e-01 9.851643220157e-01 1.378977640005e+00 1.665065178423e+00 1.805671037007e+00 1.785394896588e+00 1.608439434023e+00 1.299702640568e+00 9.130455993400e-01 5.831183398890e-01 6.229315403183e-01 9.752264013473e-01 1.344777027354e+00 1.622077843398e+00 1.762779506708e+00 1.749428241832e+00 1.585584190218e+00 1.296437499683e+00 9.378025046682e-01 6.427860637481e-01 6.737746295849e-01 9.896285336842e-01 1.335205612159e+00 1.598182868122e+00 1.731754976455e+00 1.717552598190e+00 1.558890029346e+00 1.281341682836e+00 9.428121921233e-01 6.783701865706e-01 7.211034138159e-01 1.023084429275e+00 1.357236152376e+00 1.614832012069e+00 1.748778082292e+00 1.740438880030e+00 1.593065690413e+00 1.332486902242e+00 1.016669233749e+00 7.703950558877e-01 7.877135129790e-01 1.050223699523e+00 1.363205143980e+00 1.613373671531e+00 1.749158112402e+00 1.749394241837e+00 1.615255312189e+00 1.370034781884e+00 1.066616352354e+00 8.147548280498e-01 7.912368381748e-01 1.015394583914e+00 1.312073404961e+00 1.561108436136e+00 1.706410256029e+00 1.724183645074e+00 1.612945922887e+00 1.392213195595e+00 1.107203940597e+00 8.480316038900e-01 7.682612426098e-01 9.314531750927e-01 1.195729906382e+00 1.433226654305e+00 1.581860611496e+00 1.615107743639e+00 1.529462429345e+00 1.342162073694e+00 1.094962727844e+00 8.685225546717e-01 7.909113187820e-01 9.215758400406e-01 1.153681152826e+00 1.372432219379e+00 1.516572199038e+00 1.559062825635e+00 1.495882851542e+00 1.343837372777e+00 1.143801711214e+00 9.690514792123e-01 9.171247510071e-01 1.026685619486e+00 1.225626403325e+00 1.422998914139e+00 1.561583777247e+00 1.613706649159e+00 1.573781372022e+00 1.456028841571e+00 1.295483264263e+00 1.149624476638e+00 1.087483913237e+00 1.144080751234e+00 1.284080885533e+00 1.440065305528e+00 1.558094739750e+00 1.607814149193e+00 1.579725438104e+00 1.482863033813e+00 1.344303047243e+00 1.208622795931e+00 1.129819789918e+00 1.142892481231e+00 1.233365028549e+00 1.351475889824e+00 1.448634905802e+00 1.493822911747e+00 1.474669506215e+00 1.395623081803e+00 1.276892570131e+00 1.153280294777e+00 1.068452390443e+00 1.055713018653e+00 1.112703295152e+00 1.204029467857e+00 1.288855844514e+00 1.339019990766e+00 1.342668928528e+00 1.302952243140e+00 1.236114997472e+00 1.168145662794e+00 1.127305121187e+00 1.131032108439e+00 1.175409505265e+00 1.239192704690e+00 1.297652420279e+00 1.333293381706e+00 1.339812887976e+00 1.322022313621e+00 1.293654566591e+00 1.272558680865e+00 1.273326889574e+00 1.300028950777e+00 1.344192493141e+00 1.389915903083e+00 1.421325962941e+00 1.428030132676e+00 1.407729929961e+00 1.366506652661e+00 1.317384637923e+00 1.276820328379e+00 1.258688439123e+00 1.268019389703e+00 1.298614144440e+00 1.336814814689e+00 1.368080307118e+00 1.381907495083e+00 1.374117624567e+00 1.346890799061e+00 1.307393005482e+00 1.265454484018e+00 1.230480995483e+00 1.208515586887e+00 1.200656223748e+00 1.203717745774e+00 1.212676619208e+00 1.223093596966e+00 1.232285546193e+00 1.239204147343e+00 1.243348924976e+00 1.243760357594e+00 1.238670110285e+00 1.226119458308e+00 1.205271914303e+00 1.177751833593e+00 1.148453640273e+00 1.124911932075e+00 1.114961028827e+00 1.123110488690e+00 1.147724511424e+00 1.181229335978e+00 1.213164583506e+00 1.234170885833e+00 1.239117810744e+00 1.228604662424e+00 1.209008263126e+00 1.190663000422e+00 1.183952598143e+00 1.194495067195e+00 1.219963776204e+00 1.251161252882e+00 1.276461836632e+00 1.286689810898e+00 1.278719777757e+00 1.256912380135e+00 1.232392706320e+00 1.219412625998e+00 1.228777142506e+00 1.261375181373e+00 1.306678777132e+00 1.347459194784e+00 1.366837120887e+00 1.353772981998e+00 1.306566695750e+00 1.234792962616e+00 1.159649637340e+00 1.110100997431e+00 1.110493058136e+00 1.163973827065e+00 1.249025976047e+00 1.333219917515e+00 1.387792072155e+00 1.394400075281e+00 1.347420681343e+00 1.255194139078e+00 1.141268418111e+00 1.044133935476e+00 1.006849543382e+00 1.049252624231e+00 1.149143417719e+00 1.261688653811e+00 1.346696028917e+00 1.378756899371e+00 1.348270178343e+00 1.261494830182e+00 1.141474481721e+00 1.028848105050e+00 9.740546644609e-01 1.007202628565e+00 1.109254472592e+00 1.230630159766e+00 1.326038291791e+00 1.367518168150e+00 1.345236619754e+00 1.267264015654e+00 1.160280398428e+00 1.068882143212e+00 1.042730438746e+00 1.102524783546e+00 1.220254894314e+00 1.344920305524e+00 1.432763032341e+00 1.457381825015e+00 1.410574791383e+00 1.303075660476e+00 1.166846654469e+00 1.056133493506e+00 1.031985140377e+00 1.114577138913e+00 1.260972780715e+00 1.407257564388e+00 1.503691733991e+00 1.521376832304e+00 1.450830317376e+00 1.301956751824e+00 1.107812846918e+00 9.329955643640e-01 8.701922892555e-01 9.651297470695e-01 1.152893543761e+00 1.341742557638e+00 1.471125991622e+00 1.509579877062e+00 1.447912899004e+00 1.297864183007e+00 1.096500949315e+00 9.176555134275e-01 8.686401630012e-01 9.947961589468e-01 1.214126904884e+00 1.427093326176e+00 1.572001459175e+00 1.617438814793e+00 1.554848454889e+00 1.397449040985e+00 1.184932598489e+00 9.948167588248e-01 9.384308251738e-01 1.064484161155e+00 1.289660418558e+00 1.508695338877e+00 1.654900553428e+00 1.693621671294e+00 1.614198275894e+00 1.428187741516e+00 1.173858988151e+00 9.320696673091e-01 8.405157388029e-01 9.774769606043e-01 1.233886229381e+00 1.479648882565e+00 1.641690960706e+00 1.684004681861e+00 1.595339169788e+00 1.386577256539e+00 1.094908123244e+00 8.055038019644e-01 6.974651584871e-01 8.833006808959e-01 1.193341157687e+00 1.474697843578e+00 1.656391442630e+00 1.705118283846e+00 1.611220002190e+00 1.386662463127e+00 1.069492988799e+00 7.490647342034e-01 6.374873431598e-01 8.656412723271e-01 1.211434942220e+00 1.513455721652e+00 1.703659314199e+00 1.750643254242e+00 1.646517561451e+00 1.406089770717e+00 1.073394742947e+00 7.543387034174e-01 6.888968950083e-01 9.646527115269e-01 1.335851556099e+00 1.650279507466e+00 1.841713857205e+00 1.878874695229e+00 1.754394973757e+00 1.484583737074e+00 1.116913016360e+00 7.683839947134e-01 7.146658264661e-01 1.034999112796e+00 1.445137007421e+00 1.787746437061e+00 1.995079595350e+00 2.034224189115e+00 1.896116233368e+00 1.594323333965e+00 1.168856528880e+00 7.152254601149e-01 5.557692987757e-01 9.213526130785e-01 1.393835469698e+00 1.785715961898e+00 2.029951232452e+00 2.093786570944e+00 1.967586510224e+00 1.663538134395e+00 1.217243115709e+00 7.048634715421e-01 4.309479036794e-01 8.180526120923e-01 1.329611688949e+00 1.751516977893e+00 2.018939091065e+00 2.099551636191e+00 1.983741782315e+00 1.683936448410e+00 1.236483538753e+00 7.193216906335e-01 4.411226674125e-01 8.326732171776e-01 1.353836681374e+00 1.784802445872e+00 2.058837851734e+00 2.142796016836e+00 2.027191476695e+00 1.726043239938e+00 1.280430506763e+00 7.842788765556e-01 5.614856786218e-01 9.354148324683e-01 1.449053599758e+00 1.880539373698e+00 2.155116918526e+00 2.236672722230e+00 2.114733622139e+00 1.803645662532e+00 1.346373470965e+00 8.419609598481e-01 6.149630862619e-01 9.834708190300e-01 1.507709081451e+00 1.953686368777e+00 2.241029810594e+00 2.331090073966e+00 2.211824520765e+00 1.896191939886e+00 1.424505547046e+00 8.850914918264e-01 5.751886196037e-01 9.206032485790e-01 1.464434310156e+00 1.933409506087e+00 2.242892291740e+00 2.352854977862e+00 2.250016096858e+00 1.945696045283e+00 1.476734783184e+00 9.182925806295e-01 5.139581700697e-01 8.029213272406e-01 1.349859351334e+00 1.825836248904e+00 2.143458911115e+00 2.262921439155e+00 2.171284982959e+00 1.880513737732e+00 1.429295089212e+00 8.997135169040e-01 5.555617440908e-01 8.535548808896e-01 1.378939322418e+00 1.835535367636e+00 2.135501855021e+00 2.238631205351e+00 2.132098839364e+00 1.828316054752e+00 1.367010651666e+00 8.357702351008e-01 5.418916285110e-01 9.076783618303e-01 1.449245968746e+00 1.909388797104e+00 2.208126078672e+00 2.306848373274e+00 2.192860833695e+00 1.877363030599e+00 1.395780799578e+00 8.180218849939e-01 4.050316188413e-01 7.853520472846e-01 1.359982661631e+00 1.841530131835e+00 2.157859369889e+00 2.273067394360e+00 2.175219755547e+00 1.875237722797e+00 1.406700238049e+00 8.315065855894e-01 3.538994004546e-01 6.872114650497e-01 1.255465660536e+00 1.731009416165e+00 2.044270966117e+00 2.160885109905e+00 2.069734566103e+00 1.782100924384e+00 1.331781920009e+00 7.822105056481e-01 3.548885167844e-01 6.972627676002e-01 1.239097337292e+00 1.689112102104e+00 1.979971431486e+00 2.078505698741e+00 1.974386400766e+00 1.679098689945e+00 1.225774345224e+00 6.761341963644e-01 2.943006745619e-01 7.303261012408e-01 1.274962421006e+00 1.715868828484e+00 1.996310048092e+00 2.086266504943e+00 1.976967989330e+00 1.680679374794e+00 1.230819415424e+00 6.893551750915e-01 3.082268088858e-01 7.143713603008e-01 1.246852873036e+00 1.680835935189e+00 1.959076208976e+00 2.052163955574e+00 1.951612357232e+00 1.669091960624e+00 1.235674178727e+00 7.040612533467e-01 2.434371615609e-01 5.929422850443e-01 1.108438035803e+00 1.526344489418e+00 1.794349690131e+00 1.885727817490e+00 1.793500868344e+00 1.530047144172e+00 1.126695382376e+00 6.383970453622e-01 2.629071812374e-01 5.981813239244e-01 1.064383200355e+00 1.438750498762e+00 1.670717129871e+00 1.735915437132e+00 1.629517918333e+00 1.365741279553e+00 9.787545993757e-01 5.373818224798e-01 3.378064448588e-01 7.024604968833e-01 1.126775942372e+00 1.460743384403e+00 1.657714961582e+00 1.696121412547e+00 1.573678713183e+00 1.306959120097e+00 9.334885634140e-01 5.344933672164e-01 4.080280648886e-01 7.379911397158e-01 1.121974245157e+00 1.422084185976e+00 1.592690277291e+00 1.614442900232e+00 1.486989970792e+00 1.227818027548e+00 8.734149935712e-01 4.978158580187e-01 3.630988518139e-01 6.490412600389e-01 9.817880657300e-01 1.231143920046e+00 1.357010433729e+00 1.344887005801e+00 1.198895812802e+00 9.416564928190e-01 6.216935564029e-01 3.754365029427e-01 4.954499151338e-01 8.057867973987e-01 1.085717799822e+00 1.269149771935e+00 1.328749262695e+00 1.257753061672e+00 1.068757438148e+00 7.995900170763e-01 5.453464620495e-01 5.285873689832e-01 7.869031623743e-01 1.097768167172e+00 1.349980072983e+00 1.496156469320e+00 1.514917804168e+00 1.404562834311e+00 1.183644311972e+00 8.987149337053e-01 6.565348244811e-01 6.524011581244e-01 8.951906942098e-01 1.191138314419e+00 1.429382469633e+00 1.560676508878e+00 1.564291307700e+00 1.440458408591e+00 1.210439251349e+00 9.241394910429e-01 6.901073315069e-01 6.881446204148e-01 9.167339512187e-01 1.194790237245e+00 1.414664790319e+00 1.528351205966e+00 1.517006689486e+00 1.383320099620e+00 1.151991708511e+00 8.791325955406e-01 6.839149185998e-01 7.275729772366e-01 9.648835908376e-01 1.230158648569e+00 1.430942907223e+00 1.525231619370e+00 1.498038578402e+00 1.355788568806e+00 1.128187692451e+00 8.797131209622e-01 7.346528900025e-01 8.145354456170e-01 1.047445690851e+00 1.292873583609e+00 1.470788527796e+00 1.543642505282e+00 1.499794215325e+00 1.349638276487e+00 1.128903962374e+00 9.113840451459e-01 8.202529577600e-01 9.341175053820e-01 1.167177481298e+00 1.400635087527e+00 1.564639080661e+00 1.625361823932e+00 1.573586159756e+00 1.421972839699e+00 1.208276732568e+00 1.005179777814e+00 9.214661201258e-01 1.020312474422e+00 1.231691500319e+00 1.450000947438e+00 1.607888066804e+00 1.672342004520e+00 1.635388312680e+00 1.511039715323e+00 1.336642366215e+00 1.175874541107e+00 1.107878616814e+00 1.173491192631e+00 1.330501545251e+00 1.501554908646e+00 1.627559430810e+00 1.677007080929e+00 1.642366382196e+00 1.537713198574e+00 1.398221022482e+00 1.278083138500e+00 1.234361353135e+00 1.289111442841e+00 1.409336476194e+00 1.537595672699e+00 1.626695640311e+00 1.650448399882e+00 1.603495325186e+00 1.500004861361e+00 1.372442045048e+00 1.267476636875e+00 1.229858628015e+00 1.273239885987e+00 1.369074088859e+00 1.470970945198e+00 1.541182405803e+00 1.560009270974e+00 1.525999043969e+00 1.454171775648e+00 1.372457405212e+00 1.314019820449e+00 1.302924444663e+00 1.339667197169e+00 1.402191136453e+00 1.461446973217e+00 1.495614427810e+00 1.496370593606e+00 1.469211689237e+00 1.430519542294e+00 1.401021033479e+00 1.395888581783e+00 1.416252533943e+00 1.448644016814e+00 1.473098009320e+00 1.473216654528e+00 1.442713794300e+00 1.388250012886e+00 1.328540749574e+00 1.288411264176e+00 1.286665320480e+00 1.323166515989e+00 1.377664825214e+00 1.421292418742e+00 1.429296045662e+00 1.388726796477e+00 1.302099443268e+00 1.189619856675e+00 1.089438962020e+00 1.047750990879e+00 1.089239330375e+00 1.193045768834e+00 1.310829323097e+00 1.397438931147e+00 1.423332200759e+00 1.376334991047e+00 1.262048523901e+00 1.105987081221e+00 9.579595380016e-01 8.876641586316e-01 9.388954418079e-01 1.077865812215e+00 1.232986734720e+00 1.348119976166e+00 1.391570659823e+00 1.352299588428e+00 1.238311984466e+00 1.078468636694e+00 9.274240078171e-01 8.609318176335e-01 9.227825155558e-01 1.070883381998e+00 1.228935718636e+00 1.341144789152e+00 1.377879546880e+00 1.330917372750e+00 1.211894942918e+00 1.054656481435e+00 9.195993229435e-01 8.813316259735e-01 9.667053362719e-01 1.120908642343e+00 1.269731407887e+00 1.361927860411e+00 1.370612273979e+00 1.288894480233e+00 1.128645825099e+00 9.237056811029e-01 7.409979685321e-01 6.820010086898e-01 7.864661831680e-01 9.661167343160e-01 1.127302875096e+00 1.218324720904e+00 1.215777165682e+00 1.116068539768e+00 9.340582021856e-01 7.089785113003e-01 5.301161396364e-01 5.432157147910e-01 7.342279056998e-01 9.567987114057e-01 1.128311686435e+00 1.211480640217e+00 1.191790318155e+00 1.072624871147e+00 8.774396465496e-01 6.626147038207e-01 5.508475212130e-01 6.589086441207e-01 8.928964852318e-01 1.124387092110e+00 1.288603989690e+00 1.353923246455e+00 1.308328635274e+00 1.156721004646e+00 9.230358165038e-01 6.631117977880e-01 5.116102084345e-01 6.250296221998e-01 8.840563924824e-01 1.138441935528e+00
 6.521217679965e-01 6.312748041596e-01 6.075607713695e-01 5.884622514163e-01 5.822343069883e-01 5.804787465193e-01 5.823374579104e-01 5.885944240616e-01 6.035881470818e-01 6.292681509178e-01 6.631391489116e-01 6.991448636563e-01 7.302765766303e-01 7.510739888425e-01 7.592637338932e-01 7.562607626304e-01 7.466216138418e-01 7.363022971882e-01 7.301349069696e-01 7.294836358568e-01 7.317116172439e-01 7.319141674552e-01 7.259242933401e-01 7.129216904809e-01 6.967111776246e-01 6.849669424155e-01 6.858748651282e-01 7.031921503996e-01 7.330344636770e-01 7.654729874711e-01 7.890595630057e-01 7.951889287783e-01 7.806824324273e-01 7.490647456034e-01 7.105950057759e-01 6.800909453249e-01 6.710697624703e-01 6.876049602618e-01 7.212507245836e-01 7.567450719454e-01 7.801732908263e-01 7.838046408402e-01 7.677990427353e-01 7.400009850409e-01 7.137937513696e-01 7.028863019293e-01 7.169929031150e-01 7.567329012514e-01 8.100072348064e-01 8.558108914096e-01 8.723694323439e-01 8.342184582023e-01 7.538017476814e-01 6.602476363921e-01 6.006744606231e-01 6.153008777939e-01 6.941115826048e-01 7.894397849913e-01 8.592580615511e-01 8.807480514831e-01 8.491763845138e-01 7.767450473542e-01 6.926195590451e-01 6.387532264347e-01 6.470196499638e-01 7.078110307595e-01 7.811118687816e-01 8.309787624139e-01 8.396555370533e-01 8.088420662359e-01 7.594723938378e-01 7.277859798764e-01 7.472058706000e-01 8.193970723957e-01 9.128295961840e-01 9.890896329889e-01 1.020546551416e+00 9.952132578863e-01 9.181174330962e-01 8.134628483582e-01 7.261132059577e-01 7.079554334176e-01 7.730846407836e-01 8.808183654446e-01 9.788092088376e-01 1.032080409633e+00 1.026066148829e+00 9.651468585682e-01 8.725564487973e-01 7.895938138834e-01 7.644701663188e-01 8.202267820431e-01 9.259163367294e-01 1.038606429043e+00 1.121061271910e+00 1.136766888899e+00 1.077485713080e+00 9.411342435960e-01 7.740191173335e-01 6.609465868695e-01 6.882765263300e-01 8.293797536257e-01 9.856996308511e-01 1.087963021786e+00 1.103447744845e+00 1.026549264185e+00 8.771291445639e-01 7.081637724365e-01 6.178564493251e-01 6.873381827106e-01 8.580498447211e-01 1.026410134029e+00 1.130956454100e+00 1.145203899046e+00 1.068568212018e+00 9.261736549433e-01 7.758887996327e-01 7.097299838198e-01 7.854366985580e-01 9.456361035859e-01 1.099689549315e+00 1.190268310118e+00 1.192082731834e+00 1.105423145573e+00 9.560194612432e-01 8.009523845750e-01 7.282027044905e-01 7.926830338652e-01 9.405354694335e-01 1.083759689324e+00 1.166352633768e+00 1.164880551069e+00 1.082132192137e+00 9.466700648198e-01 8.163059483617e-01 7.689508938862e-01 8.406735453186e-01 9.908776148195e-01 1.147623052893e+00 1.258324701936e+00 1.294670828172e+00 1.247374762865e+00 1.123703335634e+00 9.491319887883e-01 7.720408459418e-01 6.564550763867e-01 6.930007035628e-01 8.338627122406e-01 9.808374607231e-01 1.071412171780e+00 1.079263046628e+00 1.005549580806e+00 8.782230682646e-01 7.569504961986e-01 7.238345062715e-01 8.120200232781e-01 9.620502852035e-01 1.098664577755e+00 1.176395056226e+00 1.178876349129e+00 1.114838578587e+00 1.017365341993e+00 9.404458489092e-01 9.362018138267e-01 1.011074326151e+00 1.120324056696e+00 1.210989500908e+00 1.250140350293e+00 1.230574435538e+00 1.170567281060e+00 1.110685978608e+00 1.098500438177e+00 1.155745432170e+00 1.258272585099e+00 1.357504318410e+00 1.410953210833e+00 1.396245103663e+00 1.315512891025e+00 1.198152010903e+00 1.100777554015e+00 1.087358443766e+00 1.177129390536e+00 1.323378834134e+00 1.458990518427e+00 1.534158085303e+00 1.524696511820e+00 1.432074626364e+00 1.284417474204e+00 1.138832044764e+00 1.071119191275e+00 1.124184289236e+00 1.260271913973e+00 1.402883651241e+00 1.492137241103e+00 1.498061586862e+00 1.419094812966e+00 1.281421299015e+00 1.139431509389e+00 1.065663153710e+00 1.104354249697e+00 1.224648071213e+00 1.354960450666e+00 1.437320553936e+00 1.443102962514e+00 1.372253579740e+00 1.252080036470e+00 1.135558625276e+00 1.086269543140e+00 1.134267927312e+00 1.245730786191e+00 1.357879023608e+00 1.421873444976e+00 1.415976155892e+00 1.346080435268e+00 1.244725582911e+00 1.165685098316e+00 1.160179834009e+00 1.236026743561e+00 1.350146001468e+00 1.446134839280e+00 1.484007329322e+00 1.448793894137e+00 1.351930787009e+00 1.231647554797e+00 1.147585641879e+00 1.152210691715e+00 1.244843683526e+00 1.371824759197e+00 1.493527443018e+00 1.563038993558e+00 1.588805431804e+00 1.562817044002e+00 1.492479514535e+00 1.397561812669e+00 1.309562948011e+00 1.245766098987e+00 1.211137483313e+00 1.216651394326e+00 1.245967830819e+00 1.274653756474e+00 1.284172194433e+00 1.269094662199e+00 1.237322767886e+00 1.205226903613e+00 1.188383301810e+00 1.191597137479e+00 1.205350393659e+00 1.211951798958e+00 1.195820961770e+00 1.151217576332e+00 1.085736520124e+00 1.019474403569e+00 9.780698539728e-01 9.778811325675e-01 1.012941484073e+00 1.058847521076e+00 1.088838522199e+00 1.085956509800e+00 1.047688286525e+00 9.864674163027e-01 9.268619456433e-01 8.963441494458e-01 9.086321288303e-01 9.530000123982e-01 1.003549903465e+00 1.036692670103e+00 1.041254888168e+00 1.020926344552e+00 9.921456724566e-01 9.769353165191e-01 9.902378445995e-01 1.029083227010e+00 1.074630545417e+00 1.104644079676e+00 1.105123570586e+00 1.077876321479e+00 1.047603574564e+00 9.916720195752e-01 9.843231255544e-01 1.017978324154e+00 1.073188618257e+00 1.124586596239e+00 1.148945806535e+00 1.132748657126e+00 1.075969362946e+00 9.934872667417e-01 9.138966585294e-01 8.708970443257e-01 8.825654923114e-01 9.349361911194e-01 9.935874140325e-01 1.026557304083e+00 1.015875596055e+00 9.601955631237e-01 8.748753474995e-01 7.905809466828e-01 7.444699408065e-01 7.561846768236e-01 8.084488666847e-01 8.634165476127e-01 8.894260108611e-01 8.718944342148e-01 8.149853504154e-01 7.418437822704e-01 6.913064368970e-01 6.985867552620e-01 7.630271199203e-01 8.488875872428e-01 9.171756677917e-01 9.436460123988e-01 9.222232598154e-01 8.652043473476e-01 8.026331331583e-01 7.743328702765e-01 8.048392350421e-01 8.802665867340e-01 9.618960016757e-01 1.013709668115e+00 1.015381724746e+00 9.819789676281e-01 9.019019131514e-01 8.226504578501e-01 7.816045950710e-01 8.088760814251e-01 8.913087790377e-01 9.854382063432e-01 1.050889208953e+00 1.064857662804e+00 1.024325880860e+00 9.466857308845e-01 8.691933408912e-01 8.383990022517e-01 8.779973126972e-01 9.645622919908e-01 1.050281256025e+00 1.094915498040e+00 1.077395269600e+00 9.978255239549e-01 8.798032067599e-01 7.736252579261e-01 7.444521731026e-01 8.159962017017e-01 9.390990110991e-01 1.046596583883e+00 1.092195745783e+00 1.053204737252e+00 9.280287582245e-01 7.377105887862e-01 5.391518376567e-01 4.581696324193e-01 5.798132213346e-01 7.813330680184e-01 9.514657343575e-01 1.040193904772e+00 1.027069411821e+00 9.118659646222e-01 7.147334239182e-01 4.882976913217e-01 3.733608871881e-01 5.099543185987e-01 7.408246201617e-01 9.388876523294e-01 1.075304941534e+00 1.130874604511e+00 1.098301820076e+00 9.824042022992e-01 8.023469627147e-01 6.009827462150e-01 4.735338937209e-01 5.276426595029e-01 7.208806924494e-01 9.118444592561e-01 1.037196448874e+00 1.069563455587e+00 1.004013636609e+00 8.571146614535e-01 6.739672246307e-01 5.476205200592e-01 5.870254087686e-01 7.526015527342e-01 9.266194393635e-01 1.039233324672e+00 1.059289555778e+00 9.803149347939e-01 8.184594927008e-01 6.201878464467e-01 4.901048976225e-01 5.533209402916e-01 7.437522295627e-01 9.305462154358e-01 1.047354649325e+00 1.065824661784e+00 9.807099163832e-01 8.076517663417e-01 5.894010477280e-01 4.275373568021e-01 4.751460071547e-01 6.662766672679e-01 8.495166509408e-01 9.574869245966e-01 9.641374516595e-01 8.669666348141e-01 6.857254766505e-01 4.751623914083e-01 3.774319730133e-01 5.051253776620e-01 7.195605583156e-01 9.017918245327e-01 1.003188397398e+00 1.003215933573e+00 9.003839203609e-01 7.133601554970e-01 4.950516269719e-01 3.915631705302e-01 5.436706518290e-01 7.938701495511e-01 1.013109283603e+00 1.148505939842e+00 1.175439398578e+00 1.088078087357e+00 8.994174729299e-01 6.486305971542e-01 4.413190419075e-01 4.917491275561e-01 7.468616142536e-01 1.011144944939e+00 1.203454636649e+00 1.288436107108e+00 1.252888540960e+00 1.102437355181e+00 8.638320785912e-01 5.999180076456e-01 4.673107775696e-01 6.156330238514e-01 8.775988493174e-01 1.105638697085e+00 1.241505677145e+00 1.261276715825e+00 1.162201024956e+00 9.611639776743e-01 7.000198390587e-01 4.764072058487e-01 4.830465988735e-01 6.980425356998e-01 9.265030113381e-01 1.080582624250e+00 1.126127691699e+00 1.054190807842e+00 8.765121094584e-01 6.309363325652e-01 4.179472775327e-01 4.599988197037e-01 7.143721295776e-01 9.788615141583e-01 1.175538532308e+00 1.270632298329e+00 1.249645695901e+00 1.113604561556e+00 8.793748513029e-01 5.867109335419e-01 3.529262794052e-01 4.549732634148e-01 7.535995618837e-01 1.036758485538e+00 1.239729751730e+00 1.333494229814e+00 1.306288592126e+00 1.161662714130e+00 9.196575819678e-01 6.256177412519e-01 4.056247749020e-01 5.063069029099e-01 7.969537639050e-01 1.076021464858e+00 1.274653469218e+00 1.362500448492e+00 1.327812365926e+00 1.174651321718e+00 9.237201169845e-01 6.210793644636e-01 3.965667827482e-01 5.061957987865e-01 8.033073849101e-01 1.084244645450e+00 1.282197507197e+00 1.368007614426e+00 1.330892609157e+00 1.175917133008e+00 9.248319491263e-01 6.248169414008e-01 4.048804986456e-01 5.083837200717e-01 7.950184055046e-01 1.065546277188e+00 1.253173049399e+00 1.329574740264e+00 1.285371233762e+00 1.127661969168e+00 8.818646768721e-01 6.048848639315e-01 4.462136961483e-01 5.863423032292e-01 8.627251035935e-01 1.115728380667e+00 1.284881938388e+00 1.343778379650e+00 1.285194377537e+00 1.119539273504e+00 8.787554249406e-01 6.351401670533e-01 5.470892431973e-01 7.137455538421e-01 9.801351533452e-01 1.218803188089e+00 1.373686717308e+00 1.419951017585e+00 1.352846718567e+00 1.186915876058e+00 9.611659475523e-01 7.560248087813e-01 7.038853524024e-01 8.541345452241e-01 1.088441685201e+00 1.297494070058e+00 1.424720047703e+00 1.444646995549e+00 1.353788455413e+00 1.170154932715e+00 9.405416804851e-01 7.609334547434e-01 7.650170999539e-01 9.562867171932e-01 1.203649448161e+00 1.408829951248e+00 1.520467182819e+00 1.514734913346e+00 1.388580487914e+00 1.159705901082e+00 8.750680438662e-01 6.465281683614e-01 6.691498848074e-01 9.282978205584e-01 1.233196625215e+00 1.479587252536e+00 1.619144484135e+00 1.629450270205e+00 1.507291873464e+00 1.268389668880e+00 9.529905770721e-01 6.555648517555e-01 5.952333836606e-01 8.463479848688e-01 1.179135468275e+00 1.461693927985e+00 1.639704294463e+00 1.688632463633e+00 1.603811010449e+00 1.399538346301e+00 1.112869059120e+00 8.209504810289e-01 6.824688954644e-01 8.246106960092e-01 1.107373819397e+00 1.376276419507e+00 1.559918906558e+00 1.627169535150e+00 1.570641404560e+00 1.403716668577e+00 1.163668051873e+00 9.243326139780e-01 8.110901031290e-01 9.119064659814e-01 1.139992684912e+00 1.368977942546e+00 1.526092518361e+00 1.576900981950e+00 1.511841127505e+00 1.342963461306e+00 1.107169844450e+00 8.800253385708e-01 7.890791225699e-01 9.102996277045e-01 1.146187875788e+00 1.375603463704e+00 1.530455687573e+00 1.577909792355e+00 1.508130524757e+00 1.331314867665e+00 1.080450955637e+00 8.256024041888e-01 7.019530063482e-01 8.169932350802e-01 1.066593201360e+00 1.313869347049e+00 1.488074691626e+00 1.556476346853e+00 1.509062549095e+00 1.355114884090e+00 1.125411362874e+00 8.831649043089e-01 7.450709670928e-01 8.193545338446e-01 1.039744162118e+00 1.276577320040e+00 1.453988954470e+00 1.535895568179e+00 1.510084517069e+00 1.383646813992e+00 1.183938824760e+00 9.653369970523e-01 8.203505251087e-01 8.423835239109e-01 1.006872390045e+00 1.207754729216e+00 1.366836668326e+00 1.443721123378e+00 1.423051498401e+00 1.308917343046e+00 1.124792129676e+00 9.189392305624e-01 7.745388292471e-01 7.812889785265e-01 9.259231116592e-01 1.111028616016e+00 1.260864853440e+00 1.335724732366e+00 1.319968148537e+00 1.216224541680e+00 1.044834981019e+00 8.483812355849e-01 7.020965766844e-01 6.946288017828e-01 8.227481909641e-01 9.946563976551e-01 1.137150534718e+00 1.212756418416e+00 1.207469341284e+00 1.124852669297e+00 9.854514987788e-01 8.299748048405e-01 7.224759952589e-01 7.244320601895e-01 8.267788346251e-01 9.615017039787e-01 1.070085456445e+00 1.120433358284e+00 1.101459181742e+00 1.019676545843e+00 8.996846035479e-01 7.870761266745e-01 7.419460391763e-01 7.963756523404e-01 9.171746837728e-01 1.045122035304e+00 1.135718319804e+00 1.164544134513e+00 1.124177326888e+00 1.022974798926e+00 8.866911584362e-01 7.626752408812e-01 7.143493769357e-01 7.737072249881e-01 9.012619420445e-01 1.033990545486e+00 1.127320348377e+00 1.157693489767e+00 1.118238985942e+00 1.017228598733e+00 8.795100743348e-01 7.507345171020e-01 6.938315307590e-01 7.446368009580e-01 8.670064890461e-01 9.978673933117e-01 1.092246076232e+00 1.126620484469e+00 1.094424843868e+00 1.004460231180e+00 8.822971920307e-01 7.734547031027e-01 7.359658543473e-01 7.973944129227e-01 9.229038002952e-01 1.056060450819e+00 1.155501236436e+00 1.198920860600e+00 1.179953151033e+00 1.106966161153e+00 1.003698378773e+00 9.097670351520e-01 8.721868107490e-01 9.158277494242e-01 1.019872099925e+00 1.139131894245e+00 1.234205918248e+00 1.280991907178e+00 1.270363009376e+00 1.207290748125e+00 1.110876048452e+00 1.014237227339e+00 9.588706015728e-01 9.741062345745e-01 1.053376484718e+00 1.160822091655e+00 1.257562688882e+00 1.316188984069e+00 1.323046473200e+00 1.277465473669e+00 1.191258631622e+00 1.088351828953e+00 1.002745354447e+00 9.684718967546e-01 9.992217481696e-01 1.077431114437e+00 1.169212102630e+00 1.244223009769e+00 1.283621119420e+00 1.280541877034e+00 1.239008931640e+00 1.172539319725e+00 1.102079161317e+00 1.051294830997e+00 1.037637078228e+00 1.063211965913e+00 1.114332684533e+00 1.170794056442e+00 1.215428146180e+00 1.238504180495e+00 1.238486262722e+00 1.220950546993e+00 1.196505686177e+00 1.177565522122e+00 1.173995782284e+00 1.189350305044e+00 1.219801894470e+00 1.256570039071e+00 1.290000869733e+00 1.312858081316e+00 1.322154703394e+00 1.319485192711e+00 1.310307715111e+00 1.302428434041e+00 1.303378672062e+00 1.317688464582e+00 1.345032067859e+00 1.380182330425e+00 1.414990979737e+00 1.441029397920e+00 1.452025019024e+00 1.445609666907e+00 1.424128617360e+00 1.394749725346e+00 1.368207624308e+00 1.355738877412e+00 1.364762393517e+00 1.395018684096e+00 1.438053774754e+00 1.480327804252e+00 1.507834356710e+00 1.510231894048e+00 1.483578943264e+00 1.432097269876e+00 1.368897852334e+00 1.314512282040e+00 1.291183189941e+00 1.312351039409e+00 1.373750897128e+00 1.455092406882e+00 1.529968753686e+00 1.575208232777e+00 1.576015675420e+00 1.528433796156e+00 1.441064743621e+00 1.336276076105e+00 1.249142927058e+00 1.217842700561e+00 1.261640977378e+00 1.365099714586e+00 1.489761985769e+00 1.596259236664e+00 1.655947501379e+00 1.653876153876e+00 1.589409254196e+00 1.477016403011e+00 1.347300816841e+00 1.245194885953e+00 1.215857979042e+00 1.274927914053e+00 1.394470281818e+00 1.526361393544e+00 1.628807397840e+00 1.675680929326e+00 1.657319945635e+00 1.579979939519e+00 1.465635052709e+00 1.350792651268e+00 1.279030171701e+00 1.280704316250e+00 1.350584360829e+00 1.452105092551e+00 1.542639856385e+00 1.590863935155e+00 1.581868396450e+00 1.517635190060e+00 1.416609615574e+00 1.312199800943e+00 1.245382640809e+00 1.245320102380e+00 1.307972465810e+00 1.398871953499e+00 1.476633704376e+00 1.510244803617e+00 1.484750140045e+00 1.402510866574e+00 1.283846608514e+00 1.167195341597e+00 1.101882662931e+00 1.121796682171e+00 1.215681751673e+00 1.337274707012e+00 1.438652478419e+00 1.487238626147e+00 1.468412031067e+00 1.385335030903e+00 1.259477013301e+00 1.131654445257e+00 1.056421643700e+00 1.073873443629e+00 1.173263037809e+00 1.303588646145e+00 1.412941933208e+00 1.466990670995e+00 1.450622630828e+00 1.367103878182e+00 1.238483218641e+00 1.106712712941e+00 1.028330941053e+00 1.044897051920e+00 1.143898853930e+00 1.271204287663e+00 1.373036418308e+00 1.414369559735e+00 1.379976681000e+00 1.273442496916e+00 1.118422332398e+00 9.626340318395e-01 8.763125921068e-01 9.115139184901e-01 1.041958701923e+00 1.194461521977e+00 1.308468288979e+00 1.348427987196e+00 1.299549539281e+00 1.165250445050e+00 9.688491752619e-01 7.629400555618e-01 6.469284807164e-01 7.125505706480e-01 9.023407508484e-01 1.104165402026e+00 1.250801464026e+00 1.308624117544e+00 1.264419775580e+00 1.121406735365e+00 8.999208102626e-01 6.466849329360e-01 4.744523514036e-01 5.466991423212e-01 7.792498355054e-01 1.014564219196e+00 1.183954534345e+00 1.257259635937e+00 1.223621001569e+00 1.087841072387e+00 8.716245644287e-01 6.234345283071e-01 4.600313832609e-01 5.424885902017e-01 7.753905583505e-01 1.004919017065e+00 1.165526201691e+00 1.228583428255e+00 1.184723508155e+00 1.040970518064e+00 8.233007058067e-01 5.915790933540e-01 4.843878565956e-01 6.193387990867e-01 8.625675316962e-01 1.085307624361e+00 1.230896501821e+00 1.272820121354e+00 1.202444203334e+00 1.026833268442e+00 7.706923148241e-01 4.930221121715e-01 3.753814079385e-01 5.765780069843e-01 8.655972044746e-01 1.110998185754e+00 1.265600748379e+00 1.307091736875e+00 1.229055024856e+00 1.040034953062e+00 7.653953950512e-01 4.639207946364e-01 3.405048247776e-01 5.751767693568e-01 8.842492678114e-01 1.139851446533e+00 1.298603217675e+00 1.340168988450e+00 1.260174120879e+00 1.070378665036e+00 8.028218433966e-01 5.332525661451e-01 4.600774027351e-01 6.794590032777e-01 9.713142113771e-01 1.214218554588e+00 1.360313281633e+00 1.388064866652e+00 1.294026344799e+00 1.093068895853e+00 8.248522218265e-01 5.845149604123e-01 5.694705501200e-01 8.066629459756e-01 1.099472477578e+00 1.339097414566e+00 1.477510407695e+00 1.492734521839e+00 1.381655277715e+00 1.160179466421e+00 8.701176050052e-01 6.119803562671e-01 5.966666019528e-01 8.501732597031e-01 1.161518013319e+00 1.417084930270e+00 1.567418898821e+00 1.590111698441e+00 1.482117184568e+00 1.259544076267e+00 9.631348039557e-01 6.841250331141e-01 6.159989732614e-01 8.321283206647e-01 1.133502353362e+00 1.388901335629e+00 1.542583366690e+00 1.570813199404e+00 1.471506192031e+00 1.263914612803e+00 9.957449827566e-01 7.678628931777e-01 7.444794442967e-01 9.511213001070e-01 1.228347486768e+00 1.461223695797e+00 1.594578861191e+00 1.605000187856e+00 1.492457705834e+00 1.281103760459e+00 1.029014345163e+00 8.513806464207e-01 8.889526827332e-01 1.118694439607e+00 1.395922398333e+00 1.620094931824e+00 1.739037149076e+00 1.729911843478e+00 1.593194293392e+00 1.353818960805e+00 1.071482258198e+00 8.679131050262e-01 9.008485283525e-01 1.146949693683e+00 1.444701203759e+00 1.686147927486e+00 1.816760623440e+00 1.812471271368e+00 1.672547588838e+00 1.419765751371e+00 1.108878862583e+00 8.556563086205e-01 8.423969756987e-01 1.082293753104e+00 1.394882641522e+00 1.656599667077e+00 1.808477080668e+00 1.824947046922e+00 1.704343283148e+00 1.468243883879e+00 1.167990796947e+00 9.075919989316e-01 8.543002182072e-01 1.052435391465e+00 1.343257454193e+00 1.596668475649e+00 1.748790819373e+00 1.772348681734e+00 1.665538359788e+00 1.451094426264e+00 1.182841110591e+00 9.641252029396e-01 9.372359311591e-01 1.124421522857e+00 1.391792094189e+00 1.623642707597e+00 1.758386928506e+00 1.768848719481e+00 1.653148045200e+00 1.434128546855e+00 1.166314363640e+00 9.546081751143e-01 9.396866975265e-01 1.135094542589e+00 1.405685363632e+00 1.639355166627e+00 1.776708767707e+00 1.791509764297e+00 1.681788466324e+00 1.468806236897e+00 1.202301401434e+00 9.755580883006e-01 9.206521718986e-01 1.074629070000e+00 1.319189654343e+00 1.539383718421e+00 1.672925951640e+00 1.692724093204e+00 1.596640685070e+00 1.405670263505e+00 1.168301556445e+00 9.715343923318e-01 9.281487663037e-01 1.064322504246e+00 1.279600700221e+00 1.472884852696e+00 1.587135924283e+00 1.597981666559e+00 1.505487000080e+00 1.332803046856e+00 1.130287563554e+00 9.811520389275e-01 9.735514513722e-01 1.108865077805e+00 1.299823229361e+00 1.464092321738e+00 1.554151396777e+00 1.550889122698e+00 1.458383138285e+00 1.303281670175e+00 1.137476298002e+00 1.035086001336e+00 1.054659976871e+00 1.178903208746e+00 1.335015964628e+00 1.457291036677e+00 1.506910140788e+00 1.469591906421e+00 1.352983814171e+00 1.187260660674e+00 1.028427340668e+00 9.517889144349e-01 1.001847778254e+00 1.140366744196e+00 1.291038708032e+00 1.395398269806e+00 1.421805253373e+00 1.360947787375e+00 1.223533471935e+00 1.041598172107e+00 8.735872328241e-01 7.995407927626e-01 8.600370885066e-01 1.000868905903e+00 1.140893901423e+00 1.227097698594e+00 1.234888400224e+00 1.161415568215e+00 1.023714486480e+00 8.614252945886e-01 7.412136431865e-01 7.334029409894e-01 8.352753237919e-01 9.731980912285e-01 1.080930609648e+00 1.121846727902e+00 1.083363608051e+00 9.738295052392e-01 8.255178372670e-01 7.033943410627e-01 6.931040783192e-01 8.126757328798e-01 9.872613103298e-01 1.141529408849e+00 1.230438490568e+00 1.232318586090e+00 1.144574163075e+00 9.844483701853e-01 7.966998786199e-01 6.704078897663e-01 7.083416173555e-01 8.879428780005e-01 1.101286235644e+00 1.272848590633e+00 1.362773522720e+00 1.353571593020e+00 1.245802653661e+00 1.058819571807e+00 8.375624553740e-01 6.715065789189e-01 6.793236785247e-01 8.509966082852e-01 1.064437875993e+00 1.235648836496e+00 1.323995162277e+00 1.314071976896e+00 1.209968603230e+00 1.035997557567e+00 8.434078879728e-01 7.211309078579e-01 7.549253557574e-01 9.127250570778e-01 1.093739771977e+00 1.228146446786e+00 1.281812843490e+00 1.245371008393e+00 1.131018696304e+00 9.754347774429e-01 8.459466778083e-01 8.251789416465e-01 9.333384366391e-01 1.101282415453e+00 1.251047837507e+00 1.333489471652e+00 1.325684311822e+00 1.227338026592e+00 1.062466059552e+00 8.885248837681e-01 8.041418776105e-01 8.861003178809e-01 1.084882431003e+00 1.298757929620e+00 1.456965771911e+00 1.520756698291e+00 1.474964663473e+00 1.326296190411e+00 1.107629135473e+00 8.928941821923e-01 8.112976571023e-01 9.435072504034e-01 1.195718373313e+00 1.445181285596e+00 1.619789726510e+00 1.682849554649e+00 1.622125864579e+00 1.448188453376e+00 1.199172960340e+00 9.568961743921e-01 8.626259169150e-01 1.001497767405e+00 1.265809079911e+00 1.520984042334e+00 1.690047268470e+00 1.734858625953e+00 1.643693201861e+00 1.429339779362e+00 1.135633595201e+00 8.638361515302e-01 8.039616408641e-01 1.028418923912e+00 1.359584264757e+00 1.653035565903e+00 1.837274533552e+00 1.877497808725e+00 1.764002705615e+00 1.511274632967e+00 1.165136708281e+00 8.362717590392e-01 7.664367481816e-01 1.049226252386e+00 1.443389290863e+00 1.787686172296e+00 2.010069982017e+00 2.076059656736e+00 1.976531599414e+00 1.726901587282e+00 1.373022811038e+00 1.015914266392e+00 8.663537010289e-01 1.074640314390e+00 1.449272751259e+00 1.799157867987e+00 2.034718005552e+00 2.114697662320e+00 2.027512993585e+00 1.788308389305e+00 1.444080390771e+00 1.095868167610e+00 9.409498826215e-01 1.122861965268e+00 1.477348829827e+00 1.814910758746e+00 2.040289727800e+00 2.109040721278e+00 2.008127345908e+00 1.752227953626e+00 1.388948592668e+00 1.025141717463e+00 8.836259667889e-01 1.110538902193e+00 1.498401686685e+00 1.853525854884e+00 2.085711476027e+00 2.153059326264e+00 2.043619628575e+00 1.772398263932e+00 1.386458714713e+00 9.925049396471e-01 8.321120882759e-01 1.078892636543e+00 1.493066926711e+00 1.868274561149e+00 2.115165689768e+00 2.193263275740e+00 2.091977572834e+00 1.828147302509e+00 1.451588731028e+00 1.071262679692e+00 9.134326343853e-01 1.136026099488e+00 1.531156881557e+00 1.896037139998e+00 2.136740673795e+00 2.210823649041e+00 2.107571313064e+00 1.844997619012e+00 1.475839950734e+00 1.113666267701e+00 9.773139691001e-01 1.197896226903e+00 1.579658808255e+00 1.930156217135e+00 2.155498074059e+00 2.212243012424e+00 2.088670069369e+00 1.801216728090e+00 1.399388631086e+00 9.946147623574e-01 8.380748486928e-01 1.096338138351e+00 1.513565360314e+00 1.882892168730e+00 2.115849759913e+00 2.172553115336e+00 2.042726332216e+00 1.742497079085e+00 1.318521494714e+00 8.775031382582e-01 7.045486081888e-01 1.008745321846e+00 1.459272689918e+00 1.844467826940e+00 2.084293351593e+00 2.143053558924e+00 2.012656029324e+00 1.710738619441e+00 1.285762940629e+00 8.497834179089e-01 7.037814765678e-01 1.032182637840e+00 1.489898871726e+00 1.876517239006e+00 2.115428771709e+00 2.172050093914e+00 2.038891924098e+00 1.734001795051e+00 1.306150990065e+00 8.670022043755e-01 7.133324965472e-01 1.035104782010e+00 1.492074545599e+00 1.879972250354e+00 2.120643437926e+00 2.178785048480e+00 2.046134003150e+00 1.739239500561e+00 1.303253866836e+00 8.396559701523e-01 6.443683287855e-01 9.658074221418e-01 1.433941358290e+00 1.831980027430e+00 2.082873622195e+00 2.151704388060e+00 2.029395730263e+00 1.729850628632e+00 1.290989149097e+00 7.905373939347e-01 4.869512710273e-01 7.889188719574e-01 1.268203886841e+00 1.673533428640e+00 1.932767569317e+00 2.013702104239e+00 1.907931962405e+00 1.628357084378e+00 1.209100125755e+00 7.152106546356e-01 3.731559695846e-01 6.754646844029e-01 1.144022394235e+00 1.530597553989e+00 1.773096269662e+00 1.843398034982e+00 1.735148892179e+00 1.462530801514e+00 1.061564251452e+00 6.077656887253e-01 3.980247735803e-01 7.559301015512e-01 1.201576053070e+00 1.560507161651e+00 1.778517983022e+00 1.830541888128e+00 1.712566078990e+00 1.441368393142e+00 1.058050041321e+00 6.545992817014e-01 5.165125372785e-01 8.300570967349e-01 1.234493227449e+00 1.563113928289e+00 1.757847359542e+00 1.793403801217e+00 1.666541196119e+00 1.394876994261e+00 1.020392958519e+00 6.366833624316e-01 5.184799889243e-01 8.147706295394e-01 1.189628007939e+00 1.487166667192e+00 1.652146522417e+00 1.661332430992e+00 1.513061469927e+00 1.225971781175e+00 8.431426058377e-01 4.741368385054e-01 4.855460992015e-01 8.596714024002e-01 1.239554356655e+00 1.521304955231e+00 1.663260351527e+00 1.647455063318e+00 1.475340332063e+00 1.168102563398e+00 7.732891307045e-01 4.278848255450e-01 5.407665750802e-01 9.473639707488e-01 1.333575815904e+00 1.614793612459e+00 1.753452386138e+00 1.733643793739e+00 1.558664840225e+00 1.252111984054e+00 8.662131562613e-01 5.383833224073e-01 6.031209719649e-01 9.732296630444e-01 1.350279518191e+00 1.632790483305e+00 1.778740487739e+00 1.771209841611e+00 1.613702667631e+00 1.331080719564e+00 9.779672857762e-01 6.797222601713e-01 6.829437687267e-01 9.777123966544e-01 1.316649375990e+00 1.580088980749e+00 1.718510662115e+00 1.712597105571e+00 1.565218978463e+00 1.301723739372e+00 9.790910412147e-01 7.230057919579e-01 7.408781813592e-01 1.010193656597e+00 1.323063914094e+00 1.566869489208e+00 1.692029046671e+00 1.679034944314e+00 1.530795452946e+00 1.273045499268e+00 9.643949091457e-01 7.330366263161e-01 7.706085353954e-01 1.039168811545e+00 1.346543043065e+00 1.587186710453e+00 1.713273661871e+00 1.705881339053e+00 1.568163684676e+00 1.325917942286e+00 1.036551253331e+00 8.165773460202e-01 8.290563498584e-01 1.061258738729e+00 1.348058964990e+00 1.581605241939e+00 1.710387638203e+00 1.713261000297e+00 1.591476130180e+00 1.368365814491e+00 1.096019546786e+00 8.753495133585e-01 8.499324652666e-01 1.037865354370e+00 1.300228136972e+00 1.526344921966e+00 1.660320590473e+00 1.678138059745e+00 1.578214832712e+00 1.379889796687e+00 1.127519150876e+00 9.042976111796e-01 8.342544165618e-01 9.652634637860e-01 1.191113434228e+00 1.400748512682e+00 1.533960828338e+00 1.564148786055e+00 1.487497214176e+00 1.320489794239e+00 1.102791931508e+00 9.069257225162e-01 8.365699320881e-01 9.386923275227e-01 1.134401687751e+00 1.326038684611e+00 1.455837798281e+00 1.497337389365e+00 1.446223547088e+00 1.317858716804e+00 1.148992333367e+00 1.001545447781e+00 9.514807616941e-01 1.030816001922e+00 1.190191716260e+00 1.356381884060e+00 1.478140829885e+00 1.529525835410e+00 1.504990010561e+00 1.416977831193e+00 1.295352006702e+00 1.185564119165e+00 1.136928739140e+00 1.173333224994e+00 1.273088851656e+00 1.389332529377e+00 1.480127487014e+00 1.520167027670e+00 1.501395180334e+00 1.431552117004e+00 1.332754098452e+00 1.238465276398e+00 1.184491690429e+00 1.191114405067e+00 1.248962346071e+00 1.326915375904e+00 1.391858320821e+00 1.420960872608e+00 1.404866168032e+00 1.347227559421e+00 1.263373257945e+00 1.177662810849e+00 1.117438519518e+00 1.101668204975e+00 1.129880566392e+00 1.183503472261e+00 1.238359569497e+00 1.275735781368e+00 1.286675796869e+00 1.271916529412e+00 1.240052705170e+00 1.204346580013e+00 1.178323195555e+00 1.170760124281e+00 1.182568354388e+00 1.207813539787e+00 1.237871445832e+00 1.265714113889e+00 1.288057683155e+00 1.305143527669e+00 1.319181561199e+00 1.332185961517e+00 1.344462501578e+00 1.354431640833e+00 1.359550159213e+00 1.358013210138e+00 1.350077542592e+00 1.338428121122e+00 1.327463787319e+00 1.321441702257e+00 1.322414851823e+00 1.329112969507e+00 1.337314441429e+00 1.341800277599e+00 1.338644411113e+00 1.326985653322e+00 1.309635237677e+00 1.291994315403e+00 1.279794896010e+00 1.276153562166e+00 1.279560525475e+00 1.284217550875e+00 1.282571419602e+00 1.268754521933e+00 1.241533929150e+00 1.205812212329e+00 1.172186575947e+00 1.153630228388e+00 1.159344674580e+00 1.189067302256e+00 1.232090577198e+00 1.272006830009e+00 1.293124769055e+00 1.285306178466e+00 1.246734510996e+00 1.185280036096e+00 1.118435891417e+00 1.070029062300e+00 1.060968763818e+00 1.096538748700e+00 1.162158122329e+00 1.232748415137e+00 1.284898806314e+00 1.303745302682e+00 1.285488386158e+00 1.237876571462e+00 1.179395261120e+00 1.135298638471e+00 1.127738141742e+00 1.162871866090e+00 1.226405235983e+00 1.292967975808e+00 1.338738283138e+00 1.348968160564e+00 1.321060987759e+00 1.265377090372e+00 1.204155924465e+00 1.166060621485e+00 1.173128117404e+00 1.226130010444e+00 1.303353344670e+00 1.373975977670e+00 1.411535778938e+00 1.400602727717e+00 1.339489747621e+00 1.241797106067e+00 1.137332643033e+00 1.068265056907e+00 1.070570685048e+00 1.145729054044e+00 1.258574761462e+00 1.363990017884e+00 1.426883099634e+00 1.427522984514e+00 1.362209638148e+00 1.244075939788e+00 1.105205274701e+00 9.972210499115e-01 9.748363489174e-01 1.051765472749e+00 1.185187579606e+00 1.316507452859e+00 1.402066430947e+00 1.417880932250e+00 1.358115353916e+00 1.235092108516e+00 1.081789857924e+00 9.550781007910e-01 9.220331572751e-01 1.005090062715e+00 1.155162854242e+00 1.304352996891e+00 1.404311622690e+00 1.429608900033e+00 1.374840541925e+00 1.254552618781e+00 1.106166241794e+00 9.926025449942e-01 9.825180308498e-01 1.089671152198e+00 1.257106761803e+00 1.415299276861e+00 1.515699582767e+00 1.532682491524e+00 1.460868419952e+00 1.315566871197e+00 1.136949113704e+00 9.958543952799e-01 9.757511346708e-01 1.095533648004e+00 1.285046815058e+00 1.462476370038e+00 1.573230709361e+00 1.588503023864e+00 1.500619029046e+00 1.322442654961e+00 1.092123476669e+00 8.866011716531e-01 8.241047924986e-01 9.548367719348e-01 1.181216756073e+00 1.394580760245e+00 1.532324243585e+00 1.564024393189e+00 1.482213663622e+00 1.301085278830e+00 1.062298862370e+00 8.530974599917e-01 8.109356699706e-01 9.808844547421e-01 1.241873949354e+00 1.480003086354e+00 1.633330302937e+00 1.671932339493e+00 1.588895329857e+00 1.399547829146e+00 1.147594699200e+00 9.233638822473e-01 8.695940022206e-01 1.039705120601e+00 1.311052221381e+00 1.561452393807e+00 1.723209106349e+00 1.762926057607e+00 1.671268569423e+00 1.461162188567e+00 1.172676141354e+00 8.930933096852e-01 7.877781755639e-01 9.553005645619e-01 1.250500807990e+00 1.524835004513e+00 1.703596429887e+00 1.751300194238e+00 1.657331672292e+00 1.433174646779e+00 1.116325173843e+00 7.931005847554e-01 6.629008864835e-01 8.681152259211e-01 1.206429776707e+00 1.509447993698e+00 1.704803484429e+00 1.759066603453e+00 1.662586393624e+00 1.427349272679e+00 1.090864951559e+00 7.409675729164e-01 6.050718753379e-01 8.478840316507e-01 1.216040727678e+00 1.535358228666e+00 1.736836831914e+00 1.788769029255e+00 1.682934861311e+00 1.433589729651e+00 1.083169611774e+00 7.344187084253e-01 6.462344260610e-01 9.369522961414e-01 1.328269418105e+00 1.658525460734e+00 1.861167355101e+00 1.904808869490e+00 1.781836437041e+00 1.508042234848e+00 1.129304808397e+00 7.584391075107e-01 6.826528160824e-01 1.009449478760e+00 1.432245237474e+00 1.786015184383e+00 2.002386175436e+00 2.048307883339e+00 1.914669027358e+00 1.615018587226e+00 1.189125541263e+00 7.301040561520e-01 5.512088944741e-01 9.070275928109e-01 1.379656496402e+00 1.773153172851e+00 2.019010214931e+00 2.084170935974e+00 1.959041625747e+00 1.656092847313e+00 1.211589963835e+00 7.037313276773e-01 4.414334133039e-01 8.269676511879e-01 1.333798615014e+00 1.750566969979e+00 2.012179439079e+00 2.086393006414e+00 1.963873223288e+00 1.657461011427e+00 1.204116071515e+00 6.842966557476e-01 4.360968636294e-01 8.590078427123e-01 1.384786602658e+00 1.813998724658e+00 2.082958056332e+00 2.159359237414e+00 2.034205567206e+00 1.721817115742e+00 1.263174662851e+00 7.519171734366e-01 5.344341219098e-01 9.410535186915e-01 1.469276824347e+00 1.907301640937e+00 2.184044718206e+00 2.264488089157e+00 2.138628114789e+00 1.820957498827e+00 1.353859764119e+00 8.333435577748e-01 5.871837676524e-01 9.656956277806e-01 1.500396376221e+00 1.952900801018e+00 2.244079044569e+00 2.335788635052e+00 2.216232138263e+00 1.898446564703e+00 1.422443839468e+00 8.748265712280e-01 5.538129486070e-01 9.078105709469e-01 1.458121031073e+00 1.929822979148e+00 2.239788409415e+00 2.348482844955e+00 2.242846013237e+00 1.934340593956e+00 1.459851987792e+00 8.944971833511e-01 4.917767142666e-01 8.095563944525e-01 1.367958992143e+00 1.848648500134e+00 2.167919892564e+00 2.286711112542e+00 2.192334033305e+00 1.896906046188e+00 1.439274119692e+00 9.017481225810e-01 5.524925084911e-01 8.603726723884e-01 1.395638348683e+00 1.860335590716e+00 2.166892281384e+00 2.274940494667e+00 2.171472964872e+00 1.868761467977e+00 1.406358892738e+00 8.703033700449e-01 5.528593454838e-01 8.965956432508e-01 1.438731286612e+00 1.904391605547e+00 2.209851898751e+00 2.315341210678e+00 2.207555360657e+00 1.897354143624e+00 1.420049583000e+00 8.454827821513e-01 4.223533558744e-01 7.744277605084e-01 1.344881575797e+00 1.827119888056e+00 2.145527361814e+00 2.263157524869e+00 2.167499471291e+00 1.869075576118e+00 1.401181307065e+00 8.255758372654e-01 3.494586018291e-01 6.927762656253e-01 1.264913078392e+00 1.743540925397e+00 2.059453535075e+00 2.178019149035e+00 2.087785350075e+00 1.799745698701e+00 1.347503649362e+00 7.943272363345e-01 3.592776609822e-01 6.985339575395e-01 1.246390153041e+00 1.703629334640e+00 2.001717874963e+00 2.106825870628e+00 2.008091859640e+00 1.716618105207e+00 1.265382019911e+00 7.161172232716e-01 3.118651837736e-01 7.140504236354e-01 1.260129567938e+00 1.707358939548e+00 1.995554552368e+00 2.093503145473e+00 1.991702057800e+00 1.701970597798e+00 1.257787096334e+00 7.225849513640e-01 3.391777961153e-01 7.123055135434e-01 1.241398456338e+00 1.678251275230e+00 1.961283948748e+00 2.059586877862e+00 1.963760044299e+00 1.684902793841e+00 1.253983538130e+00 7.250638821097e-01 2.732101829549e-01 6.023499972086e-01 1.119014977586e+00 1.543198495827e+00 1.818783414071e+00 1.917610556423e+00 1.831712686099e+00 1.572748888927e+00 1.171720938336e+00 6.838146755662e-01 2.922553179436e-01 5.872180257036e-01 1.055993941843e+00 1.439913681116e+00 1.683364905278e+00 1.760127369250e+00 1.664016780923e+00 1.408011327580e+00 1.024750005289e+00 5.777619096962e-01 3.232530816095e-01 6.624170466250e-01 1.092370129163e+00 1.436842669154e+00 1.646207924478e+00 1.697449803736e+00 1.586992533674e+00 1.330091904990e+00 9.625329645407e-01 5.597206002180e-01 3.954434747576e-01 7.080419910849e-01 1.095174916318e+00 1.403414224433e+00 1.584361000294e+00 1.617205432150e+00 1.500338015260e+00 1.250087241790e+00 9.018161382438e-01 5.266628900446e-01 3.675449266669e-01 6.369444988575e-01 9.730919395486e-01 1.231782488202e+00 1.369587493443e+00 1.370281216637e+00 1.236557313868e+00 9.896860003187e-01 6.758976239976e-01 4.156656747534e-01 4.864777145545e-01 7.829176492818e-01 1.067046626204e+00 1.261689434610e+00 1.335917512184e+00 1.280637474418e+00 1.106017778834e+00 8.457658212886e-01 5.816084939988e-01 5.139823217523e-01 7.377219953732e-01 1.042205997964e+00 1.300063590714e+00 1.458712132601e+00 1.494480283648e+00 1.403902737014e+00 1.203661585208e+00 9.371650096286e-01 7.002191834375e-01 6.664185422128e-01 8.742828166994e-01 1.153698587229e+00 1.387915015723e+00 1.523302572373e+00 1.536769473691e+00 1.426852312173e+00 1.213251846402e+00 9.437401012067e-01 7.197422427073e-01 7.049435514709e-01 9.119125341726e-01 1.177614572908e+00 1.393477412940e+00 1.509138334732e+00 1.504074426085e+00 1.379448603681e+00 1.158194215140e+00 8.934468370051e-01 6.968823493049e-01 7.243134340067e-01 9.477117562838e-01 1.207856272355e+00 1.409834196992e+00 1.509805184111e+00 1.491340244949e+00 1.359259204744e+00 1.140957395438e+00 8.963867592369e-01 7.412207830326e-01 7.996069107650e-01 1.018866555915e+00 1.261047365530e+00 1.442967678627e+00 1.525116127987e+00 1.494386825128e+00 1.359565628939e+00 1.153840688885e+00 9.452451992670e-01 8.456498505267e-01 9.354850659423e-01 1.149108515558e+00 1.373794892169e+00 1.537900347688e+00 1.605656540070e+00 1.566248194152e+00 1.430631329136e+00 1.233926473458e+00 1.042935323075e+00 9.553282131626e-01 1.033025865663e+00 1.222679853408e+00 1.427446416987e+00 1.580110465477e+00 1.646187998019e+00 1.616104379160e+00 1.501978170285e+00 1.338417565293e+00 1.184631631046e+00 1.114244366036e+00 1.168125628783e+00 1.311652915904e+00 1.473187839503e+00 1.595085609919e+00 1.645467700307e+00 1.615735784526e+00 1.518302600942e+00 1.385896618119e+00 1.269400467187e+00 1.223157484175e+00 1.270325405106e+00 1.382438091243e+00 1.505675907831e+00 1.594241935642e+00 1.622005178964e+00 1.582864257886e+00 1.489480612651e+00 1.371780062677e+00 1.272739427029e+00 1.233804052737e+00 1.269241133469e+00 1.355230596593e+00 1.449854603524e+00 1.517502993028e+00 1.538875703188e+00 1.511780311472e+00 1.449457435523e+00 1.376875418340e+00 1.323437987402e+00 1.310513585289e+00 1.339349407343e+00 1.391642505923e+00 1.442324181493e+00 1.472122503451e+00 1.473692334054e+00 1.452078957951e+00 1.421776133122e+00 1.400364597966e+00 1.399647624576e+00 1.419018193317e+00 1.445837399846e+00 1.462733791591e+00 1.456273346667e+00 1.422636132374e+00 1.369984613992e+00 1.317039663042e+00 1.286453770553e+00 1.292879899969e+00 1.332360819332e+00 1.383583319215e+00 1.419257393990e+00 1.417310620363e+00 1.367594398285e+00 1.275333164364e+00 1.163351876988e+00 1.071551823563e+00 1.044200026250e+00 1.098735587637e+00 1.207852946653e+00 1.322571176741e+00 1.400144721141e+00 1.413735290313e+00 1.353592457944e+00 1.227791914014e+00 1.065062051189e+00 9.200563891816e-01 8.661757440042e-01 9.394726464784e-01 1.093055864757e+00 1.252384521227e+00 1.363826127949e+00 1.398275131665e+00 1.346702283003e+00 1.218918854843e+00 1.046176215867e+00 8.878635588401e-01 8.270995814052e-01 9.063451388974e-01 1.070950399481e+00 1.238620512016e+00 1.353876550198e+00 1.388454149452e+00 1.335318164259e+00 1.207158011024e+00 1.039227471860e+00 8.951720830810e-01 8.557006268269e-01 9.488986734134e-01 1.113000730173e+00 1.269266940919e+00 1.365657596160e+00 1.375641697683e+00 1.292946203893e+00 1.130196248724e+00 9.223359036876e-01 7.384033378884e-01 6.828214431741e-01 7.935141380350e-01 9.778439428923e-01 1.141379692881e+00 1.232717851291e+00 1.228772705323e+00 1.126306572510e+00 9.406758111323e-01 7.119603344897e-01 5.316377277075e-01 5.482633510870e-01 7.439593398886e-01 9.696874326990e-01 1.142768701040e+00 1.225976242057e+00 1.204829120714e+00 1.082735822366e+00 8.830971068187e-01 6.620712494181e-01 5.440521451333e-01 6.519956625725e-01 8.893334675583e-01 1.123754816318e+00 1.289857813425e+00 1.356085311719e+00 1.310637984338e+00 1.158785275284e+00 9.250344681526e-01 6.662568492155e-01 5.179042118094e-01 6.325304179851e-01 8.902017365302e-01 1.145844229179e+00
 6.669433609521e-01 6.454866701656e-01 6.204994465431e-01 5.990766959200e-01 5.884016875572e-01 5.827488020262e-01 5.801256334358e-01 5.851474331693e-01 6.013991719167e-01 6.293690821292e-01 6.649524860983e-01 7.011787358794e-01 7.311074616412e-01 7.500752395552e-01 7.569314622251e-01 7.540930140363e-01 7.465588896652e-01 7.398368754627e-01 7.374020685245e-01 7.388996003200e-01 7.404905635879e-01 7.370706235232e-01 7.252515067214e-01 7.056362884103e-01 6.837359386837e-01 6.687779454380e-01 6.696751835680e-01 6.895305023183e-01 7.228481727980e-01 7.582966466661e-01 7.839575803214e-01 7.915821884489e-01 7.787806012078e-01 7.498659004104e-01 7.154248411923e-01 6.896484565305e-01 6.843600323914e-01 7.019592981843e-01 7.337187482943e-01 7.655508063518e-01 7.852211015392e-01 7.865533445136e-01 7.708015255062e-01 7.461149575400e-01 7.248406994111e-01 7.178858584042e-01 7.378249315005e-01 7.760315867168e-01 8.247996577517e-01 8.642491625828e-01 8.706988951139e-01 8.232461009850e-01 7.368916361468e-01 6.440560928314e-01 5.940409410156e-01 6.224360654385e-01 7.102487120410e-01 8.075707609821e-01 8.747238981617e-01 8.915152736965e-01 8.554180244531e-01 7.805181037573e-01 6.973442811102e-01 6.474817754052e-01 6.593604730441e-01 7.200279471712e-01 7.896654580992e-01 8.342434280642e-01 8.379899608914e-01 8.044646104581e-01 7.561484188757e-01 7.293683320461e-01 7.545237879017e-01 8.290687858491e-01 9.202901763405e-01 9.912713382896e-01 1.016638220100e+00 9.867905622125e-01 9.093410468173e-01 8.111141631206e-01 7.377384246405e-01 7.351106549282e-01 8.072658743424e-01 9.115951004900e-01 9.998004219217e-01 1.040786722259e+00 1.022993376663e+00 9.536477877243e-01 8.590307631322e-01 7.829206269262e-01 7.715186799474e-01 8.380917554731e-01 9.496075001842e-01 1.061157740177e+00 1.137572891610e+00 1.146661862220e+00 1.074587080677e+00 9.292883152257e-01 7.606466566858e-01 6.580655571226e-01 7.016689663080e-01 8.502391420804e-01 1.004371189116e+00 1.098900370305e+00 1.104261209102e+00 1.017409891896e+00 8.608585473321e-01 6.912001569339e-01 6.101854963339e-01 6.909160186042e-01 8.633921423200e-01 1.025531434592e+00 1.119694712035e+00 1.122395658263e+00 1.035902609386e+00 8.888750908279e-01 7.444129900616e-01 6.974277706729e-01 7.920230162626e-01 9.574272149528e-01 1.105505468859e+00 1.184118809837e+00 1.171993437959e+00 1.073071929712e+00 9.175680399188e-01 7.691947802604e-01 7.199128394169e-01 8.092635341464e-01 9.670757979541e-01 1.107257952014e+00 1.179460506943e+00 1.164685808999e+00 1.069773557598e+00 9.281211877750e-01 8.036570970562e-01 7.758551027289e-01 8.759030738194e-01 1.037534690451e+00 1.195892808420e+00 1.302129655636e+00 1.330848587993e+00 1.275163616436e+00 1.144681496006e+00 9.671487981835e-01 7.904998695331e-01 6.915396319221e-01 7.382630396844e-01 8.803053664014e-01 1.022130353131e+00 1.103663998616e+00 1.100437463369e+00 1.015724085481e+00 8.803730759863e-01 7.580431956162e-01 7.326650600735e-01 8.301972569470e-01 9.840731414098e-01 1.118875465802e+00 1.191088612431e+00 1.186539054819e+00 1.116417035646e+00 1.016577738626e+00 9.430912000471e-01 9.463745425134e-01 1.027027941081e+00 1.136605591867e+00 1.222448720228e+00 1.253540488644e+00 1.225130656891e+00 1.158454888983e+00 1.097283237757e+00 1.090540499155e+00 1.156621288253e+00 1.265906521499e+00 1.367173508526e+00 1.418334443298e+00 1.398873093404e+00 1.313529433131e+00 1.194920383734e+00 1.102611372506e+00 1.099691360805e+00 1.198862924326e+00 1.348294285827e+00 1.480703660838e+00 1.548230374017e+00 1.529199033221e+00 1.427847487046e+00 1.274969201977e+00 1.130957924852e+00 1.073084097490e+00 1.138633999628e+00 1.282026069307e+00 1.424948321617e+00 1.509246089810e+00 1.507289935922e+00 1.419996842996e+00 1.276355730573e+00 1.133796499843e+00 1.066132991982e+00 1.113115487499e+00 1.237147166956e+00 1.364645380936e+00 1.438985588418e+00 1.433687312267e+00 1.351198935604e+00 1.222021287570e+00 1.103309361083e+00 1.061477800616e+00 1.122259348725e+00 1.243278330181e+00 1.358002784746e+00 1.418290138039e+00 1.404565584315e+00 1.325392844727e+00 1.216609527763e+00 1.135842133328e+00 1.135975072933e+00 1.220712815561e+00 1.341150599918e+00 1.438669717163e+00 1.474081436555e+00 1.434509636254e+00 1.334243901428e+00 1.214928194053e+00 1.138827767965e+00 1.156177601709e+00 1.259140495737e+00 1.388963654827e+00 1.509552845791e+00 1.579720017327e+00 1.600854360713e+00 1.567737481309e+00 1.489963032492e+00 1.389643507026e+00 1.289791080069e+00 1.227916628869e+00 1.203320207266e+00 1.223181401555e+00 1.266244880305e+00 1.303398830528e+00 1.314294894923e+00 1.294085900773e+00 1.252917984088e+00 1.210634007484e+00 1.186578184321e+00 1.187762060404e+00 1.204013312598e+00 1.214995224410e+00 1.202275086920e+00 1.158133748391e+00 1.089319492485e+00 1.016497085479e+00 9.676957338397e-01 9.628111600699e-01 9.979484779587e-01 1.047912658670e+00 1.083781678076e+00 1.086589835607e+00 1.052316028333e+00 9.922436712923e-01 9.302557889544e-01 8.943400444596e-01 9.004530787021e-01 9.404767040376e-01 9.896511877073e-01 1.024123979837e+00 1.031844176291e+00 1.015332441918e+00 9.895261084248e-01 9.748448301847e-01 9.853966634685e-01 1.018956458646e+00 1.058475041064e+00 1.083316448722e+00 1.080002202539e+00 1.048877678714e+00 1.011702523590e+00 9.808071508368e-01 9.921899772551e-01 1.031206338313e+00 1.084958850065e+00 1.131450386390e+00 1.150621403662e+00 1.131716359139e+00 1.076947473303e+00 1.002646686501e+00 9.369370706145e-01 9.091643142211e-01 9.304203783579e-01 9.832875417001e-01 1.035282831673e+00 1.058060738859e+00 1.036728364613e+00 9.724309019140e-01 8.826862684015e-01 7.997781479551e-01 7.602578211106e-01 7.795316061060e-01 8.360628226166e-01 8.912661341831e-01 9.147462620622e-01 8.933966124556e-01 8.325429287715e-01 7.559796594607e-01 7.024550846046e-01 7.065431428125e-01 7.673207755358e-01 8.494174986302e-01 9.143535395325e-01 9.384904175379e-01 9.163904898658e-01 8.607387737596e-01 8.011413036420e-01 7.753735838807e-01 8.052230980243e-01 8.763888963708e-01 9.525745209231e-01 1.001248971850e+00 1.003325695283e+00 9.628310818852e-01 8.956687970033e-01 8.284941915031e-01 8.001390927358e-01 8.332289469101e-01 9.116996669880e-01 9.958302020403e-01 1.049981187943e+00 1.054962951839e+00 1.010669115427e+00 9.368948476762e-01 8.715430831353e-01 8.565669742804e-01 9.062620703379e-01 9.923650817971e-01 1.069507018472e+00 1.101855252703e+00 1.072245560432e+00 9.843551143997e-01 8.654303057226e-01 7.686453393452e-01 7.554496113951e-01 8.371329279201e-01 9.588715166392e-01 1.056786966038e+00 1.088883778306e+00 1.036019206584e+00 8.999534492255e-01 7.060199045025e-01 5.193960656285e-01 4.715486246013e-01 6.126629992251e-01 8.106589877329e-01 9.675650508534e-01 1.039427145564e+00 1.009260648846e+00 8.799782543228e-01 6.757191690145e-01 4.583411701674e-01 3.854435014035e-01 5.494026904622e-01 7.753789986932e-01 9.617147535315e-01 1.083824984110e+00 1.124560400137e+00 1.078415908270e+00 9.525515175377e-01 7.696070016637e-01 5.795643121880e-01 4.857476184408e-01 5.647887398188e-01 7.582831182394e-01 9.354754841567e-01 1.041958082894e+00 1.055119933973e+00 9.741784467572e-01 8.208467853500e-01 6.486195228502e-01 5.589516493168e-01 6.346845661074e-01 8.066333239995e-01 9.687509041151e-01 1.061980298428e+00 1.060763883324e+00 9.630476122321e-01 7.901823777698e-01 5.977580189530e-01 5.026995510978e-01 6.015690551986e-01 7.974261497262e-01 9.733889745513e-01 1.072563568528e+00 1.071408670172e+00 9.686998585519e-01 7.849217476359e-01 5.715028400610e-01 4.450789118978e-01 5.299405569325e-01 7.239889424581e-01 8.952502033227e-01 9.858244398640e-01 9.738072810648e-01 8.602910904157e-01 6.696819150979e-01 4.662803425421e-01 4.019694299586e-01 5.489168780975e-01 7.589767712174e-01 9.280731337155e-01 1.012543317412e+00 9.947640309367e-01 8.761092845764e-01 6.789199219547e-01 4.644573166857e-01 3.959286686162e-01 5.740514780689e-01 8.223181431157e-01 1.028422739927e+00 1.145846032061e+00 1.153578929169e+00 1.049149978483e+00 8.495933001768e-01 6.018885415754e-01 4.333451892894e-01 5.374053205955e-01 7.993096864934e-01 1.050272270685e+00 1.222109562850e+00 1.284294469313e+00 1.227262771150e+00 1.060425271748e+00 8.158680274856e-01 5.686280972153e-01 4.911407932825e-01 6.720841425485e-01 9.285591587727e-01 1.138163082903e+00 1.251128639606e+00 1.247859695947e+00 1.129379711628e+00 9.169396663033e-01 6.600320612355e-01 4.740354426031e-01 5.325298561895e-01 7.533090491572e-01 9.661029904065e-01 1.097821767861e+00 1.119621498199e+00 1.026435630295e+00 8.342387205839e-01 5.884083404305e-01 4.110607122492e-01 5.074319705612e-01 7.679711385723e-01 1.019222331035e+00 1.195732127150e+00 1.267834151197e+00 1.223998857480e+00 1.068035096076e+00 8.199654295759e-01 5.260992121772e-01 3.352729069833e-01 4.998468260221e-01 8.019483786186e-01 1.070558289608e+00 1.252339691861e+00 1.322415398291e+00 1.272257701425e+00 1.108623403993e+00 8.555465979034e-01 5.673804822124e-01 4.008116778367e-01 5.603563923053e-01 8.519199511573e-01 1.113017275321e+00 1.286692791908e+00 1.347051339982e+00 1.285793833663e+00 1.110484112069e+00 8.463695399200e-01 5.507165063974e-01 3.942628226929e-01 5.765632337791e-01 8.766911829390e-01 1.139216547773e+00 1.310520726381e+00 1.366166443503e+00 1.298934655305e+00 1.117392524528e+00 8.476774381001e-01 5.476725320064e-01 3.897566678482e-01 5.732574988651e-01 8.710727480209e-01 1.128467763396e+00 1.293076547396e+00 1.341728868536e+00 1.268710440603e+00 1.084660994923e+00 8.195342340317e-01 5.419143585167e-01 4.377928004103e-01 6.379501788084e-01 9.259699260052e-01 1.170200503774e+00 1.321254241324e+00 1.357583347749e+00 1.275689188813e+00 1.089839977472e+00 8.374799985918e-01 6.035347149667e-01 5.609445686891e-01 7.608354706185e-01 1.029936334401e+00 1.256718571699e+00 1.392528976273e+00 1.416676932197e+00 1.328072137079e+00 1.145416415465e+00 9.139725228903e-01 7.256059954976e-01 7.149092261534e-01 8.932896946972e-01 1.129321927604e+00 1.324769394522e+00 1.430498158136e+00 1.425697710977e+00 1.310956690652e+00 1.108993622936e+00 8.745155501078e-01 7.186374111534e-01 7.716150303721e-01 9.918450080592e-01 1.240570046381e+00 1.430930066615e+00 1.518945555749e+00 1.485650524615e+00 1.332192889646e+00 1.081010527149e+00 7.880148316106e-01 5.917143939519e-01 6.895243554751e-01 9.843631222241e-01 1.289125317176e+00 1.518211367044e+00 1.631403522987e+00 1.611222373374e+00 1.458768860189e+00 1.194537060481e+00 8.668866332408e-01 5.956396544597e-01 6.245538207506e-01 9.237363279319e-01 1.258343264033e+00 1.523473537775e+00 1.674334427429e+00 1.691540540832e+00 1.574887827630e+00 1.343584237858e+00 1.042014309798e+00 7.639588424656e-01 6.899736772852e-01 8.899976621495e-01 1.185019474869e+00 1.441726303209e+00 1.601040071252e+00 1.638036480695e+00 1.550156349779e+00 1.355826649264e+00 1.099386248314e+00 8.678609803321e-01 7.996866212443e-01 9.494657230598e-01 1.195271742618e+00 1.417895515801e+00 1.554983162581e+00 1.578636019127e+00 1.484419765635e+00 1.289595416182e+00 1.038355464394e+00 8.202491784411e-01 7.755868812168e-01 9.436542516019e-01 1.194905575870e+00 1.416459258250e+00 1.550102468235e+00 1.569284250729e+00 1.469172245605e+00 1.265088303647e+00 9.972551213752e-01 7.513978591785e-01 6.845538692765e-01 8.599304457204e-01 1.128520082257e+00 1.367562910917e+00 1.519028016951e+00 1.557161910885e+00 1.477308545461e+00 1.294227108491e+00 1.046316106683e+00 8.117144668387e-01 7.270731598312e-01 8.661423320810e-01 1.113158526979e+00 1.346689946650e+00 1.504328694014e+00 1.557760954529e+00 1.500518024564e+00 1.345400286196e+00 1.127072199523e+00 9.117581086184e-01 8.056765065626e-01 8.830447489104e-01 1.077529751523e+00 1.280254520423e+00 1.423900600639e+00 1.475906503092e+00 1.426788182082e+00 1.286298231756e+00 1.084857522522e+00 8.812745692443e-01 7.704506985432e-01 8.260852142446e-01 9.972114280792e-01 1.182759038820e+00 1.316944564557e+00 1.367357281289e+00 1.323818852887e+00 1.194268763525e+00 1.005543217455e+00 8.101794759252e-01 6.956459865827e-01 7.372043334124e-01 8.925196704001e-01 1.065124788452e+00 1.192292668816e+00 1.244011081802e+00 1.211746640694e+00 1.104383289937e+00 9.489512120990e-01 7.953071672059e-01 7.157391630778e-01 7.584662785953e-01 8.856472305652e-01 1.023288027857e+00 1.119829504109e+00 1.149834571732e+00 1.107790447066e+00 1.005939279377e+00 8.759551120086e-01 7.718301229745e-01 7.547785380179e-01 8.385405758651e-01 9.727311020253e-01 1.097680128851e+00 1.174080165278e+00 1.182693745676e+00 1.121188591469e+00 1.003722085700e+00 8.635749793475e-01 7.566346862880e-01 7.443357721882e-01 8.349268094039e-01 9.728435591614e-01 1.098202662113e+00 1.173147857483e+00 1.179739191412e+00 1.116390702621e+00 9.973847462013e-01 8.554488168050e-01 7.454294313623e-01 7.286568808784e-01 8.150534089112e-01 9.500958073122e-01 1.074224155462e+00 1.149987542941e+00 1.159884922734e+00 1.102752155507e+00 9.933416639763e-01 8.646953292276e-01 7.702894141180e-01 7.657731618040e-01 8.571096658841e-01 9.941391431834e-01 1.122149455030e+00 1.205783604660e+00 1.228204975598e+00 1.188149850998e+00 1.099326424008e+00 9.911998116143e-01 9.078393950664e-01 8.930891341957e-01 9.575602068098e-01 1.068693048023e+00 1.180904516380e+00 1.259596840578e+00 1.286109103724e+00 1.256667650412e+00 1.181647845297e+00 1.085409950790e+00 1.004311933350e+00 9.758846123511e-01 1.015452591693e+00 1.103425402785e+00 1.202411749158e+00 1.279152234677e+00 1.313097748808e+00 1.297128055241e+00 1.236801865311e+00 1.149724502512e+00 1.063872102667e+00 1.011429213747e+00 1.013903920429e+00 1.067280111499e+00 1.145965258904e+00 1.220220723278e+00 1.268296115914e+00 1.279763875446e+00 1.255116982664e+00 1.204492036933e+00 1.145360087223e+00 1.098304049392e+00 1.079689762386e+00 1.093888978106e+00 1.131706849681e+00 1.176752240416e+00 1.213752575049e+00 1.233588175535e+00 1.234536256692e+00 1.221506833821e+00 1.203775264125e+00 1.191610248957e+00 1.192435885098e+00 1.207892742795e+00 1.233823886368e+00 1.262805305137e+00 1.287545306549e+00 1.303445376107e+00 1.309579088130e+00 1.308542534673e+00 1.305238761982e+00 1.305095192911e+00 1.312334326366e+00 1.328477842818e+00 1.352031583494e+00 1.379201332359e+00 1.405067730817e+00 1.424969348990e+00 1.435491429425e+00 1.435145701148e+00 1.424862985435e+00 1.408010275590e+00 1.390165453088e+00 1.378037129738e+00 1.377539357497e+00 1.391518856042e+00 1.418041538898e+00 1.450446967103e+00 1.479192317436e+00 1.494584029670e+00 1.489642432576e+00 1.462308373556e+00 1.417049685414e+00 1.365390691944e+00 1.324279265578e+00 1.310928200557e+00 1.334530579838e+00 1.390145375908e+00 1.460391249707e+00 1.522978798089e+00 1.558216344114e+00 1.553718903604e+00 1.507008403739e+00 1.427346492657e+00 1.336575456440e+00 1.266966691220e+00 1.250758117643e+00 1.301002803206e+00 1.401097004816e+00 1.516166042473e+00 1.611095350525e+00 1.660371625773e+00 1.651143829117e+00 1.584301272622e+00 1.475424490123e+00 1.355486412876e+00 1.267730223284e+00 1.252081647377e+00 1.318190974624e+00 1.436980792775e+00 1.563284053355e+00 1.658549559136e+00 1.698892822980e+00 1.676079313910e+00 1.597186262395e+00 1.484340056305e+00 1.373138758582e+00 1.304747117492e+00 1.306550553581e+00 1.372469702303e+00 1.467749217930e+00 1.552182219837e+00 1.596237624519e+00 1.586144435635e+00 1.524432697269e+00 1.429288720032e+00 1.332469306041e+00 1.271393149408e+00 1.271216783830e+00 1.327015579454e+00 1.407152219448e+00 1.473821698347e+00 1.498680104318e+00 1.468582330620e+00 1.387131745398e+00 1.275310622816e+00 1.170748051253e+00 1.118748652187e+00 1.146509647462e+00 1.239521098866e+00 1.354051261895e+00 1.446231356632e+00 1.486537949930e+00 1.462381123096e+00 1.378275461696e+00 1.256433797081e+00 1.137212173928e+00 1.071972423342e+00 1.095177519794e+00 1.193546531139e+00 1.318766388192e+00 1.422606363814e+00 1.473288505212e+00 1.457229221722e+00 1.378401269093e+00 1.258477280007e+00 1.136956480053e+00 1.064630981809e+00 1.077239393859e+00 1.163949125965e+00 1.277450297205e+00 1.368996521716e+00 1.406063741301e+00 1.374694675239e+00 1.278999369990e+00 1.141981010287e+00 1.007290807475e+00 9.337442740097e-01 9.610692962297e-01 1.068420983543e+00 1.196335912457e+00 1.291722611211e+00 1.322029183821e+00 1.274101234179e+00 1.152707261995e+00 9.823259443701e-01 8.138771389001e-01 7.284197289202e-01 7.846712177704e-01 9.388192367512e-01 1.105268937061e+00 1.224957264450e+00 1.266512924065e+00 1.218246689038e+00 1.085164512615e+00 8.904627214354e-01 6.850610232312e-01 5.687406930370e-01 6.364344221389e-01 8.230254261824e-01 1.015576831035e+00 1.152190393534e+00 1.203896235025e+00 1.161227629205e+00 1.030969792645e+00 8.381192829894e-01 6.369531538417e-01 5.349081416099e-01 6.227101956619e-01 8.173767319444e-01 1.007357862153e+00 1.135664745828e+00 1.176275695222e+00 1.122175041094e+00 9.831941073271e-01 7.898145544140e-01 6.085464127196e-01 5.586105356584e-01 6.915772348372e-01 8.993402837539e-01 1.084521647571e+00 1.197937242569e+00 1.216284466423e+00 1.133666193753e+00 9.602976280370e-01 7.265644036562e-01 5.056484646091e-01 4.633697300035e-01 6.531005434087e-01 9.027541814036e-01 1.110764297827e+00 1.233903289430e+00 1.252298512503e+00 1.162032678809e+00 9.746168795732e-01 7.209526399477e-01 4.760527714758e-01 4.319677807669e-01 6.479972933584e-01 9.176603583419e-01 1.138221395684e+00 1.268794011539e+00 1.291322140545e+00 1.204087548206e+00 1.022155926924e+00 7.833421363810e-01 5.730786589352e-01 5.525410354258e-01 7.473932100249e-01 9.972806857062e-01 1.202986785756e+00 1.320049108174e+00 1.329340350981e+00 1.230096985785e+00 1.040589756550e+00 8.061558678496e-01 6.262803895629e-01 6.497340268528e-01 8.608321639091e-01 1.112102814474e+00 1.313577765362e+00 1.421923976323e+00 1.418269449937e+00 1.302521148328e+00 1.094220151759e+00 8.412647851047e-01 6.494642010520e-01 6.774552510939e-01 9.037728042890e-01 1.170642680742e+00 1.385045382757e+00 1.502914936366e+00 1.505401337260e+00 1.392890135770e+00 1.185520147368e+00 9.304262353608e-01 7.248760708293e-01 7.159352267046e-01 9.107427651030e-01 1.163008813286e+00 1.371362973817e+00 1.487375987018e+00 1.491407302108e+00 1.385308747210e+00 1.193075204201e+00 9.690178587881e-01 8.143799154561e-01 8.436755575557e-01 1.035835227568e+00 1.269401984626e+00 1.456328385965e+00 1.550899886732e+00 1.534973308582e+00 1.413090833770e+00 1.214496485950e+00 1.003222084887e+00 8.892606946646e-01 9.655620791811e-01 1.181956491258e+00 1.422217611631e+00 1.606085338898e+00 1.690531403609e+00 1.658437470735e+00 1.515056249341e+00 1.290355462799e+00 1.049573438646e+00 9.087968456299e-01 9.757604820314e-01 1.201062632243e+00 1.456000185602e+00 1.653197633784e+00 1.746819650948e+00 1.718356679460e+00 1.571925345038e+00 1.335619747399e+00 1.071176517953e+00 8.940169038815e-01 9.322510357028e-01 1.153126500171e+00 1.416748295965e+00 1.626867916834e+00 1.734642925239e+00 1.720519099124e+00 1.588088527511e+00 1.364752855298e+00 1.109640700906e+00 9.297427499282e-01 9.460854539744e-01 1.141929952192e+00 1.388706837183e+00 1.589333882816e+00 1.693425679237e+00 1.681146014937e+00 1.556819684187e+00 1.349737308643e+00 1.121777508904e+00 9.773238439658e-01 1.015778029318e+00 1.208308435929e+00 1.440460288010e+00 1.624493869004e+00 1.712913207770e+00 1.686932015976e+00 1.551562068277e+00 1.336995150518e+00 1.106961605296e+00 9.687132688534e-01 1.019681857476e+00 1.222473917913e+00 1.460529391025e+00 1.648210851403e+00 1.739697684286e+00 1.717030331706e+00 1.585053611677e+00 1.372135047626e+00 1.136823120462e+00 9.771831473150e-01 9.922973418662e-01 1.164167112774e+00 1.382928762513e+00 1.560469687385e+00 1.649260724699e+00 1.630844670450e+00 1.509851968751e+00 1.314063128745e+00 1.099912680348e+00 9.583121572643e-01 9.751814435275e-01 1.131256937509e+00 1.328279440159e+00 1.486303528003e+00 1.561986031454e+00 1.539629844020e+00 1.426224066831e+00 1.251700027034e+00 1.073246408041e+00 9.734712372090e-01 1.013000772709e+00 1.160902609371e+00 1.333888320341e+00 1.466122378860e+00 1.522155657465e+00 1.491576125898e+00 1.385971119990e+00 1.239189130074e+00 1.107866824784e+00 1.057646727407e+00 1.116693760275e+00 1.245822087434e+00 1.378902918331e+00 1.464744682200e+00 1.476091980353e+00 1.407976000142e+00 1.277056490800e+00 1.123253302106e+00 1.009519714667e+00 9.978906724668e-01 1.093193897303e+00 1.236941079189e+00 1.363136676222e+00 1.427838584328e+00 1.410342882170e+00 1.310407075098e+00 1.148145919172e+00 9.676069275817e-01 8.404097565378e-01 8.374168490266e-01 9.506910487676e-01 1.102190586912e+00 1.222515371249e+00 1.272613779701e+00 1.237900244178e+00 1.124168612726e+00 9.584149547419e-01 7.949171780221e-01 7.161545320650e-01 7.744559052360e-01 9.190365609039e-01 1.064776409955e+00 1.155742495023e+00 1.164962773795e+00 1.087555856005e+00 9.399527832017e-01 7.668940809318e-01 6.558194830948e-01 7.006903253886e-01 8.740466151749e-01 1.073814986310e+00 1.228616222487e+00 1.300331236856e+00 1.272780922894e+00 1.148575167822e+00 9.514804119058e-01 7.387317320106e-01 6.272347825587e-01 7.245618902560e-01 9.526556394911e-01 1.186673553499e+00 1.357623401848e+00 1.431221368804e+00 1.394209908532e+00 1.251374563951e+00 1.027450356186e+00 7.777595427783e-01 6.191082172308e-01 6.874406136998e-01 9.137911239742e-01 1.152476039410e+00 1.326848638275e+00 1.402156955080e+00 1.366989209540e+00 1.229287229809e+00 1.018561573230e+00 7.967712238062e-01 6.779368188833e-01 7.586989580754e-01 9.644041092291e-01 1.173055132743e+00 1.316283824590e+00 1.363268367973e+00 1.307462227746e+00 1.164257731510e+00 9.757379547966e-01 8.219601807860e-01 8.063601015466e-01 9.462047868390e-01 1.147185921370e+00 1.319583566423e+00 1.412020006758e+00 1.401638416187e+00 1.288877979660e+00 1.099179910400e+00 8.941765084925e-01 7.877400314586e-01 8.776192966220e-01 1.103092737210e+00 1.343413958982e+00 1.520878160921e+00 1.594462879731e+00 1.547965470640e+00 1.387495385846e+00 1.145380001362e+00 8.964334932052e-01 7.847922805154e-01 9.197787653581e-01 1.195798128261e+00 1.470505788456e+00 1.665252335761e+00 1.741009518651e+00 1.684213589848e+00 1.504341470471e+00 1.238107274330e+00 9.659936077128e-01 8.390624258349e-01 9.712977802565e-01 1.251120314432e+00 1.526426120206e+00 1.713401510326e+00 1.771376022630e+00 1.687300555758e+00 1.473011309607e+00 1.171089995196e+00 8.805381839990e-01 7.973947678632e-01 1.017397143454e+00 1.358181169738e+00 1.664064801828e+00 1.859259900520e+00 1.907033852870e+00 1.796569831426e+00 1.541660238403e+00 1.187524115675e+00 8.442149563927e-01 7.615405889632e-01 1.049590305388e+00 1.456140602550e+00 1.812269434807e+00 2.043587485370e+00 2.114303997860e+00 2.014407826799e+00 1.758688488228e+00 1.392498801293e+00 1.017063751447e+00 8.531648923214e-01 1.070346167530e+00 1.463216810100e+00 1.829663346292e+00 2.077633356454e+00 2.164636100525e+00 2.078070019297e+00 1.832102281899e+00 1.472475859594e+00 1.098982825775e+00 9.183653653391e-01 1.102490401090e+00 1.477050396614e+00 1.835822058145e+00 2.078883036234e+00 2.159863658341e+00 2.064180980797e+00 1.804838998087e+00 1.426792827496e+00 1.031877870324e+00 8.497559433092e-01 1.071343133550e+00 1.479298892133e+00 1.858157656727e+00 2.111990640512e+00 2.196483256837e+00 2.097735941467e+00 1.828636860532e+00 1.432877027149e+00 1.009570901343e+00 7.994921441186e-01 1.031614174073e+00 1.463175791976e+00 1.862220544850e+00 2.132607635309e+00 2.230889659965e+00 2.143960671597e+00 1.885801133704e+00 1.501783232216e+00 1.091649670509e+00 8.785706110437e-01 1.075492595534e+00 1.483343929682e+00 1.872591368801e+00 2.140261599227e+00 2.240162183412e+00 2.158599320500e+00 1.910235575136e+00 1.542524987973e+00 1.157616830814e+00 9.638264932913e-01 1.140223463898e+00 1.518307715218e+00 1.884567808378e+00 2.133865973842e+00 2.217850760903e+00 2.121578418813e+00 1.858586822402e+00 1.474506768092e+00 1.070261478408e+00 8.693441752962e-01 1.070598607026e+00 1.468841165192e+00 1.841609279830e+00 2.089162435127e+00 2.166513479094e+00 2.060119555572e+00 1.783450622134e+00 1.380273816253e+00 9.492126953354e-01 7.403338273899e-01 9.881497055425e-01 1.420061166327e+00 1.806883930551e+00 2.058784556487e+00 2.135855466297e+00 2.027189373111e+00 1.747860454976e+00 1.343140518673e+00 9.154079326112e-01 7.275934290468e-01 9.994261652197e-01 1.438300669120e+00 1.825151464307e+00 2.074745630083e+00 2.148943826703e+00 2.037851668661e+00 1.757346256678e+00 1.353588773074e+00 9.300639474844e-01 7.456350377129e-01 1.011020705079e+00 1.443673184088e+00 1.826275721600e+00 2.072800873505e+00 2.144728833017e+00 2.031802532026e+00 1.749001605146e+00 1.340253661838e+00 9.035075345074e-01 6.974438807277e-01 9.623619818995e-01 1.401001615550e+00 1.788446182969e+00 2.040037012162e+00 2.117902689900e+00 2.011289857653e+00 1.732997066171e+00 1.320771136309e+00 8.538818836445e-01 5.645565429218e-01 8.009322216273e-01 1.244107136930e+00 1.634465787631e+00 1.889930575395e+00 1.975182512669e+00 1.880324575438e+00 1.617398521682e+00 1.220817639509e+00 7.598368932650e-01 4.526575260141e-01 6.983126209447e-01 1.134666958197e+00 1.507243893769e+00 1.745122963759e+00 1.817702136344e+00 1.717524910593e+00 1.458226153773e+00 1.076427016431e+00 6.519102835885e-01 4.576446141875e-01 7.700847092831e-01 1.193544005898e+00 1.543160564013e+00 1.759512213254e+00 1.815956175506e+00 1.707759939939e+00 1.451408112724e+00 1.088570878414e+00 7.119771560700e-01 5.733554140298e-01 8.428849230401e-01 1.222860217847e+00 1.540558377569e+00 1.732718714477e+00 1.772270779221e+00 1.655204401590e+00 1.398981578126e+00 1.046603218369e+00 6.933410482858e-01 5.805328348197e-01 8.368765954907e-01 1.186699712908e+00 1.471774659749e+00 1.632329479168e+00 1.643408343287e+00 1.502601353734e+00 1.228459586594e+00 8.656739056856e-01 5.271951030596e-01 5.299711561371e-01 8.706558425575e-01 1.234197983842e+00 1.509000340149e+00 1.650499033817e+00 1.639702180125e+00 1.477556956311e+00 1.185320213458e+00 8.122704472047e-01 4.936727218748e-01 5.734325862812e-01 9.465532019808e-01 1.319557396696e+00 1.597918251314e+00 1.741256741949e+00 1.732674488707e+00 1.574968330600e+00 1.291768705453e+00 9.361195323911e-01 6.355238093102e-01 6.552533602697e-01 9.706701249011e-01 1.322540564479e+00 1.596476628083e+00 1.745335239591e+00 1.750351894784e+00 1.614184563714e+00 1.361377779422e+00 1.046095964483e+00 7.817285521214e-01 7.584482731520e-01 9.923114245252e-01 1.291633052693e+00 1.534524984171e+00 1.666672309469e+00 1.666771982720e+00 1.536954445834e+00 1.302555518646e+00 1.020633899275e+00 8.059249333157e-01 8.168929793344e-01 1.040291131221e+00 1.314547146169e+00 1.533384227522e+00 1.646040073154e+00 1.632298375218e+00 1.494899571740e+00 1.259842253787e+00 9.859436180713e-01 7.917301916421e-01 8.278621840435e-01 1.061977894418e+00 1.337507045805e+00 1.556227062733e+00 1.670884661794e+00 1.662786402518e+00 1.535283035892e+00 1.314260394238e+00 1.056141462244e+00 8.672674534945e-01 8.786707271614e-01 1.079377173063e+00 1.334942171618e+00 1.546871499753e+00 1.665186396701e+00 1.669365692167e+00 1.561063592219e+00 1.363704491118e+00 1.127837128290e+00 9.431841246559e-01 9.202615734844e-01 1.072099647861e+00 1.294180849756e+00 1.490546396526e+00 1.607905399867e+00 1.622892943503e+00 1.534260522905e+00 1.361310697118e+00 1.146938648543e+00 9.652430328434e-01 9.105259965297e-01 1.013233116922e+00 1.196876977756e+00 1.371772576488e+00 1.483284228047e+00 1.506213018904e+00 1.437108695493e+00 1.291962498089e+00 1.107962005318e+00 9.480961216889e-01 8.911219891066e-01 9.686091574960e-01 1.124687721131e+00 1.282612495264e+00 1.391770215446e+00 1.427901850247e+00 1.387080476304e+00 1.283299700289e+00 1.148560584199e+00 1.032512826067e+00 9.898514848025e-01 1.043028814365e+00 1.160598552811e+00 1.289395873359e+00 1.387909861261e+00 1.433995947088e+00 1.422932490312e+00 1.365177708531e+00 1.284279368452e+00 1.212605128666e+00 1.180970657700e+00 1.202484023371e+00 1.264397048225e+00 1.338453990171e+00 1.397315046687e+00 1.423727473063e+00 1.412735732351e+00 1.370881422872e+00 1.313920633121e+00 1.262464692431e+00 1.234778763695e+00 1.238516210075e+00 1.267136773675e+00 1.304607761118e+00 1.333883968968e+00 1.343170837948e+00 1.328369935469e+00 1.292853035325e+00 1.245843360692e+00 1.199502444573e+00 1.165102564211e+00 1.149213972917e+00 1.151741178917e+00 1.167301267315e+00 1.188546139695e+00 1.209256934107e+00 1.225625644430e+00 1.235945132187e+00 1.239644706253e+00 1.236493911458e+00 1.226597241889e+00 1.211149320242e+00 1.193525515377e+00 1.179854798148e+00 1.177990018516e+00 1.194603123668e+00 1.231404396360e+00 1.282961852289e+00 1.338087498876e+00 1.383455295974e+00 1.407644887203e+00 1.404339992163e+00 1.374259840685e+00 1.326131932861e+00 1.275804988906e+00 1.242296150829e+00 1.240155035901e+00 1.271226103263e+00 1.322998134245e+00 1.375223193800e+00 1.408543842443e+00 1.410468493800e+00 1.378127818996e+00 1.319189825066e+00 1.251192419548e+00 1.197574678627e+00 1.178749334773e+00 1.200414792721e+00 1.249187971250e+00 1.300703713768e+00 1.331495697295e+00 1.326690202168e+00 1.283357737148e+00 1.211698047684e+00 1.134711404670e+00 1.083446486530e+00 1.083221374246e+00 1.136040536911e+00 1.218273107354e+00 1.296517543009e+00 1.342715892280e+00 1.340600151205e+00 1.287582076607e+00 1.195733670102e+00 1.092537504375e+00 1.018099712054e+00 1.009472135936e+00 1.073114360792e+00 1.178641495311e+00 1.283534164396e+00 1.354099247883e+00 1.371665873936e+00 1.333159763828e+00 1.251118779874e+00 1.153824700596e+00 1.081829305997e+00 1.072278205329e+00 1.132701872360e+00 1.234289703133e+00 1.334975912000e+00 1.400639384682e+00 1.412360029690e+00 1.367609640546e+00 1.280598699966e+00 1.182251148557e+00 1.115587309355e+00 1.116983296897e+00 1.188772715239e+00 1.296789348847e+00 1.396239108424e+00 1.452079143329e+00 1.445232694991e+00 1.373707396468e+00 1.253633725290e+00 1.121232264670e+00 1.030819773236e+00 1.031763275611e+00 1.125330106897e+00 1.262744154278e+00 1.387163027135e+00 1.458198298654e+00 1.454886844464e+00 1.374759359625e+00 1.234451510235e+00 1.073104326833e+00 9.550134924203e-01 9.470868783533e-01 1.055523251036e+00 1.217630196212e+00 1.364383537250e+00 1.450151128035e+00 1.452063331928e+00 1.366920752898e+00 1.211573999077e+00 1.027644425852e+00 8.891709353155e-01 8.817047687633e-01 1.013975123662e+00 1.205864308982e+00 1.377567633516e+00 1.480456120556e+00 1.491306667850e+00 1.407706099539e+00 1.248632139210e+00 1.060120283222e+00 9.239262954302e-01 9.315230922724e-01 1.085709262820e+00 1.298001787066e+00 1.484955617814e+00 1.596007825287e+00 1.606567947140e+00 1.513214757423e+00 1.334203616143e+00 1.115428427160e+00 9.426001401980e-01 9.248935300533e-01 1.080280068356e+00 1.309035896215e+00 1.514117569271e+00 1.638008154177e+00 1.652278249744e+00 1.550594566449e+00 1.347832037057e+00 1.085531171803e+00 8.503094717740e-01 7.861695415034e-01 9.488706310673e-01 1.208327628684e+00 1.442523061533e+00 1.587866010786e+00 1.614694116520e+00 1.516618488720e+00 1.309270594665e+00 1.036991118708e+00 7.975281072960e-01 7.603936702113e-01 9.702769857488e-01 1.266616552618e+00 1.525598414096e+00 1.686025075445e+00 1.719147666518e+00 1.619072935427e+00 1.402296407312e+00 1.114711757186e+00 8.568267674574e-01 8.058721483749e-01 1.019548082889e+00 1.332226002274e+00 1.609624884708e+00 1.784862426998e+00 1.825852488394e+00 1.724213480525e+00 1.493646141550e+00 1.174822144590e+00 8.584064929482e-01 7.361197612171e-01 9.321927413077e-01 1.262877186346e+00 1.563237062329e+00 1.758023140025e+00 1.812310220492e+00 1.715903893251e+00 1.480562981895e+00 1.143512145599e+00 7.899264017307e-01 6.327487708992e-01 8.500568941251e-01 1.211939287505e+00 1.534312727811e+00 1.743166536433e+00 1.804684171206e+00 1.708976749124e+00 1.467791633923e+00 1.117752552588e+00 7.435277283831e-01 5.788141900105e-01 8.269358954708e-01 1.212089534965e+00 1.546239754845e+00 1.758776482573e+00 1.817371761137e+00 1.713210944391e+00 1.459703741795e+00 1.097220267687e+00 7.228407618467e-01 6.049358677656e-01 9.024536543797e-01 1.309245441675e+00 1.653015460384e+00 1.866570593597e+00 1.918230199685e+00 1.799911573565e+00 1.526608638959e+00 1.142163677009e+00 7.533155828989e-01 6.504126527784e-01 9.761724637550e-01 1.407316615776e+00 1.770104542575e+00 1.995289846361e+00 2.049582987043e+00 1.923661083503e+00 1.630850711615e+00 1.210477533731e+00 7.529560369558e-01 5.542699374804e-01 8.885300321507e-01 1.354932988077e+00 1.746972606777e+00 1.993676900444e+00 2.061373217907e+00 1.940300653379e+00 1.642959909867e+00 1.206080167281e+00 7.097718295164e-01 4.589476983239e-01 8.303425250703e-01 1.326236833978e+00 1.734772647547e+00 1.989693926675e+00 2.058605545056e+00 1.932271665471e+00 1.623718642286e+00 1.170322359379e+00 6.552808744802e-01 4.399638838492e-01 8.799956368298e-01 1.403880085098e+00 1.828040964003e+00 2.090855555420e+00 2.160651286319e+00 2.028754111845e+00 1.709526828839e+00 1.243515108271e+00 7.231816493694e-01 5.112630167952e-01 9.409676913163e-01 1.477324298654e+00 1.918347642366e+00 2.196014466591e+00 2.276255952558e+00 2.149428810906e+00 1.830003516449e+00 1.359646487597e+00 8.310513888585e-01 5.665076797510e-01 9.433378844235e-01 1.480857581407e+00 1.935330285268e+00 2.228200137028e+00 2.321700056112e+00 2.204184464369e+00 1.888626914623e+00 1.414615307525e+00 8.670784834858e-01 5.400979439522e-01 8.922204602517e-01 1.440638652163e+00 1.909554761520e+00 2.216757628770e+00 2.323129368110e+00 2.215822763493e+00 1.906380206219e+00 1.431723817765e+00 8.675606411686e-01 4.790795711765e-01 8.204759752618e-01 1.381920906626e+00 1.861452236848e+00 2.178448607463e+00 2.294537986652e+00 2.197274428210e+00 1.898880920729e+00 1.438288298574e+00 8.983037838399e-01 5.519275614666e-01 8.687190062683e-01 1.409102751769e+00 1.878046539133e+00 2.188674690210e+00 2.300662729849e+00 2.200916613981e+00 1.901583509787e+00 1.442082834520e+00 9.073220995353e-01 5.731981155025e-01 8.867640967357e-01 1.422622759349e+00 1.889597783808e+00 2.199427429106e+00 2.311091194749e+00 2.210658041103e+00 1.908630150563e+00 1.440216049604e+00 8.756692448474e-01 4.519378174734e-01 7.650799846132e-01 1.322979662538e+00 1.800938239405e+00 2.118488277106e+00 2.237461966038e+00 2.144763905485e+00 1.850477925004e+00 1.387654001364e+00 8.185730672144e-01 3.563701697127e-01 7.006751060408e-01 1.268800039133e+00 1.745250861565e+00 2.060249248422e+00 2.178849167049e+00 2.089283964754e+00 1.802220740039e+00 1.350986817602e+00 7.988378532628e-01 3.649754871371e-01 7.013179051365e-01 1.250516105299e+00 1.711019159413e+00 2.013456364772e+00 2.123559515724e+00 2.030064915393e+00 1.743717678699e+00 1.297338921016e+00 7.529800031019e-01 3.378881887022e-01 6.999965412597e-01 1.241810448569e+00 1.691554679849e+00 1.985016724517e+00 2.089837624920e+00 1.995864825038e+00 1.714513996591e+00 1.279346818954e+00 7.555327193983e-01 3.778206953637e-01 7.120211111971e-01 1.230989524754e+00 1.666281326546e+00 1.951181663238e+00 2.053270554866e+00 1.962330058871e+00 1.688988349280e+00 1.264333757681e+00 7.449273189054e-01 3.171059694971e-01 6.204913538829e-01 1.129840608459e+00 1.554805068094e+00 1.834063067759e+00 1.937850850490e+00 1.857242242677e+00 1.603181212612e+00 1.206314302589e+00 7.221792460416e-01 3.250657000777e-01 5.808766949265e-01 1.046925098164e+00 1.436401655399e+00 1.688296817830e+00 1.774668777736e+00 1.688139870687e+00 1.440599420950e+00 1.063458378154e+00 6.168081087745e-01 3.231284104986e-01 6.274343649655e-01 1.057619115482e+00 1.408564031177e+00 1.627175949806e+00 1.689081006420e+00 1.589555552665e+00 1.342708736146e+00 9.829148698586e-01 5.815858477146e-01 3.909562019454e-01 6.835951771651e-01 1.070008302880e+00 1.382882054073e+00 1.571171845840e+00 1.612805177550e+00 1.505102947737e+00 1.263435295592e+00 9.224066382686e-01 5.519832706218e-01 3.810300682039e-01 6.340800297373e-01 9.706180402698e-01 1.235945567194e+00 1.383386391695e+00 1.395095738881e+00 1.272467518877e+00 1.035581196601e+00 7.288803194279e-01 4.613446171804e-01 4.884726094560e-01 7.662923199715e-01 1.051771450340e+00 1.255666986696e+00 1.343038002412e+00 1.302381983123e+00 1.141458295848e+00 8.901302789009e-01 6.188734386630e-01 5.043249175787e-01 6.881636640591e-01 9.837092746066e-01 1.245955763874e+00 1.416198979420e+00 1.468320897546e+00 1.397001506868e+00 1.216868373199e+00 9.678975616439e-01 7.359768803108e-01 6.762541383500e-01 8.497367394077e-01 1.111388139130e+00 1.340588135695e+00 1.479507521650e+00 1.502765067802e+00 1.407246732591e+00 1.211118225660e+00 9.599879158920e-01 7.484387170670e-01 7.242220735638e-01 9.095732856158e-01 1.160902720209e+00 1.370771571644e+00 1.486897219070e+00 1.487171463753e+00 1.371254592149e+00 1.160302560026e+00 9.044850066594e-01 7.082299958014e-01 7.206978642159e-01 9.291196854975e-01 1.182431494771e+00 1.384013825597e+00 1.488368403439e+00 1.477715494011e+00 1.355317087944e+00 1.146311634780e+00 9.064100524920e-01 7.434075294332e-01 7.823326711372e-01 9.879903849170e-01 1.226205347046e+00 1.411234988516e+00 1.501861062512e+00 1.483632692456e+00 1.363767969602e+00 1.172940096999e+00 9.737965406570e-01 8.680668198147e-01 9.360509467027e-01 1.129964967007e+00 1.344716704328e+00 1.507780772949e+00 1.581716197531e+00 1.554194758483e+00 1.434498834361e+00 1.255129565442e+00 1.077328771003e+00 9.885655204112e-01 1.047882088626e+00 1.215946793773e+00 1.405808887747e+00 1.551594050552e+00 1.617810255794e+00 1.593424036283e+00 1.488701098996e+00 1.335539911748e+00 1.188817180195e+00 1.116796467220e+00 1.159773906213e+00 1.289822147128e+00 1.441133445775e+00 1.557924253772e+00 1.608225978201e+00 1.582528071388e+00 1.491679420563e+00 1.366070127147e+00 1.253412156688e+00 1.205330232080e+00 1.245610354903e+00 1.349767669575e+00 1.467520817005e+00 1.554674461708e+00 1.585387977561e+00 1.553037221776e+00 1.469018453451e+00 1.361063905367e+00 1.268919830781e+00 1.230915271492e+00 1.261169366856e+00 1.339382978655e+00 1.427606351565e+00 1.492496378716e+00 1.515446979262e+00 1.493843630649e+00 1.439515317611e+00 1.375011639432e+00 1.326656094527e+00 1.313494314589e+00 1.337036143788e+00 1.381706244575e+00 1.425617778338e+00 1.451691625388e+00 1.453456757047e+00 1.435577822231e+00 1.410986038394e+00 1.394813916308e+00 1.396471650860e+00 1.414333374968e+00 1.436615550827e+00 1.448019720079e+00 1.437363192536e+00 1.402599201217e+00 1.352745952784e+00 1.305992836094e+00 1.282699915471e+00 1.294109692262e+00 1.333770150054e+00 1.380291548130e+00 1.408161351444e+00 1.397720683919e+00 1.341208967563e+00 1.246082064517e+00 1.137149807822e+00 1.055048097305e+00 1.040956011435e+00 1.105372773138e+00 1.216520227563e+00 1.326089363613e+00 1.393957780298e+00 1.395816974458e+00 1.324134180537e+00 1.189266725890e+00 1.023028142155e+00 8.846859670088e-01 8.496935984069e-01 9.438751060538e-01 1.109002543210e+00 1.270115844180e+00 1.376695734540e+00 1.402141692082e+00 1.339230876077e+00 1.199317037760e+00 1.015656715117e+00 8.518723250759e-01 7.977390733267e-01 8.930631922253e-01 1.071314241859e+00 1.246142285943e+00 1.363070259660e+00 1.395230652567e+00 1.336618492604e+00 1.200722697156e+00 1.023772496388e+00 8.719186977463e-01 8.312005686723e-01 9.308808366462e-01 1.102990993462e+00 1.265144186484e+00 1.364914053763e+00 1.376229874460e+00 1.293433348578e+00 1.129852167632e+00 9.214366671013e-01 7.388960884360e-01 6.878782429347e-01 8.033760122214e-01 9.904196583357e-01 1.154990208674e+00 1.246173180972e+00 1.241185676011e+00 1.137087256952e+00 9.496576759772e-01 7.196924025566e-01 5.397564551805e-01 5.578205577178e-01 7.545723436676e-01 9.813663385125e-01 1.155309219033e+00 1.238947674011e+00 1.217661092124e+00 1.094741086561e+00 8.933055625756e-01 6.685650780144e-01 5.434432397054e-01 6.455420513669e-01 8.816632754645e-01 1.116676649095e+00 1.283963743912e+00 1.351743497141e+00 1.308293340746e+00 1.159143841307e+00 9.292895903313e-01 6.762385563322e-01 5.327398729339e-01 6.427750150091e-01 8.932224199047e-01 1.146905171941e+00
 6.844278550325e-01 6.620529546077e-01 6.357606363274e-01 6.121889157080e-01 5.970924946467e-01 5.874533631778e-01 5.818655893486e-01 5.857806748240e-01 6.023009258204e-01 6.306482080763e-01 6.655737695505e-01 6.997328380606e-01 7.266559668537e-01 7.427015868645e-01 7.479173192034e-01 7.456812262037e-01 7.412435213394e-01 7.393447935066e-01 7.417912075060e-01 7.463587588485e-01 7.480163666706e-01 7.415356720957e-01 7.243369629282e-01 6.984519984101e-01 6.711069148850e-01 6.531029978600e-01 6.540828420695e-01 6.764396853968e-01 7.130614825861e-01 7.513272903708e-01 7.790006540933e-01 7.882627120696e-01 7.774859859046e-01 7.516425122169e-01 7.214199232645e-01 7.001516665471e-01 6.979433772748e-01 7.157900653909e-01 7.449977360732e-01 7.727792618164e-01 7.885763602862e-01 7.876965350942e-01 7.723557889656e-01 7.508384673430e-01 7.344564977239e-01 7.321125589852e-01 7.522969046077e-01 7.902402850244e-01 8.346436215382e-01 8.677534759075e-01 8.641059340240e-01 8.083675945717e-01 7.175180112496e-01 6.273360387230e-01 5.886070575940e-01 6.306686350234e-01 7.260002585423e-01 8.238517646377e-01 8.873004672294e-01 8.988140479334e-01 8.580819620305e-01 7.811318647622e-01 6.999222422596e-01 6.555011971389e-01 6.723871511883e-01 7.339912033509e-01 8.007002222530e-01 8.404804741293e-01 8.395487938998e-01 8.032113277193e-01 7.551973673789e-01 7.316033774484e-01 7.600830514049e-01 8.349195543323e-01 9.228872976030e-01 9.885999140783e-01 1.008814262964e+00 9.762395268436e-01 9.009788300386e-01 8.120288522167e-01 7.542875463898e-01 7.659895760833e-01 8.423609737388e-01 9.407576298976e-01 1.017284185128e+00 1.044695209571e+00 1.014489969669e+00 9.368833156858e-01 8.414173164792e-01 7.741178843880e-01 7.775665967380e-01 8.566857809807e-01 9.729310626025e-01 1.082012285283e+00 1.150449797406e+00 1.155508785328e+00 1.069412599898e+00 9.146208482536e-01 7.448332896246e-01 6.540572686285e-01 7.145845009891e-01 8.705321880766e-01 1.022477624319e+00 1.109429951720e+00 1.104978513583e+00 1.008652754364e+00 8.456103933636e-01 6.759822802374e-01 6.043420917041e-01 6.947416748778e-01 8.673924260435e-01 1.022459393314e+00 1.105975379947e+00 1.097341888093e+00 1.001663325698e+00 8.512470596595e-01 7.145865806146e-01 6.879764332090e-01 7.996335600148e-01 9.679464782351e-01 1.108688832301e+00 1.174854249225e+00 1.149139735791e+00 1.039323746755e+00 8.806255895800e-01 7.439369548135e-01 7.222153684043e-01 8.349049241982e-01 9.992746089461e-01 1.133806622477e+00 1.193929532932e+00 1.165000425584e+00 1.058055506997e+00 9.118136406264e-01 7.967462660329e-01 7.922112030216e-01 9.160962244325e-01 1.088132095721e+00 1.247127653549e+00 1.348169735251e+00 1.368861151518e+00 1.304849992455e+00 1.168534549569e+00 9.899455075962e-01 8.115420709076e-01 7.260520262789e-01 7.847788790123e-01 9.285836975545e-01 1.065271863813e+00 1.137623988358e+00 1.123211872891e+00 1.027585381975e+00 8.846790412669e-01 7.622407869923e-01 7.452981053948e-01 8.517543904124e-01 1.008650220668e+00 1.140926010006e+00 1.207090291897e+00 1.195226738819e+00 1.119146645333e+00 1.017696116944e+00 9.490472496906e-01 9.612484300792e-01 1.048421213963e+00 1.158491189475e+00 1.239240527457e+00 1.261520714571e+00 1.222924765543e+00 1.147617783896e+00 1.082850403139e+00 1.079628344176e+00 1.153622521030e+00 1.269836228335e+00 1.374152887628e+00 1.424507168727e+00 1.401854398530e+00 1.313124896528e+00 1.193612571648e+00 1.105172250027e+00 1.109867680973e+00 1.215165142969e+00 1.365549992324e+00 1.493788743455e+00 1.553660074788e+00 1.525974422788e+00 1.418190935853e+00 1.262637262966e+00 1.122200756345e+00 1.074717139956e+00 1.151422832357e+00 1.300090326887e+00 1.441681096660e+00 1.520043200836e+00 1.509879163639e+00 1.414534512767e+00 1.265777175820e+00 1.124054549057e+00 1.064072110334e+00 1.120257279395e+00 1.248139371718e+00 1.372631913348e+00 1.438750024138e+00 1.422256452123e+00 1.328082723366e+00 1.189902900714e+00 1.069144740567e+00 1.035067513156e+00 1.108484876963e+00 1.238403842004e+00 1.355101891703e+00 1.411436668411e+00 1.390006221422e+00 1.301949690148e+00 1.186287322575e+00 1.104397190564e+00 1.110521620455e+00 1.203793786093e+00 1.329660020780e+00 1.427823742356e+00 1.460223465986e+00 1.416232382311e+00 1.313070861640e+00 1.195847557219e+00 1.129174216218e+00 1.160209313717e+00 1.273684409646e+00 1.407303123761e+00 1.519271158366e+00 1.591696148571e+00 1.608270840681e+00 1.567454525773e+00 1.482134349464e+00 1.380438554014e+00 1.266259587668e+00 1.204266967240e+00 1.191588937149e+00 1.228401869627e+00 1.286174968937e+00 1.331113183846e+00 1.341672464773e+00 1.314132290760e+00 1.261331679827e+00 1.207106477608e+00 1.175177708535e+00 1.175061417116e+00 1.195533977136e+00 1.212902234071e+00 1.205421106499e+00 1.163258133932e+00 1.092336755554e+00 1.013873162269e+00 9.581859068296e-01 9.487061611794e-01 9.837481625660e-01 1.037391745368e+00 1.078598690770e+00 1.086526178021e+00 1.055868011789e+00 9.970575479186e-01 9.335538646479e-01 8.937947264239e-01 8.954090663795e-01 9.321975644062e-01 9.801696217091e-01 1.015138821942e+00 1.024277919734e+00 1.009193103543e+00 9.838382091064e-01 9.678407477441e-01 9.752289564261e-01 1.004676189793e+00 1.040447775414e+00 1.062752296885e+00 1.057483011440e+00 1.019719721583e+00 9.695921077685e-01 9.785018353324e-01 9.985752730944e-01 1.037697226020e+00 1.087307607120e+00 1.128612381979e+00 1.144172266371e+00 1.125357133642e+00 1.075940009675e+00 1.012787077212e+00 9.622324802057e-01 9.483943663065e-01 9.763181777930e-01 1.026920990726e+00 1.070411896902e+00 1.082078240157e+00 1.050066932816e+00 9.780305691862e-01 8.857037170410e-01 8.068261622642e-01 7.765098339488e-01 8.048452546227e-01 8.659496227749e-01 9.210168885343e-01 9.412998945944e-01 9.153655204694e-01 8.498001855287e-01 7.691512757324e-01 7.122380079492e-01 7.131528968573e-01 7.705945922282e-01 8.492743192026e-01 9.110476156870e-01 9.327814115861e-01 9.095811966734e-01 8.544297037928e-01 7.964959962467e-01 7.718618487657e-01 8.001905843295e-01 8.668806369033e-01 9.375842711728e-01 9.838487466836e-01 9.971921088490e-01 9.483036653267e-01 8.890649788809e-01 8.346049797117e-01 8.178133394109e-01 8.550330745821e-01 9.288180852557e-01 1.003109160691e+00 1.046490597305e+00 1.043092127753e+00 9.955111335219e-01 9.256794870775e-01 8.716469465401e-01 8.705442151553e-01 9.285013229627e-01 1.013781061231e+00 1.083328439639e+00 1.105087975451e+00 1.065372270975e+00 9.710780852517e-01 8.526109686086e-01 7.649788993528e-01 7.647967256012e-01 8.527315791525e-01 9.708247786375e-01 1.058677390234e+00 1.078207956981e+00 1.013671394156e+00 8.703524058973e-01 6.785908146681e-01 5.125550987864e-01 5.001705883696e-01 6.533019183155e-01 8.426527198935e-01 9.833183413275e-01 1.036608165173e+00 9.888157177852e-01 8.461119547176e-01 6.373612439012e-01 4.363021349714e-01 4.106931220368e-01 5.947736264421e-01 8.115951651112e-01 9.857151532282e-01 1.092973780370e+00 1.118416963821e+00 1.058762386687e+00 9.237584147541e-01 7.400434346882e-01 5.654062973121e-01 5.054984464054e-01 6.103490761297e-01 7.989330784507e-01 9.603855428368e-01 1.047128927594e+00 1.040738088495e+00 9.446312390034e-01 7.861704517646e-01 6.281579971632e-01 5.768985511015e-01 6.834680922221e-01 8.589342535195e-01 1.009017230220e+00 1.083563993704e+00 1.062230849203e+00 9.475224693103e-01 7.665693727936e-01 5.851366306277e-01 5.275541259871e-01 6.540996724117e-01 8.504355073847e-01 1.013573462154e+00 1.094243522369e+00 1.073313309877e+00 9.536880134068e-01 7.613210402783e-01 5.580554264792e-01 4.727316372780e-01 5.896381120318e-01 7.841612142170e-01 9.426638657017e-01 1.015276599203e+00 9.841555595941e-01 8.541498868970e-01 6.548095994473e-01 4.613167485894e-01 4.310973295903e-01 5.943526812917e-01 8.000928040733e-01 9.566742067205e-01 1.024904946909e+00 9.900406762775e-01 8.563493635461e-01 6.500087108484e-01 4.414232836269e-01 4.069670093333e-01 6.036514713041e-01 8.476770296869e-01 1.040460800643e+00 1.140598748285e+00 1.130427102146e+00 1.010831780467e+00 8.032378236996e-01 5.639639922122e-01 4.408987550627e-01 5.865871760477e-01 8.484827589999e-01 1.084009912320e+00 1.234687226289e+00 1.274259422127e+00 1.196753011649e+00 1.015602215149e+00 7.691545955729e-01 5.470478933784e-01 5.268978662821e-01 7.306974469707e-01 9.779670553151e-01 1.167407734062e+00 1.256468130616e+00 1.229757242256e+00 1.092218064892e+00 8.699706470086e-01 6.219516137132e-01 4.817263364564e-01 5.864865520329e-01 8.095459754548e-01 1.006167030102e+00 1.115449100889e+00 1.113654328198e+00 9.996857551954e-01 7.940637594504e-01 5.510203832540e-01 4.148198541637e-01 5.555096570984e-01 8.178033948275e-01 1.055276491795e+00 1.211864384598e+00 1.261644041133e+00 1.196008036807e+00 1.021603151629e+00 7.618844669268e-01 4.717329135522e-01 3.365162112417e-01 5.485423065086e-01 8.477382131136e-01 1.099713886663e+00 1.259385681657e+00 1.305551331750e+00 1.232833433518e+00 1.051271319096e+00 7.894245322338e-01 5.136932354388e-01 4.126270886760e-01 6.182956295975e-01 9.058575752868e-01 1.147428527701e+00 1.295361195287e+00 1.327917344238e+00 1.240231987342e+00 1.043492019541e+00 7.682059675945e-01 4.874536880452e-01 4.145176146159e-01 6.504442418284e-01 9.480690142137e-01 1.191056490837e+00 1.335443823392e+00 1.361073756487e+00 1.264193114292e+00 1.056855219818e+00 7.698814694087e-01 4.754834515722e-01 3.962397768984e-01 6.408324671562e-01 9.422658397109e-01 1.184612962463e+00 1.325690256216e+00 1.346780968934e+00 1.245671633481e+00 1.036496436464e+00 7.540732527312e-01 4.822416890822e-01 4.454044352297e-01 6.937035064390e-01 9.866089622947e-01 1.219142140922e+00 1.350512240564e+00 1.363487528596e+00 1.258184546731e+00 1.052814752251e+00 7.910125063567e-01 5.730988100079e-01 5.813331580148e-01 8.098539620728e-01 1.078686305679e+00 1.291751610569e+00 1.407060552252e+00 1.407905874877e+00 1.296846125000e+00 1.096857957473e+00 8.602321920636e-01 6.923640912703e-01 7.261168848106e-01 9.309656040107e-01 1.167960516683e+00 1.349846335503e+00 1.434301019328e+00 1.404936967765e+00 1.266222145912e+00 1.045451696820e+00 8.058423609359e-01 6.758966072566e-01 7.766718281225e-01 1.021242509616e+00 1.269495107044e+00 1.445183701250e+00 1.510771732786e+00 1.451756249000e+00 1.273260157363e+00 1.002390693991e+00 7.052871256556e-01 5.519275338322e-01 7.195889641143e-01 1.037348594727e+00 1.336114950037e+00 1.545396952170e+00 1.631504722940e+00 1.581405447049e+00 1.400376689459e+00 1.113939228399e+00 7.805968363446e-01 5.540456122090e-01 6.749506666100e-01 1.005903338570e+00 1.334923937427e+00 1.578724940526e+00 1.700032982573e+00 1.684138542905e+00 1.535198559700e+00 1.277541485309e+00 9.642165484543e-01 7.107211957313e-01 7.125822334369e-01 9.629365764836e-01 1.264731837650e+00 1.506713278800e+00 1.640193009799e+00 1.645884290303e+00 1.525859654764e+00 1.303588030524e+00 1.031071205532e+00 8.111241853654e-01 7.935050726923e-01 9.889155111452e-01 1.248539956757e+00 1.463384514829e+00 1.580374782637e+00 1.577482444343e+00 1.455060015847e+00 1.235419603174e+00 9.703729351939e-01 7.653288899656e-01 7.696323046647e-01 9.775448112916e-01 1.238146770814e+00 1.449194318870e+00 1.560978276083e+00 1.552467384454e+00 1.423505928046e+00 1.194499678224e+00 9.137513555503e-01 6.864510688632e-01 6.857665433833e-01 9.112301248538e-01 1.189393814362e+00 1.415491561716e+00 1.541942934772e+00 1.548988018514e+00 1.436963580984e+00 1.226177317404e+00 9.637339791603e-01 7.466703060305e-01 7.273841153785e-01 9.242237440286e-01 1.188414926770e+00 1.413585543949e+00 1.548847200275e+00 1.572566408854e+00 1.483662438530e+00 1.300701801657e+00 1.066447334132e+00 8.611638495990e-01 8.026105203123e-01 9.326354896914e-01 1.149832266525e+00 1.350047507536e+00 1.476193482672e+00 1.502614437335e+00 1.425382569305e+00 1.260009615837e+00 1.044537446467e+00 8.497091732356e-01 7.792727260513e-01 8.801334377990e-01 1.070120334887e+00 1.251394042816e+00 1.367403992304e+00 1.392132692507e+00 1.320623306754e+00 1.166344417164e+00 9.635315903938e-01 7.766817786848e-01 7.034545281449e-01 7.926602696185e-01 9.680960499082e-01 1.136674888388e+00 1.245540659873e+00 1.271234240150e+00 1.210469750203e+00 1.077718546043e+00 9.075495113758e-01 7.610759874056e-01 7.175006786865e-01 8.025336519242e-01 9.512994340887e-01 1.089269924700e+00 1.172089350948e+00 1.180384775571e+00 1.114003652670e+00 9.911446427065e-01 8.514748225432e-01 7.585301770099e-01 7.721541097615e-01 8.844070391152e-01 1.030610151210e+00 1.152242575035e+00 1.214759477153e+00 1.203655754255e+00 1.121548316650e+00 9.886129480293e-01 8.463006983736e-01 7.587356368896e-01 7.809960029560e-01 8.975007188035e-01 1.042421052401e+00 1.159678248817e+00 1.216850213544e+00 1.200875602111e+00 1.115257363457e+00 9.805883983982e-01 8.382142201804e-01 7.514222433853e-01 7.736469844497e-01 8.884741217401e-01 1.030912794478e+00 1.146149700000e+00 1.202786572262e+00 1.188483612882e+00 1.107287555381e+00 9.802427772966e-01 8.487496336503e-01 7.739301244484e-01 8.039793310170e-01 9.216329169402e-01 1.066506534137e+00 1.187138378122e+00 1.253556721606e+00 1.253912565539e+00 1.191997056614e+00 1.087215037163e+00 9.754523419921e-01 9.052935482083e-01 9.153126504150e-01 1.000393298423e+00 1.117833654887e+00 1.222537547037e+00 1.284454622264e+00 1.290135822685e+00 1.241297853604e+00 1.154191120056e+00 1.059042312849e+00 9.951860181101e-01 9.941302248840e-01 1.056261462581e+00 1.151125255848e+00 1.240961019079e+00 1.297579714888e+00 1.306768742233e+00 1.268037261171e+00 1.193844722527e+00 1.108440801468e+00 1.043577329949e+00 1.026665045853e+00 1.063759432447e+00 1.135442423846e+00 1.211625401206e+00 1.266914678648e+00 1.287007209357e+00 1.269471433636e+00 1.222743888736e+00 1.164172270713e+00 1.115707317323e+00 1.096055083683e+00 1.111358024991e+00 1.152108423254e+00 1.199969838273e+00 1.237425020337e+00 1.253818744402e+00 1.247360195738e+00 1.224451367608e+00 1.197379360096e+00 1.179970780895e+00 1.181907012393e+00 1.204328782757e+00 1.239761744671e+00 1.276587849249e+00 1.304309837300e+00 1.317083941709e+00 1.315000286759e+00 1.303433512335e+00 1.291068466065e+00 1.286701143130e+00 1.295774244150e+00 1.318407962895e+00 1.349718857853e+00 1.382333976738e+00 1.409323318350e+00 1.426102122941e+00 1.431237683369e+00 1.426196262869e+00 1.414461140238e+00 1.400536684565e+00 1.388796486099e+00 1.382796769524e+00 1.384714919681e+00 1.395059015536e+00 1.412565884980e+00 1.434166796526e+00 1.455249983402e+00 1.470353782039e+00 1.474240094398e+00 1.463402364342e+00 1.437538944034e+00 1.400818320635e+00 1.362270191375e+00 1.334331370079e+00 1.328925589591e+00 1.351703016699e+00 1.398144457060e+00 1.454645079541e+00 1.503628506786e+00 1.529286515298e+00 1.521757379237e+00 1.479806554606e+00 1.412624980812e+00 1.340132775945e+00 1.289888155872e+00 1.286966132670e+00 1.339071963182e+00 1.430401161547e+00 1.531124899500e+00 1.611240103546e+00 1.648857586364e+00 1.633470239745e+00 1.567479118383e+00 1.467188055546e+00 1.362859606059e+00 1.294003820749e+00 1.293203786920e+00 1.363995620893e+00 1.477770089840e+00 1.593910129878e+00 1.678154798642e+00 1.709492639646e+00 1.681455273316e+00 1.602032771208e+00 1.493323053746e+00 1.389414350784e+00 1.327946632795e+00 1.332047596130e+00 1.394165194178e+00 1.481770806719e+00 1.557990509102e+00 1.595926307079e+00 1.583481564688e+00 1.523989267547e+00 1.435334129923e+00 1.347303182739e+00 1.293259319803e+00 1.293882611466e+00 1.343038043817e+00 1.411879545821e+00 1.466552887845e+00 1.481910804236e+00 1.447048830915e+00 1.367042369225e+00 1.263445814064e+00 1.172490914812e+00 1.134496990186e+00 1.169597779929e+00 1.260513672849e+00 1.366526033005e+00 1.448187360619e+00 1.479377350149e+00 1.449825345594e+00 1.365558160442e+00 1.249465805626e+00 1.140963313041e+00 1.087259024008e+00 1.116449704083e+00 1.212906006924e+00 1.331573003363e+00 1.428460665660e+00 1.474761665550e+00 1.458658317261e+00 1.384860466072e+00 1.274474392032e+00 1.164149485611e+00 1.098689245013e+00 1.108036801150e+00 1.182683180483e+00 1.282004528273e+00 1.362822466890e+00 1.395671002933e+00 1.368112071531e+00 1.284609162688e+00 1.166786253394e+00 1.053059865767e+00 9.908315574156e-01 1.009482891052e+00 1.093078965268e+00 1.195029804385e+00 1.270686032278e+00 1.291496799408e+00 1.246463075728e+00 1.141671522239e+00 1.001643638992e+00 8.721031663731e-01 8.134798829832e-01 8.594862349786e-01 9.774478717554e-01 1.105104313878e+00 1.194099742204e+00 1.217244992985e+00 1.165436904736e+00 1.046112330401e+00 8.852320662799e-01 7.338365404441e-01 6.683884125806e-01 7.330483573966e-01 8.770695891262e-01 1.023227631489e+00 1.121576007139e+00 1.147199663494e+00 1.093484898598e+00 9.703498091182e-01 8.070359254668e-01 6.612274817882e-01 6.180841394930e-01 7.114282375728e-01 8.713571618465e-01 1.019869938233e+00 1.111906953922e+00 1.126457145118e+00 1.060296659838e+00 9.273399942970e-01 7.635005215152e-01 6.379869700979e-01 6.384331478530e-01 7.684867208639e-01 9.426160194596e-01 1.088988027358e+00 1.167851219997e+00 1.160811185527e+00 1.066040431478e+00 8.984654626647e-01 6.963521381421e-01 5.433887983510e-01 5.618432720368e-01 7.373455006398e-01 9.467545757216e-01 1.113858568838e+00 1.201845548480e+00 1.194684077023e+00 1.092150191758e+00 9.103501909524e-01 6.886499874017e-01 5.168004247486e-01 5.390305143872e-01 7.353259111509e-01 9.628308507236e-01 1.142986144876e+00 1.240117257860e+00 1.239752961710e+00 1.143929296839e+00 9.723957188180e-01 7.701797834021e-01 6.268063447288e-01 6.536694928864e-01 8.291524778827e-01 1.037390919598e+00 1.202048200946e+00 1.285308389542e+00 1.272111437323e+00 1.165612546897e+00 9.887799717006e-01 7.933897444090e-01 6.766257429639e-01 7.346730097704e-01 9.240995952262e-01 1.134746302565e+00 1.295727564262e+00 1.370740957442e+00 1.345472797862e+00 1.223993161512e+00 1.030665729779e+00 8.198961298343e-01 6.948066028447e-01 7.576489965519e-01 9.591216707171e-01 1.181856460568e+00 1.352770720915e+00 1.435328025228e+00 1.415713299984e+00 1.299001231617e+00 1.110686096960e+00 9.046368530370e-01 7.753117906894e-01 8.150812076368e-01 9.910054720023e-01 1.195963210390e+00 1.354907670487e+00 1.429498708690e+00 1.406231311859e+00 1.292556200082e+00 1.118873804050e+00 9.461574828017e-01 8.668649909406e-01 9.423119802905e-01 1.123002478869e+00 1.316222173317e+00 1.456764936547e+00 1.510005442766e+00 1.464873319637e+00 1.332043199827e+00 1.147347137638e+00 9.805643063476e-01 9.293645216454e-01 1.039395417371e+00 1.243866915675e+00 1.449333771684e+00 1.593240279146e+00 1.642423560491e+00 1.586615660928e+00 1.436964667790e+00 1.229377131577e+00 1.033663971977e+00 9.528475702678e-01 1.046753475306e+00 1.251268107869e+00 1.464111058684e+00 1.616360037033e+00 1.671891264096e+00 1.619004684120e+00 1.467929522839e+00 1.253349698334e+00 1.043380060566e+00 9.427139730937e-01 1.021935916693e+00 1.222289215272e+00 1.436931800426e+00 1.593370129914e+00 1.654248238024e+00 1.607669019568e+00 1.464159412343e+00 1.258839356401e+00 1.059159038825e+00 9.649552357660e-01 1.040466072734e+00 1.230380163409e+00 1.433648409229e+00 1.579937262531e+00 1.632883801099e+00 1.581758610164e+00 1.438905749020e+00 1.242433534152e+00 1.063406488000e+00 9.986746821684e-01 1.095399678111e+00 1.290008506389e+00 1.487642278386e+00 1.623384665734e+00 1.663530820411e+00 1.598913197647e+00 1.443171668002e+00 1.236174336201e+00 1.052294529170e+00 9.925666514774e-01 1.101551415790e+00 1.307703456252e+00 1.513544915846e+00 1.654852846295e+00 1.698817188102e+00 1.636728197846e+00 1.481754830936e+00 1.271542013708e+00 1.075272331791e+00 9.895740240433e-01 1.068436628073e+00 1.252709259845e+00 1.445462472623e+00 1.580111752938e+00 1.622628657552e+00 1.563828776751e+00 1.416395875718e+00 1.216833652484e+00 1.031571013712e+00 9.515623891101e-01 1.025546796253e+00 1.196850010508e+00 1.374559704861e+00 1.496660568817e+00 1.532315288246e+00 1.474905225457e+00 1.339504176161e+00 1.164606402657e+00 1.015601868512e+00 9.701602030692e-01 1.054753710687e+00 1.212306582138e+00 1.366407345605e+00 1.465756234493e+00 1.486282365676e+00 1.426833229053e+00 1.307785030769e+00 1.171685852633e+00 1.079253203830e+00 1.081923691445e+00 1.176429453926e+00 1.308413388594e+00 1.418914773939e+00 1.468881004289e+00 1.441781240629e+00 1.342591647694e+00 1.198760923833e+00 1.062168321607e+00 1.000414694252e+00 1.052123423445e+00 1.184705806527e+00 1.329860366093e+00 1.431449790435e+00 1.456862380515e+00 1.394958114865e+00 1.254702011582e+00 1.067363280533e+00 8.931183750875e-01 8.180804048809e-01 8.886103022725e-01 1.046942421108e+00 1.205449265149e+00 1.306366946431e+00 1.321248138292e+00 1.243815006441e+00 1.088048492368e+00 8.920367294825e-01 7.294818753244e-01 7.009606771824e-01 8.248485546297e-01 1.005991413299e+00 1.157800639260e+00 1.233484527360e+00 1.213335093998e+00 1.098678131737e+00 9.131494733596e-01 7.146859023449e-01 6.183527579235e-01 7.201029540752e-01 9.397598817508e-01 1.159533440209e+00 1.313698965022e+00 1.369360413252e+00 1.314510158079e+00 1.156019645231e+00 9.233989483827e-01 6.868449631044e-01 5.962280680923e-01 7.531514959864e-01 1.021696151847e+00 1.271459189224e+00 1.440128703686e+00 1.497638951024e+00 1.434045548276e+00 1.257667401749e+00 9.979691989954e-01 7.209091538943e-01 5.768595213890e-01 7.103972006966e-01 9.837135425313e-01 1.242093239442e+00 1.417272120187e+00 1.479036719214e+00 1.419056976556e+00 1.248401149187e+00 1.000980921438e+00 7.494384299078e-01 6.382848508187e-01 7.713682529956e-01 1.022339782219e+00 1.255457929795e+00 1.405939451573e+00 1.445906323094e+00 1.371030865405e+00 1.199175529334e+00 9.767989373922e-01 7.964372638480e-01 7.862598640266e-01 9.597380739196e-01 1.194224417589e+00 1.389571594254e+00 1.492961364071e+00 1.481655390884e+00 1.356575171742e+00 1.143988364882e+00 9.080268791654e-01 7.755572847438e-01 8.690205280114e-01 1.119089845484e+00 1.385145005236e+00 1.582403321743e+00 1.667476295804e+00 1.622984146507e+00 1.454232270849e+00 1.192521675994e+00 9.115334019286e-01 7.651329522365e-01 8.955960306953e-01 1.191651107705e+00 1.489992122032e+00 1.704818819262e+00 1.794536857320e+00 1.744035251354e+00 1.561472647934e+00 1.281746548783e+00 9.824367335501e-01 8.195174345186e-01 9.384102356118e-01 1.230481565492e+00 1.524905143005e+00 1.730274147455e+00 1.803163205969e+00 1.729006739427e+00 1.518430074618e+00 1.212320898888e+00 9.057505454557e-01 7.950482337104e-01 1.002112686227e+00 1.347746556198e+00 1.664277993209e+00 1.870756766202e+00 1.928167784971e+00 1.824375802748e+00 1.572284327272e+00 1.216250169390e+00 8.641808657363e-01 7.655010029744e-01 1.048296523462e+00 1.460272424336e+00 1.824580857447e+00 2.063607465721e+00 2.139904085146e+00 2.042356046500e+00 1.784949624784e+00 1.412326257565e+00 1.025034143834e+00 8.485562805225e-01 1.068161436741e+00 1.472698732174e+00 1.851452784910e+00 2.109763925604e+00 2.203727323516e+00 2.119590185975e+00 1.870381682366e+00 1.500351756981e+00 1.106997218445e+00 9.015554629438e-01 1.082432241216e+00 1.471666833409e+00 1.847946816418e+00 2.106816606973e+00 2.199992746138e+00 2.111305245328e+00 1.852026775266e+00 1.464338173262e+00 1.044059539423e+00 8.202755782293e-01 1.028779484400e+00 1.451634771428e+00 1.850859452905e+00 2.124657434136e+00 2.226398271704e+00 2.140285121684e+00 1.877128579955e+00 1.477376337472e+00 1.032382608085e+00 7.739270818119e-01 9.818305236853e-01 1.424393170663e+00 1.843024432445e+00 2.134406124764e+00 2.252233859343e+00 2.181013792458e+00 1.932060261998e+00 1.546714476274e+00 1.115994930693e+00 8.529092280542e-01 1.016822603855e+00 1.430970377937e+00 1.839678490022e+00 2.130679320605e+00 2.254200361957e+00 2.193730581671e+00 1.960758673537e+00 1.597941220490e+00 1.197336350945e+00 9.535147332089e-01 1.082797789892e+00 1.453341078211e+00 1.832629777138e+00 2.103856093273e+00 2.213874517039e+00 2.144602061172e+00 1.906615830366e+00 1.541600393403e+00 1.140940110113e+00 9.030037767937e-01 1.045506742562e+00 1.419534324295e+00 1.792723956538e+00 2.053456022159e+00 2.151329582035e+00 2.069389750347e+00 1.818238978207e+00 1.438389026842e+00 1.020382020685e+00 7.821320266291e-01 9.691045027678e-01 1.375232854816e+00 1.759729774660e+00 2.021898200283e+00 2.117161991084e+00 2.031574323763e+00 1.777423615919e+00 1.396500620751e+00 9.819051501312e-01 7.606054671189e-01 9.694536955433e-01 1.381295442547e+00 1.763731926420e+00 2.021684817616e+00 2.112982722797e+00 2.025106301152e+00 1.771508691406e+00 1.395364878149e+00 9.919324677143e-01 7.849766857591e-01 9.907286732139e-01 1.391531311684e+00 1.764047679068e+00 2.013884529017e+00 2.098967714744e+00 2.006828156227e+00 1.750586450282e+00 1.372314845727e+00 9.648982157682e-01 7.523273927911e-01 9.597780070511e-01 1.361953092959e+00 1.733957978260e+00 1.983623612092e+00 2.069942123701e+00 1.980393784548e+00 1.726514904078e+00 1.345481180310e+00 9.163478275555e-01 6.444749049238e-01 8.193831365757e-01 1.217596740427e+00 1.586293488323e+00 1.833849229664e+00 1.921560812991e+00 1.837989494155e+00 1.594343071391e+00 1.225440766494e+00 8.043862242800e-01 5.369049997901e-01 7.344079903234e-01 1.130456086197e+00 1.482218616893e+00 1.710802798887e+00 1.783004517041e+00 1.690294582965e+00 1.445873731013e+00 1.087235332081e+00 6.983442260404e-01 5.271639949909e-01 7.961140243649e-01 1.190550671728e+00 1.525443456238e+00 1.736389618594e+00 1.795156221850e+00 1.696333964857e+00 1.456165784718e+00 1.116798811660e+00 7.706489513264e-01 6.374642157745e-01 8.644579950359e-01 1.214402665103e+00 1.516540999990e+00 1.703049150627e+00 1.745117395923e+00 1.638011001847e+00 1.399080289572e+00 1.072154039552e+00 7.524210952210e-01 6.483263168283e-01 8.660632498618e-01 1.185948742201e+00 1.454278244812e+00 1.607643113405e+00 1.619493778319e+00 1.486768751984e+00 1.228086906787e+00 8.898671666039e-01 5.863698291758e-01 5.845750405379e-01 8.880411745138e-01 1.229525879587e+00 1.493262865632e+00 1.631846937415e+00 1.625289415098e+00 1.474141538668e+00 1.199870640421e+00 8.534889559076e-01 5.665468261469e-01 6.205463532355e-01 9.538346379242e-01 1.307322854951e+00 1.578686205782e+00 1.724493278753e+00 1.726803471812e+00 1.587901871444e+00 1.331286733758e+00 1.009805394868e+00 7.390772286590e-01 7.254960168080e-01 9.810368316167e-01 1.298743514743e+00 1.557947514492e+00 1.706243256660e+00 1.722766799605e+00 1.609138526412e+00 1.389161513619e+00 1.115083335898e+00 8.863642169050e-01 8.466006111929e-01 1.021680092470e+00 1.273846616132e+00 1.489023319505e+00 1.610085051890e+00 1.614002875414e+00 1.502195351500e+00 1.299717700121e+00 1.062177295505e+00 8.901086780253e-01 8.995075559545e-01 1.080219470010e+00 1.311731857384e+00 1.500120768704e+00 1.595957414920e+00 1.579196519010e+00 1.452829942726e+00 1.243233274954e+00 1.008519628499e+00 8.542632888832e-01 8.920860253761e-01 1.092215254756e+00 1.331690757410e+00 1.523519330101e+00 1.622891849218e+00 1.612142633400e+00 1.495274251060e+00 1.298372471254e+00 1.076136944047e+00 9.223661630762e-01 9.362371468556e-01 1.105673869501e+00 1.325639817913e+00 1.510745605505e+00 1.614617266697e+00 1.618281906327e+00 1.524273858249e+00 1.356071204466e+00 1.161468104090e+00 1.016454944121e+00 1.000194808456e+00 1.118480762589e+00 1.296258126053e+00 1.456244896124e+00 1.551099214566e+00 1.559674228096e+00 1.481815991769e+00 1.336968716425e+00 1.165518649995e+00 1.029715614764e+00 9.948289378860e-01 1.074548830745e+00 1.214888312178e+00 1.349115534349e+00 1.432270691410e+00 1.442937480910e+00 1.379264103081e+00 1.257220816486e+00 1.110873700652e+00 9.917207053114e-01 9.534866710088e-01 1.011619767803e+00 1.127187374595e+00 1.245438317569e+00 1.326926256762e+00 1.352184835964e+00 1.318987424905e+00 1.240260824614e+00 1.142480705471e+00 1.061854734200e+00 1.032302929042e+00 1.065076557172e+00 1.140939804042e+00 1.226752142303e+00 1.294625956376e+00 1.329406445340e+00 1.328768102003e+00 1.301153297865e+00 1.262414966026e+00 1.230654601585e+00 1.219344739620e+00 1.231551182794e+00 1.259606692516e+00 1.290631101684e+00 1.313193220339e+00 1.321457057861e+00 1.316058776133e+00 1.302638328671e+00 1.288832063941e+00 1.280639867246e+00 1.279829534672e+00 1.283630726954e+00 1.286842675717e+00 1.284865545211e+00 1.275949562203e+00 1.261808162204e+00 1.246449064638e+00 1.233770322676e+00 1.225274399771e+00 1.219050397975e+00 1.210931507632e+00 1.197181590441e+00 1.177233228377e+00 1.155334417731e+00 1.139816174648e+00 1.139663551187e+00 1.159292739799e+00 1.194768361740e+00 1.234577863917e+00 1.264262094476e+00 1.271798384800e+00 1.251839249171e+00 1.208468417427e+00 1.156429136065e+00 1.119067020617e+00 1.119949553820e+00 1.168821366891e+00 1.253748564276e+00 1.348361935898e+00 1.424705370882e+00 1.461735950191e+00 1.449096027206e+00 1.388805643993e+00 1.296572515795e+00 1.201835973554e+00 1.142500679916e+00 1.147880119438e+00 1.216961767595e+00 1.318723041956e+00 1.413662222413e+00 1.470486116427e+00 1.471801968430e+00 1.415094428989e+00 1.313154756499e+00 1.194656640164e+00 1.101477103127e+00 1.074064838684e+00 1.123068426040e+00 1.218894281323e+00 1.316009598964e+00 1.377135215253e+00 1.381257208664e+00 1.324460395206e+00 1.220222408150e+00 1.100543447151e+00 1.013726138205e+00 1.005432624146e+00 1.081926054125e+00 1.203311337010e+00 1.318049344009e+00 1.387638483758e+00 1.391512452655e+00 1.326612198770e+00 1.207801107852e+00 1.070119727892e+00 9.690496090109e-01 9.604898221762e-01 1.052433185034e+00 1.196003689423e+00 1.332102493077e+00 1.419229639248e+00 1.436174411523e+00 1.380213576039e+00 1.266938878563e+00 1.132059092032e+00 1.030814549715e+00 1.018346229199e+00 1.104512109635e+00 1.243373342165e+00 1.376273958452e+00 1.460809420657e+00 1.475076942615e+00 1.416408079738e+00 1.301274631325e+00 1.166810287924e+00 1.069173717545e+00 1.061723726666e+00 1.150566557983e+00 1.287893296938e+00 1.414681083389e+00 1.488318928378e+00 1.486775907804e+00 1.407622362474e+00 1.268497807664e+00 1.110103816095e+00 9.972908815942e-01 9.940152950589e-01 1.103094318260e+00 1.262300622011e+00 1.403863400967e+00 1.482867855226e+00 1.477253758344e+00 1.385293260956e+00 1.226116864534e+00 1.044510944447e+00 9.166074244484e-01 9.219161915170e-01 1.058436566666e+00 1.244985356695e+00 1.404710932910e+00 1.490871766507e+00 1.481456673069e+00 1.375130747599e+00 1.192100197304e+00 9.812733972072e-01 8.339921469667e-01 8.545968038683e-01 1.032315296211e+00 1.258873577073e+00 1.448206384808e+00 1.552725667824e+00 1.550940666728e+00 1.442433707650e+00 1.249090005798e+00 1.023379356924e+00 8.650891315645e-01 8.912282787463e-01 1.089743062920e+00 1.340848274642e+00 1.551822602797e+00 1.671738772850e+00 1.677004107118e+00 1.565557018985e+00 1.357489821513e+00 1.102350582090e+00 8.980375837708e-01 8.810220645700e-01 1.069124175877e+00 1.332357210426e+00 1.561329676018e+00 1.696911268202e+00 1.711136727498e+00 1.598672996473e+00 1.375785324005e+00 1.086197494385e+00 8.235809183504e-01 7.560930633474e-01 9.461837962350e-01 1.233306714514e+00 1.485041977119e+00 1.637313605105e+00 1.660953308172e+00 1.550216622466e+00 1.321526802422e+00 1.020463548179e+00 7.519903006736e-01 7.172907850523e-01 9.618098975043e-01 1.287334119839e+00 1.563478475327e+00 1.730105651430e+00 1.759308640580e+00 1.645784173649e+00 1.406547406874e+00 1.088279926704e+00 7.984937712176e-01 7.497225641708e-01 1.003846646749e+00 1.351755100988e+00 1.651687204257e+00 1.838455964530e+00 1.881111520596e+00 1.771879136980e+00 1.524780827613e+00 1.180248103325e+00 8.295251869176e-01 6.870538132386e-01 9.082037398583e-01 1.270155341144e+00 1.593592851958e+00 1.803402006264e+00 1.865159034425e+00 1.768879278164e+00 1.526319010006e+00 1.174032720544e+00 7.944423708978e-01 6.064839923077e-01 8.279674849789e-01 1.208730612709e+00 1.548127374851e+00 1.770149351449e+00 1.840401579709e+00 1.748573262692e+00 1.505962462012e+00 1.148132363265e+00 7.557725395343e-01 5.599581114380e-01 8.031150568433e-01 1.199542757272e+00 1.545812802705e+00 1.768919584530e+00 1.835619680495e+00 1.736308947119e+00 1.483361835657e+00 1.114915085138e+00 7.211096686975e-01 5.685279147958e-01 8.629232816052e-01 1.279701370345e+00 1.634074159589e+00 1.857683294442e+00 1.918358059169e+00 1.807359537044e+00 1.538645445129e+00 1.153760055323e+00 7.523337764238e-01 6.194558344059e-01 9.366735919576e-01 1.371674221505e+00 1.741003108591e+00 1.974303875841e+00 2.037976782232e+00 1.922350176829e+00 1.640305815099e+00 1.230453356574e+00 7.800894746234e-01 5.630423498298e-01 8.663714510559e-01 1.320799442387e+00 1.708530545278e+00 1.955302557589e+00 2.026586614922e+00 1.912253440694e+00 1.624611778379e+00 1.200575758808e+00 7.216546212515e-01 4.810842735658e-01 8.282009871163e-01 1.307684135197e+00 1.705341232210e+00 1.953040498452e+00 2.018029251786e+00 1.891011296120e+00 1.584987548422e+00 1.137600447178e+00 6.350148579448e-01 4.511319894436e-01 8.935987298389e-01 1.409363327040e+00 1.825401809689e+00 2.081271701895e+00 2.145758198860e+00 2.010357467595e+00 1.689287768069e+00 1.222469839918e+00 7.009880839566e-01 4.953348488705e-01 9.356118877388e-01 1.472734397019e+00 1.912629707668e+00 2.189523099532e+00 2.270119848363e+00 2.145021962256e+00 1.828524075819e+00 1.361505817356e+00 8.335653689029e-01 5.547629516113e-01 9.185031252068e-01 1.450933483171e+00 1.902523470556e+00 2.194600544713e+00 2.289650875095e+00 2.176088232319e+00 1.866691142784e+00 1.400488667881e+00 8.608375543332e-01 5.335561956127e-01 8.741386912407e-01 1.412847786982e+00 1.873847790151e+00 2.175312110465e+00 2.278503567683e+00 2.170783308730e+00 1.863711932620e+00 1.394229877563e+00 8.392530916137e-01 4.760917885243e-01 8.330420458346e-01 1.389437211033e+00 1.862292213219e+00 2.173437615988e+00 2.285159395318e+00 2.185250819955e+00 1.885987093378e+00 1.426294208554e+00 8.897106625317e-01 5.540161481372e-01 8.776308873745e-01 1.417927128848e+00 1.886987827183e+00 2.198973894451e+00 2.313800096398e+00 2.218380393926e+00 1.924745063419e+00 1.472162740826e+00 9.447008413563e-01 6.017380617449e-01 8.795164273452e-01 1.402049627107e+00 1.865817707962e+00 2.177364250233e+00 2.294316406314e+00 2.202125507454e+00 1.910883974474e+00 1.455666776761e+00 9.073600494694e-01 4.914164699833e-01 7.587913449046e-01 1.295773774862e+00 1.764503736016e+00 2.078335300560e+00 2.197675648340e+00 2.108811378045e+00 1.821364822744e+00 1.368188711662e+00 8.128002988171e-01 3.756274666092e-01 7.101308718275e-01 1.266187166297e+00 1.735266383473e+00 2.045982549614e+00 2.162982814860e+00 2.074206223329e+00 1.789961803809e+00 1.343262539678e+00 7.977222318116e-01 3.752102677405e-01 7.063623704315e-01 1.251144228601e+00 1.710479581599e+00 2.014150478602e+00 2.127577219140e+00 2.039207235895e+00 1.759448916325e+00 1.320963633324e+00 7.864399993398e-01 3.718283580162e-01 6.900972168411e-01 1.221208958561e+00 1.669273978832e+00 1.965282978736e+00 2.075727560160e+00 1.989858908629e+00 1.718716479304e+00 1.295959572541e+00 7.886126179718e-01 4.232080445150e-01 7.146168533457e-01 1.216433768870e+00 1.645649111046e+00 1.929582558117e+00 2.034239275337e+00 1.948664066680e+00 1.683117713108e+00 1.269071034666e+00 7.667069785360e-01 3.739627254836e-01 6.470006639666e-01 1.139924988039e+00 1.559728562917e+00 1.838565155428e+00 1.944834317121e+00 1.868649634460e+00 1.620255809060e+00 1.229949916045e+00 7.539121475022e-01 3.617514332324e-01 5.809811683092e-01 1.037969200189e+00 1.428296480075e+00 1.685101551009e+00 1.778777534649e+00 1.700898787937e+00 1.462403516993e+00 1.093702267765e+00 6.528279488328e-01 3.369086604387e-01 5.997829641657e-01 1.023980930507e+00 1.376946014086e+00 1.601387215702e+00 1.671603104413e+00 1.581867281527e+00 1.345300127649e+00 9.951862098062e-01 6.004658147938e-01 3.952407486240e-01 6.658061338349e-01 1.047104604907e+00 1.360842819043e+00 1.553358142699e+00 1.601469026975e+00 1.501607491061e+00 1.268377972746e+00 9.359871958867e-01 5.745878240389e-01 4.026520654236e-01 6.399713050291e-01 9.734132756132e-01 1.242224602093e+00 1.396632796570e+00 1.417256125868e+00 1.304282198914e+00 1.076674160239e+00 7.772616580177e-01 5.063498550643e-01 4.972777904380e-01 7.538142996194e-01 1.038049602846e+00 1.249153119035e+00 1.348050349953e+00 1.320887865128e+00 1.173173364941e+00 9.313835515734e-01 6.569075470708e-01 5.029073501638e-01 6.425297972225e-01 9.255223451656e-01 1.189935854428e+00 1.369946716261e+00 1.436808775337e+00 1.383305607094e+00 1.221913516878e+00 9.891238626443e-01 7.621144908199e-01 6.806509289377e-01 8.220766726733e-01 1.065916795410e+00 1.289695903084e+00 1.431789556800e+00 1.464700142861e+00 1.383759922784e+00 1.205603678655e+00 9.735663359685e-01 7.754951642770e-01 7.440953924631e-01 9.082502278782e-01 1.143793020875e+00 1.346150930091e+00 1.461599677522e+00 1.466570646299e+00 1.359273287173e+00 1.159072651849e+00 9.131649302275e-01 7.188126833337e-01 7.172679678125e-01 9.092978457617e-01 1.153783034214e+00 1.353192377851e+00 1.460530902174e+00 1.456762912806e+00 1.343666784438e+00 1.144222315656e+00 9.102472718476e-01 7.422594633087e-01 7.642718585083e-01 9.564092588146e-01 1.189635889468e+00 1.376457926358e+00 1.474263404044e+00 1.467410554509e+00 1.361627085406e+00 1.185160459857e+00 9.957274922609e-01 8.861290650261e-01 9.351334006275e-01 1.109999945987e+00 1.314186749200e+00 1.475253145263e+00 1.554427033275e+00 1.538005502979e+00 1.433631117810e+00 1.271211143214e+00 1.106755017256e+00 1.018618591915e+00 1.062286502939e+00 1.209784876420e+00 1.384257946599e+00 1.522188053031e+00 1.587554333892e+00 1.568055968636e+00 1.472166638661e+00 1.329097108288e+00 1.189459868011e+00 1.116274852494e+00 1.148802035675e+00 1.265136999213e+00 1.405411942387e+00 1.516102693658e+00 1.565408668153e+00 1.543063840791e+00 1.458476217581e+00 1.339792324220e+00 1.231634521208e+00 1.182748798573e+00 1.216948958940e+00 1.313181747230e+00 1.424706241476e+00 1.509204441634e+00 1.541409406649e+00 1.514441992402e+00 1.438705415535e+00 1.340114547333e+00 1.255654275423e+00 1.220730140484e+00 1.248650945917e+00 1.321439495139e+00 1.404438315260e+00 1.466565613341e+00 1.490145190600e+00 1.472462660414e+00 1.424342325908e+00 1.366487942218e+00 1.322846050817e+00 1.310596003745e+00 1.331199850864e+00 1.370908808159e+00 1.410165874560e+00 1.433576350030e+00 1.435323259373e+00 1.419721014552e+00 1.398467364744e+00 1.384933792200e+00 1.387039840679e+00 1.402779630764e+00 1.421294786459e+00 1.428934882007e+00 1.416130851169e+00 1.381927924893e+00 1.335564196584e+00 1.294246760403e+00 1.276089619721e+00 1.289741142311e+00 1.327419720335e+00 1.368399744564e+00 1.389051985231e+00 1.371857201341e+00 1.311009857284e+00 1.215653833769e+00 1.111805106287e+00 1.039722130661e+00 1.036708822856e+00 1.107328017273e+00 1.217356789406e+00 1.320139814406e+00 1.378231221507e+00 1.369643163321e+00 1.288839724866e+00 1.148241657830e+00 9.825178847495e-01 8.548233739067e-01 8.400546181455e-01 9.520996470144e-01 1.124656850296e+00 1.284698150373e+00 1.385127101919e+00 1.401697376031e+00 1.328789976214e+00 1.179074004257e+00 9.875031213488e-01 8.212886640709e-01 7.752720262771e-01 8.847460866243e-01 1.073071749235e+00 1.252127866558e+00 1.369013797447e+00 1.398244669120e+00 1.334711968163e+00 1.192494254564e+00 1.008429973450e+00 8.504590527116e-01 8.088688073706e-01 9.137510380081e-01 1.091910090404e+00 1.258324022875e+00 1.360576132908e+00 1.373143548693e+00 1.290950023642e+00 1.127931759472e+00 9.208597445886e-01 7.415404589939e-01 6.952991737244e-01 8.138716458757e-01 1.001836725324e+00 1.166403419790e+00 1.257248118764e+00 1.251848516020e+00 1.147507874977e+00 9.603470756971e-01 7.316717129323e-01 5.538881088568e-01 5.711224110790e-01 7.651908012801e-01 9.907869026719e-01 1.164721834845e+00 1.249050419076e+00 1.228870061469e+00 1.107242626946e+00 9.068541193969e-01 6.814956429870e-01 5.498767862848e-01 6.412676772764e-01 8.715085403826e-01 1.104489802269e+00 1.271913878457e+00 1.341482292599e+00 1.301400108258e+00 1.157306387485e+00 9.345027872842e-01 6.905414739337e-01 5.526871246580e-01 6.539031393814e-01 8.926593448619e-01 1.141345433192e+00
 7.025065385314e-01 6.790323980112e-01 6.515191203548e-01 6.262700837513e-01 6.077392542893e-01 5.936562797781e-01 5.865573281314e-01 5.896798771368e-01 6.056968334171e-01 6.327889625181e-01 6.650193777938e-01 6.951383868979e-01 7.174760131259e-01 7.296192160389e-01 7.329100865728e-01 7.316564959250e-01 7.311774591297e-01 7.351259739888e-01 7.433606467165e-01 7.517193375346e-01 7.540600075035e-01 7.451377922779e-01 7.232126939134e-01 6.917095857630e-01 6.595094427408e-01 6.389112880254e-01 6.401853935528e-01 6.649257015137e-01 7.044504796495e-01 7.450551257724e-01 7.743842493489e-01 7.851446148755e-01 7.764524103779e-01 7.538155954662e-01 7.278186519932e-01 7.107535158387e-01 7.110318322077e-01 7.284686230835e-01 7.546175891533e-01 7.780534151673e-01 7.898708205036e-01 7.867926333157e-01 7.718775774414e-01 7.533655054678e-01 7.413578735446e-01 7.429077307256e-01 7.615301672074e-01 7.995381786546e-01 8.398605703485e-01 8.669515532921e-01 8.533624442723e-01 7.902117004390e-01 6.963917086723e-01 6.108198540908e-01 5.847263451385e-01 6.396954244163e-01 7.407183518103e-01 8.375186461187e-01 8.961930478926e-01 9.018705122033e-01 8.564720206254e-01 7.780345869023e-01 6.999966327575e-01 6.626089288340e-01 6.859080256140e-01 7.494372482428e-01 8.138897460798e-01 8.493153006355e-01 8.439296693031e-01 8.046694898144e-01 7.562383104233e-01 7.342630357578e-01 7.639862393920e-01 8.374026605164e-01 9.212748769502e-01 9.817679512144e-01 9.976788480733e-01 9.639513434999e-01 8.930128951090e-01 8.154195022840e-01 7.738612314536e-01 7.980932728336e-01 8.762284769735e-01 9.668390012273e-01 1.030431559439e+00 1.043514784178e+00 1.000696113103e+00 9.153381153255e-01 8.204734035035e-01 7.640872805083e-01 7.844491647694e-01 8.753055563272e-01 9.955097535433e-01 1.101728880234e+00 1.163801792834e+00 1.158661396967e+00 1.059899792656e+00 8.961639953468e-01 7.263286208562e-01 6.492865019884e-01 7.274608211196e-01 8.904727241230e-01 1.039961579842e+00 1.119262646208e+00 1.105142306922e+00 9.997595163720e-01 8.309719518228e-01 6.624851619867e-01 6.009044221242e-01 6.999457079557e-01 8.715058044982e-01 1.018749368836e+00 1.091321485934e+00 1.071449153431e+00 9.670736455350e-01 8.142813297287e-01 6.870770763587e-01 6.813558188124e-01 8.079479036727e-01 9.771848982185e-01 1.109638437705e+00 1.163273327404e+00 1.124726797311e+00 1.005842866138e+00 8.474090244739e-01 7.275666240863e-01 7.357613005469e-01 8.686322674802e-01 1.035973779724e+00 1.162492763518e+00 1.209179228648e+00 1.165616824301e+00 1.047189384574e+00 8.983897266051e-01 7.962887017908e-01 8.176631743732e-01 9.585265504895e-01 1.140427828080e+00 1.299210856305e+00 1.394354469138e+00 1.406555755030e+00 1.334096206236e+00 1.192558831704e+00 1.015749205207e+00 8.330141587436e-01 7.608010280875e-01 8.313829012782e-01 9.774599485067e-01 1.109185730195e+00 1.172284279043e+00 1.146611114487e+00 1.040246795792e+00 8.905051931769e-01 7.693917152496e-01 7.620905110959e-01 8.773879970144e-01 1.036636422067e+00 1.165646878446e+00 1.225065637545e+00 1.205325833071e+00 1.123039521824e+00 1.020305261470e+00 9.574776866205e-01 9.797058501063e-01 1.074170818433e+00 1.185211401559e+00 1.261051549802e+00 1.274274397352e+00 1.224633382282e+00 1.139103117694e+00 1.068606015675e+00 1.066933149362e+00 1.147718439532e+00 1.270716548931e+00 1.378708380966e+00 1.429334770128e+00 1.404675060192e+00 1.313457887098e+00 1.193135977078e+00 1.107310496313e+00 1.117092749935e+00 1.225942856253e+00 1.375698337530e+00 1.499125448159e+00 1.551093038553e+00 1.514840651723e+00 1.403758770756e+00 1.248115113919e+00 1.112664183019e+00 1.075424393147e+00 1.161669586499e+00 1.313739761239e+00 1.452645185505e+00 1.524353820811e+00 1.505848930396e+00 1.402846552060e+00 1.249855920219e+00 1.110317627023e+00 1.059424458848e+00 1.125504015308e+00 1.257257593994e+00 1.378611683124e+00 1.436484689850e+00 1.408937165088e+00 1.303342009307e+00 1.156501345801e+00 1.034149769102e+00 1.008251718774e+00 1.094016441729e+00 1.231949610927e+00 1.349821013361e+00 1.401820146107e+00 1.372724460611e+00 1.276165722513e+00 1.154246358609e+00 1.071985183938e+00 1.084595004111e+00 1.186119305610e+00 1.316581479290e+00 1.414555604187e+00 1.443408405303e+00 1.394882665536e+00 1.289181727312e+00 1.174867261275e+00 1.118525400990e+00 1.163422785293e+00 1.286714488471e+00 1.421239865938e+00 1.531879054591e+00 1.601431699464e+00 1.611467353805e+00 1.561364559920e+00 1.465749802080e+00 1.357019968768e+00 1.241788383950e+00 1.177146636982e+00 1.177409338535e+00 1.232558324024e+00 1.305000548629e+00 1.356454639228e+00 1.364831084816e+00 1.327991939249e+00 1.261782507783e+00 1.194410017493e+00 1.154472169988e+00 1.154158562323e+00 1.180631219671e+00 1.206078970955e+00 1.205126098015e+00 1.165895250000e+00 1.093687650631e+00 1.010407149895e+00 9.486197289675e-01 9.351442170530e-01 9.703525098348e-01 1.027491999113e+00 1.073448967295e+00 1.085724378755e+00 1.058045629695e+00 1.000367215413e+00 9.360690781283e-01 8.940650756648e-01 8.930913257990e-01 9.280320879400e-01 9.751549797804e-01 1.009871542093e+00 1.018755528056e+00 1.002855219098e+00 9.757157014391e-01 9.569429889491e-01 9.611272045063e-01 9.879076226357e-01 1.022455779131e+00 1.045718634985e+00 1.044768468037e+00 1.018010385248e+00 1.009299145774e+00 9.949728360479e-01 1.004932391846e+00 1.037349033790e+00 1.080677831869e+00 1.117217780631e+00 1.131221154510e+00 1.115421398737e+00 1.074322525740e+00 1.024263831624e+00 9.886651886676e-01 9.862585014224e-01 1.017540118516e+00 1.063293986038e+00 1.096850317069e+00 1.097020056681e+00 1.054893356267e+00 9.765898615944e-01 8.840277083410e-01 8.120222054312e-01 7.931502118289e-01 8.313084352129e-01 8.966494190502e-01 9.508157611452e-01 9.670674796588e-01 9.357937584902e-01 8.649509196536e-01 7.799530948922e-01 7.198337724245e-01 7.181837609306e-01 7.729875001711e-01 8.486851459420e-01 9.073749389725e-01 9.264359578704e-01 9.015130513045e-01 8.459058795724e-01 7.884898687178e-01 7.640866609564e-01 7.906832175077e-01 8.530134936168e-01 9.169389191386e-01 9.531587190529e-01 9.560140148073e-01 9.248655727685e-01 8.815580573936e-01 8.407282070355e-01 8.338618181552e-01 8.735474855199e-01 9.422077791688e-01 1.007146508546e+00 1.040596430287e+00 1.029622172791e+00 9.792349880142e-01 9.131849047886e-01 8.692500199975e-01 8.798399768421e-01 9.442608220495e-01 1.028410865493e+00 1.091385986213e+00 1.104361874396e+00 1.056694895879e+00 9.580854822106e-01 8.414928214826e-01 7.626106094553e-01 7.724593043461e-01 8.631341158750e-01 9.755870425203e-01 1.053021193317e+00 1.060993739506e+00 9.870806377970e-01 8.402893755117e-01 6.565997006951e-01 5.182556867091e-01 5.390586833820e-01 6.973585719433e-01 8.742436084971e-01 9.964464139860e-01 1.030019617534e+00 9.645159841480e-01 8.096351359125e-01 6.000803378850e-01 4.242786503028e-01 4.475301659292e-01 6.448392484192e-01 8.511900995293e-01 1.011341609446e+00 1.103008267347e+00 1.112833961125e+00 1.039912904341e+00 8.968849055077e-01 7.150763350528e-01 5.604768197172e-01 5.312100618685e-01 6.597840119771e-01 8.416960476898e-01 9.864652975728e-01 1.052978736777e+00 1.026900346856e+00 9.160047816918e-01 7.538802804601e-01 6.133122646547e-01 6.005203902992e-01 7.324793811714e-01 9.091525557809e-01 1.047198643092e+00 1.103914697626e+00 1.063859197229e+00 9.342234475386e-01 7.484441738238e-01 5.827891729052e-01 5.618163032423e-01 7.081025874807e-01 9.009348985694e-01 1.049596644742e+00 1.111101541351e+00 1.070477905052e+00 9.349413618976e-01 7.366898356555e-01 5.496889942042e-01 5.089535923885e-01 6.523892617542e-01 8.452803079287e-01 9.902180242444e-01 1.044288871743e+00 9.936676357367e-01 8.471399492774e-01 6.399904612367e-01 4.596899134602e-01 4.639502653463e-01 6.413203544058e-01 8.428027926007e-01 9.873358010884e-01 1.039869005068e+00 9.885544135364e-01 8.406352815241e-01 6.264168221953e-01 4.263468846612e-01 4.243511336308e-01 6.335568503200e-01 8.715231863774e-01 1.050764199939e+00 1.134126055085e+00 1.107109023280e+00 9.740043862656e-01 7.610792993307e-01 5.355705781096e-01 4.608799381484e-01 6.366516806881e-01 8.939835784514e-01 1.112677838331e+00 1.241834474045e+00 1.259138072511e+00 1.162240518266e+00 9.689254995127e-01 7.249652364651e-01 5.363170068849e-01 5.710689085169e-01 7.895176532163e-01 1.024888610492e+00 1.192920481780e+00 1.257393557059e+00 1.207060637234e+00 1.050978788603e+00 8.207921301898e-01 5.871482953591e-01 4.993234726931e-01 6.433525087463e-01 8.658939710362e-01 1.046017933767e+00 1.132968378562e+00 1.107908141103e+00 9.737937003094e-01 7.560301614415e-01 5.191789497408e-01 4.276758191438e-01 6.029796456657e-01 8.638650035140e-01 1.087124788042e+00 1.224024219484e+00 1.252136737440e+00 1.165735023088e+00 9.743937632038e-01 7.054315894085e-01 4.253067879353e-01 3.550732981577e-01 5.993431828724e-01 8.911674791442e-01 1.124886591333e+00 1.261693244049e+00 1.283759909436e+00 1.188788133296e+00 9.902070625253e-01 7.218388608175e-01 4.663800420828e-01 4.387324448012e-01 6.781821764694e-01 9.585501181224e-01 1.179759543310e+00 1.301694253874e+00 1.306533836607e+00 1.192833288502e+00 9.755220208576e-01 6.913357906818e-01 4.356613375271e-01 4.530454877625e-01 7.248721840522e-01 1.016304361732e+00 1.239224168309e+00 1.356962083837e+00 1.353256068150e+00 1.227672361938e+00 9.956685346714e-01 6.930465148005e-01 4.115208089057e-01 4.211542423694e-01 7.076571993766e-01 1.007325822829e+00 1.233262466166e+00 1.350721564066e+00 1.344910035473e+00 1.216950783172e+00 9.844246090942e-01 6.874836074289e-01 4.303424888052e-01 4.687430365116e-01 7.514223180572e-01 1.043346534466e+00 1.261477012737e+00 1.371714869165e+00 1.360686041350e+00 1.232007435538e+00 1.007916080192e+00 7.391317617908e-01 5.448361904556e-01 6.076332140137e-01 8.599374743321e-01 1.125842122579e+00 1.323576724266e+00 1.417159693406e+00 1.393702633289e+00 1.259343152368e+00 1.041397392663e+00 8.001538618275e-01 6.572945174980e-01 7.381356057691e-01 9.673679592073e-01 1.204417965374e+00 1.372775607383e+00 1.436330691082e+00 1.382819551337e+00 1.220307895592e+00 9.803971495359e-01 7.354202477275e-01 6.340775998574e-01 7.810388562593e-01 1.045523776998e+00 1.291542890884e+00 1.452655422159e+00 1.497007578296e+00 1.414197904906e+00 1.213088649856e+00 9.254214648579e-01 6.292126223180e-01 5.290130762048e-01 7.558171254112e-01 1.085698662029e+00 1.373806658957e+00 1.561366209061e+00 1.620073844821e+00 1.540979069757e+00 1.333449212418e+00 1.028439729638e+00 6.976985693799e-01 5.365411090450e-01 7.404958198197e-01 1.089119770207e+00 1.406661377612e+00 1.625964402081e+00 1.715867145089e+00 1.665972151901e+00 1.484701318351e+00 1.201748958654e+00 8.806845062318e-01 6.651897425978e-01 7.498427788278e-01 1.041032859897e+00 1.344606889460e+00 1.569618814655e+00 1.676074571142e+00 1.649798007376e+00 1.497253565836e+00 1.246863685154e+00 9.589562305925e-01 7.554611552572e-01 7.934647451864e-01 1.030083369974e+00 1.299717657754e+00 1.505379447646e+00 1.602215614533e+00 1.573492595168e+00 1.424013442480e+00 1.180945258209e+00 9.040660912436e-01 7.166261303711e-01 7.709977885513e-01 1.011357274388e+00 1.276168098241e+00 1.474555026717e+00 1.564118608298e+00 1.528750341170e+00 1.372710829255e+00 1.121518051132e+00 8.327499638983e-01 6.353923969174e-01 7.050024099339e-01 9.680086377249e-01 1.247809457381e+00 1.457203450836e+00 1.557016375916e+00 1.532702334182e+00 1.389305230683e+00 1.152809964213e+00 8.805455964293e-01 6.931183727545e-01 7.467008929434e-01 9.903603269724e-01 1.263184529587e+00 1.475719923837e+00 1.586538114114e+00 1.579804820517e+00 1.459521340122e+00 1.250095378098e+00 1.003370093870e+00 8.160548681273e-01 8.118685010311e-01 9.888934074222e-01 1.221774698543e+00 1.415650952992e+00 1.522592742022e+00 1.523090139666e+00 1.418516425579e+00 1.230277996091e+00 1.004798495051e+00 8.258442794395e-01 8.003955684139e-01 9.404322828483e-01 1.142282121662e+00 1.315264237280e+00 1.411023295254e+00 1.409244944371e+00 1.310068218141e+00 1.132793428198e+00 9.202450943266e-01 7.508710090680e-01 7.266771985503e-01 8.586838069320e-01 1.047347630296e+00 1.207744992943e+00 1.295744101078e+00 1.293672236105e+00 1.203314493523e+00 1.045054467865e+00 8.623240722296e-01 7.299405052699e-01 7.300023283838e-01 8.562539316593e-01 1.022536506485e+00 1.158128729234e+00 1.225570445807e+00 1.210952566478e+00 1.119241887464e+00 9.747927317638e-01 8.262963643446e-01 7.479197508790e-01 7.945535300396e-01 9.340037264384e-01 1.090745833771e+00 1.208626386674e+00 1.257483198881e+00 1.227156481478e+00 1.125036538040e+00 9.774406887524e-01 8.344563342806e-01 7.676058695519e-01 8.217524568055e-01 9.594426559533e-01 1.108850535437e+00 1.217646132830e+00 1.257886406957e+00 1.220835660568e+00 1.114914240394e+00 9.672518209854e-01 8.282472009359e-01 7.676756444457e-01 8.254390674402e-01 9.619404482339e-01 1.107530298837e+00 1.212165943864e+00 1.249392797067e+00 1.211423211621e+00 1.107380350158e+00 9.649969320771e-01 8.348655540911e-01 7.845239930763e-01 8.492042168094e-01 9.892527451094e-01 1.138686117245e+00 1.249994126240e+00 1.297974506854e+00 1.275362922327e+00 1.190944559479e+00 1.070193212619e+00 9.562081204221e-01 9.020683662859e-01 9.385924139813e-01 1.043926402175e+00 1.167013860080e+00 1.263968216547e+00 1.308997739335e+00 1.293589006670e+00 1.224971542935e+00 1.125707570970e+00 1.032511176195e+00 9.873092213330e-01 1.013526249056e+00 1.096345707076e+00 1.196594257888e+00 1.276953666142e+00 1.313730650573e+00 1.298489307083e+00 1.237342530881e+00 1.150251757468e+00 1.068936661735e+00 1.028242412436e+00 1.047505855513e+00 1.115899894635e+00 1.201843188108e+00 1.273300192850e+00 1.308947971550e+00 1.300798150008e+00 1.253859255228e+00 1.184941648095e+00 1.119750016099e+00 1.085143814223e+00 1.095882312764e+00 1.145167894753e+00 1.210087315016e+00 1.265632967115e+00 1.294328019971e+00 1.289653665921e+00 1.256284071938e+00 1.208575268995e+00 1.166962277020e+00 1.150674630577e+00 1.168405049276e+00 1.213607868960e+00 1.269107560328e+00 1.316466089443e+00 1.342818474843e+00 1.343783274303e+00 1.323716165903e+00 1.294068685513e+00 1.269904092112e+00 1.264372433083e+00 1.282893646264e+00 1.320963086861e+00 1.367027212344e+00 1.408173333240e+00 1.434781034806e+00 1.442687163647e+00 1.433453619163e+00 1.413207046079e+00 1.390452593642e+00 1.373418604053e+00 1.367390155146e+00 1.373432130529e+00 1.388797887684e+00 1.408705372228e+00 1.428336182324e+00 1.443979498549e+00 1.453258865101e+00 1.454829554141e+00 1.447985440775e+00 1.432755980011e+00 1.410395755450e+00 1.384153277408e+00 1.359689243762e+00 1.344307129880e+00 1.344749786207e+00 1.363914640136e+00 1.398508815516e+00 1.439286649750e+00 1.473854515957e+00 1.490660916839e+00 1.482451823194e+00 1.448879217039e+00 1.398144278822e+00 1.346765356614e+00 1.316089471590e+00 1.323763072623e+00 1.373436880273e+00 1.451552293826e+00 1.534198355684e+00 1.597111587453e+00 1.622501066123e+00 1.602462493340e+00 1.540835011593e+00 1.454073215022e+00 1.370368133059e+00 1.323430782173e+00 1.337186857221e+00 1.409761432813e+00 1.514475421007e+00 1.616357343806e+00 1.686234580917e+00 1.706549302417e+00 1.672941455194e+00 1.594420233823e+00 1.492812061725e+00 1.399979395746e+00 1.348850134488e+00 1.357177263544e+00 1.415519286516e+00 1.493972291167e+00 1.559811643055e+00 1.589581748061e+00 1.573433572123e+00 1.515796861433e+00 1.434257475898e+00 1.356308221162e+00 1.310763661208e+00 1.313376418290e+00 1.356456261502e+00 1.413815521940e+00 1.455823532801e+00 1.461029826508e+00 1.421223388895e+00 1.343226664126e+00 1.249059168123e+00 1.172932254898e+00 1.149296200290e+00 1.191081246621e+00 1.278759892717e+00 1.374990660909e+00 1.445010191076e+00 1.466435039621e+00 1.431607807368e+00 1.348242714453e+00 1.239799768567e+00 1.144127380138e+00 1.103220306366e+00 1.138232872464e+00 1.231562164840e+00 1.341967467255e+00 1.430228722114e+00 1.470947215192e+00 1.454342379610e+00 1.385927404449e+00 1.286065836160e+00 1.188167447564e+00 1.130755411801e+00 1.137893583723e+00 1.200944900765e+00 1.285739901277e+00 1.355169045211e+00 1.383450251415e+00 1.359962248998e+00 1.289381180404e+00 1.191264949156e+00 1.097950385418e+00 1.045923420292e+00 1.055881761288e+00 1.115945964756e+00 1.191256172144e+00 1.246371318097e+00 1.257879388856e+00 1.217548840411e+00 1.132578201106e+00 1.025908070812e+00 9.347240764899e-01 8.990728498755e-01 9.346436613033e-01 1.017206402822e+00 1.104011938555e+00 1.159165111711e+00 1.161969684283e+00 1.107441139090e+00 1.006219378203e+00 8.859748058358e-01 7.916798119675e-01 7.708139870083e-01 8.331974649803e-01 9.389398528683e-01 1.037424355459e+00 1.093162280668e+00 1.088510692701e+00 1.021999495556e+00 9.084928410250e-01 7.821425154539e-01 6.981597024345e-01 7.085639592252e-01 8.067220022108e-01 9.355824321444e-01 1.042273590273e+00 1.094940747755e+00 1.079983411776e+00 9.999599180752e-01 8.747126862660e-01 7.461342483898e-01 6.792040584556e-01 7.227387988903e-01 8.494607292184e-01 9.922884409621e-01 1.099557715359e+00 1.141970603789e+00 1.107807500855e+00 1.001072852040e+00 8.434865901045e-01 6.825725502330e-01 6.015025764708e-01 6.656922271083e-01 8.265736327830e-01 9.967037121323e-01 1.120793156046e+00 1.170512751076e+00 1.135517838768e+00 1.021089703165e+00 8.503049904077e-01 6.734460294334e-01 5.830909307970e-01 6.558744059817e-01 8.334612694741e-01 1.018577344648e+00 1.154278661097e+00 1.212864969721e+00 1.185430435718e+00 1.079559966950e+00 9.217511597999e-01 7.651128810604e-01 6.932470786775e-01 7.622667323139e-01 9.231736384578e-01 1.091932868942e+00 1.212966269152e+00 1.257725061355e+00 1.217336528383e+00 1.100752406617e+00 9.376268402510e-01 7.866008308599e-01 7.340421174830e-01 8.240083193996e-01 9.966787432380e-01 1.169233540506e+00 1.288422884445e+00 1.326858457594e+00 1.276521410404e+00 1.147294963342e+00 9.700758665004e-01 8.057558687175e-01 7.456287738107e-01 8.375706094205e-01 1.017547311444e+00 1.197961676641e+00 1.323967305083e+00 1.368330206788e+00 1.324055992161e+00 1.202680793398e+00 1.036848147336e+00 8.864317004663e-01 8.320206424333e-01 9.116836198307e-01 1.071422260684e+00 1.232296011096e+00 1.341088005560e+00 1.371165685064e+00 1.317326035804e+00 1.194911336538e+00 1.043035742532e+00 9.283061076566e-01 9.233513145429e-01 1.038641304276e+00 1.210244719861e+00 1.366978297809e+00 1.462085299434e+00 1.472431394019e+00 1.395521740995e+00 1.250002870196e+00 1.080293047575e+00 9.612711664175e-01 9.706638714431e-01 1.110009188414e+00 1.303858862517e+00 1.476900641253e+00 1.581668480491e+00 1.595073517031e+00 1.514687594843e+00 1.358835536206e+00 1.170483061334e+00 1.022488277601e+00 9.979755856948e-01 1.113721367009e+00 1.298411467927e+00 1.470679940111e+00 1.577896345129e+00 1.594344415912e+00 1.516472043527e+00 1.362255670086e+00 1.174508504285e+00 1.025698229914e+00 9.984178084494e-01 1.109944002996e+00 1.289882587862e+00 1.457099193690e+00 1.559156170106e+00 1.570931425414e+00 1.489924266282e+00 1.335824493906e+00 1.154090373274e+00 1.019556162934e+00 1.010971688185e+00 1.134554731103e+00 1.316068834586e+00 1.477496404804e+00 1.569536181193e+00 1.569397249881e+00 1.476830346389e+00 1.314462231011e+00 1.132408702346e+00 1.011357640692e+00 1.028124374318e+00 1.174437496217e+00 1.368005584014e+00 1.532144352605e+00 1.620139924086e+00 1.611082988908e+00 1.506215422574e+00 1.329683971257e+00 1.134078635621e+00 1.005164195254e+00 1.025360495321e+00 1.183205788020e+00 1.389128475718e+00 1.563426756933e+00 1.658926452742e+00 1.654766439339e+00 1.552044683068e+00 1.373838172446e+00 1.169799801166e+00 1.021222005846e+00 1.013025928315e+00 1.146903975366e+00 1.338349663296e+00 1.504976293279e+00 1.597204189133e+00 1.592925124610e+00 1.492413435637e+00 1.317634250119e+00 1.116270600385e+00 9.670514836568e-01 9.538331567531e-01 1.079455546000e+00 1.260942956331e+00 1.418060145017e+00 1.503761278821e+00 1.498358489767e+00 1.404426787103e+00 1.246307901242e+00 1.073393941635e+00 9.606389947294e-01 9.737420053983e-01 1.099825334301e+00 1.263666697534e+00 1.397775560392e+00 1.463458444287e+00 1.447139066461e+00 1.357274324113e+00 1.224476836753e+00 1.101879672398e+00 1.052889052030e+00 1.108157738428e+00 1.233991754014e+00 1.366965158135e+00 1.455385985409e+00 1.470341796203e+00 1.405047968913e+00 1.274782167769e+00 1.119680018045e+00 1.005928523418e+00 1.001232677134e+00 1.111634338691e+00 1.273868083812e+00 1.417295239084e+00 1.494473152038e+00 1.481637971124e+00 1.375813882549e+00 1.194918979980e+00 9.830979103221e-01 8.218513287788e-01 8.100889337863e-01 9.513518835714e-01 1.146089969996e+00 1.308002477558e+00 1.389627620254e+00 1.370538801195e+00 1.251186262163e+00 1.052847593145e+00 8.253216366649e-01 6.674636407232e-01 6.978655163567e-01 8.832411634801e-01 1.094528994993e+00 1.250390450589e+00 1.311722504823e+00 1.264385734773e+00 1.114706788891e+00 8.925234085440e-01 6.691244240245e-01 5.917271446062e-01 7.491144408760e-01 1.007434372539e+00 1.242874484354e+00 1.395383153653e+00 1.436007464563e+00 1.356030611512e+00 1.165905374845e+00 9.002131393188e-01 6.424378319659e-01 5.790452108610e-01 7.918644713853e-01 1.092909603531e+00 1.354229424429e+00 1.519247243364e+00 1.561065759356e+00 1.472409980239e+00 1.264606314938e+00 9.713039381398e-01 6.693187782375e-01 5.483489131208e-01 7.464780224601e-01 1.057963584906e+00 1.331067766686e+00 1.505017842358e+00 1.552964943106e+00 1.468983688315e+00 1.266693382188e+00 9.836562776167e-01 7.028950497710e-01 6.048257646163e-01 7.931524246127e-01 1.084963007912e+00 1.339031894059e+00 1.495069033616e+00 1.527645257674e+00 1.434151259004e+00 1.234311017901e+00 9.779019876104e-01 7.691751812443e-01 7.648866652297e-01 9.735571882445e-01 1.241349646673e+00 1.459452974954e+00 1.574363941325e+00 1.563518934870e+00 1.428178052093e+00 1.195013949734e+00 9.292689156681e-01 7.676924130732e-01 8.598611670518e-01 1.131848747221e+00 1.422466611942e+00 1.639610392007e+00 1.737468130955e+00 1.697398838218e+00 1.523809818116e+00 1.246818452883e+00 9.377959637736e-01 7.546305578359e-01 8.729160850652e-01 1.184283088378e+00 1.503902935727e+00 1.738089461979e+00 1.842421728307e+00 1.800092075984e+00 1.617800947069e+00 1.328486088097e+00 1.005983430782e+00 8.063913724499e-01 9.055734744280e-01 1.206046605674e+00 1.517934021259e+00 1.741476043502e+00 1.830274371585e+00 1.768076607140e+00 1.564079869182e+00 1.257141679739e+00 9.373707094236e-01 7.965522553325e-01 9.830152739964e-01 1.329020466126e+00 1.654533093735e+00 1.872546610249e+00 1.941432898407e+00 1.847541508215e+00 1.602680772644e+00 1.250038713636e+00 8.940689652780e-01 7.767500560081e-01 1.044363148784e+00 1.455231165926e+00 1.824421656968e+00 2.070211783619e+00 2.153151245102e+00 2.060816488694e+00 1.806225129193e+00 1.433104352865e+00 1.040554030199e+00 8.532551197938e-01 1.067744125443e+00 1.476736263339e+00 1.863345355963e+00 2.129895800297e+00 2.230829053950e+00 2.151076607717e+00 1.902390779972e+00 1.527361585796e+00 1.120464237402e+00 8.924415831582e-01 1.063861455507e+00 1.461267422702e+00 1.850691867692e+00 2.123082872453e+00 2.228145295905e+00 2.148076905283e+00 1.892352395266e+00 1.500352130330e+00 1.061510337579e+00 7.976695842710e-01 9.848199277718e-01 1.416402200687e+00 1.832009835025e+00 2.123635988529e+00 2.242359857601e+00 2.170533797019e+00 1.916902840171e+00 1.518809060502e+00 1.060133410031e+00 7.575354561918e-01 9.313220880507e-01 1.377492675188e+00 1.810967356055e+00 2.120534583276e+00 2.257053866633e+00 2.202757782411e+00 1.966441240996e+00 1.585783256407e+00 1.143883288056e+00 8.388611909986e-01 9.627017288189e-01 1.375128071703e+00 1.797415766975e+00 2.107508665093e+00 2.252091375717e+00 2.211967669397e+00 1.995619347715e+00 1.641349176578e+00 1.232386606652e+00 9.479419641873e-01 1.028985972199e+00 1.387413108282e+00 1.775999860445e+00 2.066162802991e+00 2.200113770140e+00 2.156746045217e+00 1.943662257797e+00 1.598587429691e+00 1.204239984321e+00 9.367164402157e-01 1.021507418933e+00 1.366863456684e+00 1.737473137408e+00 2.009728511917e+00 2.127578676174e+00 2.070574085209e+00 1.846268758162e+00 1.491584486898e+00 1.088998709307e+00 8.276457559762e-01 9.522106457801e-01 1.325706349450e+00 1.703843792002e+00 1.974341973399e+00 2.087477482109e+00 2.026028920789e+00 1.799284685647e+00 1.445278005478e+00 1.048127674325e+00 8.020283961714e-01 9.446942161246e-01 1.320968859177e+00 1.693889748156e+00 1.957554980272e+00 2.065172464980e+00 2.001322881983e+00 1.776774708475e+00 1.431301558252e+00 1.051816942185e+00 8.302228954086e-01 9.760390664659e-01 1.337692212882e+00 1.695065497854e+00 1.945438874828e+00 2.042788320843e+00 1.972174846187e+00 1.744518037596e+00 1.399354922440e+00 1.023112336022e+00 8.078141757650e-01 9.588598903449e-01 1.318281154616e+00 1.670080025479e+00 1.915243428222e+00 2.009441553887e+00 1.938238535118e+00 1.711673581644e+00 1.365764252296e+00 9.772970761377e-01 7.244228796063e-01 8.434774316662e-01 1.189631109236e+00 1.530339868028e+00 1.766145895883e+00 1.854811800648e+00 1.783273647614e+00 1.561883574582e+00 1.225795212356e+00 8.506486735635e-01 6.239413974426e-01 7.807618717501e-01 1.130552077517e+00 1.455124592413e+00 1.670027457594e+00 1.739579142401e+00 1.654245984106e+00 1.426913197089e+00 1.096108103824e+00 7.489531312682e-01 6.050986774759e-01 8.336992109701e-01 1.192902735601e+00 1.507439422817e+00 1.709046727687e+00 1.767991815633e+00 1.678248117466e+00 1.455822368378e+00 1.143140236440e+00 8.308736789967e-01 7.079104161020e-01 8.954127143960e-01 1.210476723456e+00 1.492263195070e+00 1.669832146106e+00 1.712808071601e+00 1.615808002708e+00 1.396047194672e+00 1.097785165378e+00 8.139060494382e-01 7.206309158712e-01 9.020619765688e-01 1.187929743275e+00 1.435304543357e+00 1.578706631794e+00 1.590293768319e+00 1.466489643321e+00 1.226100042075e+00 9.170687299291e-01 6.517369208531e-01 6.482004111806e-01 9.122444300147e-01 1.225985532725e+00 1.474248201477e+00 1.607288750042e+00 1.604243853898e+00 1.465392318405e+00 1.212513935951e+00 8.980078934568e-01 6.466415915194e-01 6.818506560690e-01 9.708401632452e-01 1.297873283646e+00 1.557210169167e+00 1.702560043117e+00 1.714917924102e+00 1.596027003294e+00 1.368952853274e+00 1.085081544068e+00 8.465557562393e-01 8.110583383706e-01 1.006908871234e+00 1.282057541743e+00 1.519422364751e+00 1.662605343645e+00 1.688648056606e+00 1.597959741078e+00 1.413041312485e+00 1.182632748216e+00 9.909714056688e-01 9.437115001637e-01 1.066468858746e+00 1.266758492415e+00 1.447262497503e+00 1.551818479391e+00 1.556642450073e+00 1.462656105926e+00 1.294256081952e+00 1.103665113737e+00 9.744967620173e-01 9.866194406853e-01 1.129470180226e+00 1.316181701449e+00 1.469320413873e+00 1.543946539497e+00 1.521618850212e+00 1.406266227424e+00 1.224759983339e+00 1.033058625840e+00 9.203567030836e-01 9.624162420097e-01 1.130269071705e+00 1.330634151109e+00 1.490813259770e+00 1.570787888165e+00 1.555126650806e+00 1.449155417984e+00 1.279272020618e+00 1.097268089961e+00 9.817340878642e-01 1.001277322205e+00 1.140991310278e+00 1.322062021340e+00 1.475131085806e+00 1.560041577424e+00 1.560771990757e+00 1.481434590848e+00 1.345413368500e+00 1.196051415116e+00 1.093148650221e+00 1.087270654522e+00 1.176326667322e+00 1.308237916374e+00 1.426075750706e+00 1.492181965751e+00 1.490040747744e+00 1.421900731873e+00 1.307568919988e+00 1.183327950542e+00 1.096454698709e+00 1.084711945619e+00 1.147241782729e+00 1.245772054572e+00 1.335076084532e+00 1.383295205019e+00 1.375975907842e+00 1.314918950897e+00 1.216894858992e+00 1.111876963962e+00 1.037338559045e+00 1.022313077098e+00 1.067104558519e+00 1.143863256809e+00 1.217984113934e+00 1.264447761038e+00 1.272103304966e+00 1.242746477266e+00 1.188984527665e+00 1.130736643301e+00 1.089208248825e+00 1.078197625495e+00 1.097430184115e+00 1.134457687103e+00 1.173411705103e+00 1.202793868126e+00 1.218737743823e+00 1.224243099779e+00 1.226097450761e+00 1.230682302421e+00 1.240357464262e+00 1.252355091227e+00 1.260744869279e+00 1.260106264022e+00 1.249012262154e+00 1.231570844718e+00 1.216561554567e+00 1.213774374202e+00 1.228665218744e+00 1.258557942464e+00 1.293152475330e+00 1.319111429775e+00 1.325384474475e+00 1.307173152362e+00 1.267951196247e+00 1.219344889118e+00 1.178287141477e+00 1.160340730544e+00 1.171156290897e+00 1.202426190135e+00 1.236306376034e+00 1.254277041439e+00 1.244390073967e+00 1.205187458666e+00 1.147367538673e+00 1.092644494572e+00 1.067170549637e+00 1.087570724633e+00 1.148297974561e+00 1.224733668261e+00 1.287456285554e+00 1.313641687854e+00 1.292414868954e+00 1.227368340584e+00 1.138547129408e+00 1.062418700183e+00 1.042004927172e+00 1.099539170891e+00 1.216244802116e+00 1.348665286988e+00 1.454918043823e+00 1.506042717770e+00 1.488242199554e+00 1.403526409997e+00 1.271444216462e+00 1.131783104599e+00 1.042379046463e+00 1.053037719542e+00 1.159943032146e+00 1.309429513674e+00 1.443436958102e+00 1.521860204922e+00 1.524199188196e+00 1.447908887509e+00 1.308433263820e+00 1.141780025893e+00 1.006720314072e+00 9.690869345009e-01 1.047630666667e+00 1.190974980505e+00 1.330836037985e+00 1.419204175711e+00 1.431476470932e+00 1.363347160235e+00 1.230173325128e+00 1.069818716019e+00 9.457239405472e-01 9.276714449359e-01 1.028630823736e+00 1.188522662342e+00 1.337225782914e+00 1.428028130781e+00 1.437640305348e+00 1.362810772714e+00 1.220228056777e+00 1.050374621967e+00 9.225641775495e-01 9.137408968459e-01 1.033745579492e+00 1.212895856424e+00 1.376985083882e+00 1.478876334101e+00 1.495725076723e+00 1.424945868247e+00 1.283975733133e+00 1.113786171023e+00 9.828722022593e-01 9.667842951463e-01 1.078708524327e+00 1.253183796368e+00 1.415769567404e+00 1.517745180584e+00 1.535200682539e+00 1.465257728997e+00 1.325588253847e+00 1.157358683323e+00 1.027778582630e+00 1.008847597710e+00 1.112975065762e+00 1.277738358568e+00 1.429888009906e+00 1.520286844937e+00 1.524582905193e+00 1.439902113406e+00 1.284718207050e+00 1.102668255551e+00 9.672648293309e-01 9.575720633771e-01 1.079755701269e+00 1.258393767934e+00 1.415484115565e+00 1.502227835097e+00 1.495595453034e+00 1.394259740507e+00 1.219047817235e+00 1.019071390674e+00 8.811831157847e-01 8.978929428491e-01 1.059041290396e+00 1.266517555358e+00 1.437525080545e+00 1.524702051961e+00 1.506701285490e+00 1.383549500354e+00 1.177968892306e+00 9.448655822626e-01 7.920000347865e-01 8.407795037407e-01 1.057437206416e+00 1.311333555262e+00 1.514028392009e+00 1.619273916934e+00 1.606825652023e+00 1.477581686766e+00 1.255324661927e+00 9.970653008253e-01 8.185779569906e-01 8.628808055352e-01 1.100486960989e+00 1.383545194519e+00 1.613877811603e+00 1.740931556111e+00 1.741925376606e+00 1.615732767385e+00 1.383593397564e+00 1.097231328293e+00 8.636715445744e-01 8.458302590014e-01 1.062372967746e+00 1.354539445702e+00 1.603380175818e+00 1.748937988418e+00 1.763661737299e+00 1.642951515594e+00 1.404059613295e+00 1.092094419517e+00 8.055595286231e-01 7.335574602149e-01 9.459902982752e-01 1.255549003520e+00 1.521774225502e+00 1.680274612470e+00 1.702155088631e+00 1.582030743943e+00 1.336723651831e+00 1.012135992408e+00 7.173275070558e-01 6.820434436570e-01 9.547611162525e-01 1.303546203962e+00 1.593623582260e+00 1.765812370432e+00 1.792737584590e+00 1.669398050242e+00 1.412934517312e+00 1.069902456184e+00 7.516244275007e-01 7.033615966751e-01 9.919473578397e-01 1.368163327457e+00 1.686237969074e+00 1.882781061835e+00 1.927659872290e+00 1.813408928962e+00 1.554046151464e+00 1.189246454449e+00 8.086455663530e-01 6.432935045404e-01 8.839449713846e-01 1.271792072092e+00 1.614831815591e+00 1.838295484413e+00 1.908093663763e+00 1.814229115791e+00 1.568214259388e+00 1.205636823109e+00 8.051645159676e-01 5.843010523933e-01 8.015126750662e-01 1.196281139125e+00 1.550167411380e+00 1.784735498277e+00 1.864871123795e+00 1.779712431179e+00 1.539928377485e+00 1.179918745521e+00 7.761750983317e-01 5.497765463299e-01 7.772266717087e-01 1.178698589820e+00 1.534005305061e+00 1.766811976859e+00 1.842681504027e+00 1.751065762922e+00 1.503186439589e+00 1.134966544306e+00 7.294454230804e-01 5.407282683629e-01 8.205350843310e-01 1.240938599874e+00 1.602428408797e+00 1.834702080867e+00 1.904882390697e+00 1.803416034730e+00 1.543036483052e+00 1.162867407287e+00 7.551293074592e-01 5.920693938928e-01 8.930412178696e-01 1.326989774224e+00 1.699941043477e+00 1.940146339333e+00 2.013613880689e+00 1.910197895974e+00 1.642105784655e+00 1.246896422919e+00 8.082442450094e-01 5.755914619296e-01 8.412644074600e-01 1.278544143391e+00 1.659310598913e+00 1.905356290962e+00 1.981118888017e+00 1.875926457933e+00 1.601679147049e+00 1.195150817386e+00 7.383980293038e-01 5.066182343597e-01 8.212854765818e-01 1.279299505290e+00 1.663732828723e+00 1.903930430110e+00 1.966585838124e+00 1.842187724467e+00 1.543519565832e+00 1.108381470198e+00 6.259371616854e-01 4.682231577923e-01 8.986534691398e-01 1.400162493659e+00 1.805132570740e+00 2.053455751029e+00 2.114208752976e+00 1.978915797063e+00 1.661522835068e+00 1.201321663228e+00 6.885403566041e-01 4.905764450569e-01 9.260291719167e-01 1.455541875527e+00 1.889566880199e+00 2.163525888877e+00 2.244667794480e+00 2.123711159805e+00 1.814638107409e+00 1.357495187500e+00 8.392996341730e-01 5.534505032247e-01 8.937166635953e-01 1.412842570199e+00 1.856392494438e+00 2.144857435264e+00 2.240837418538e+00 2.132728239590e+00 1.832974265631e+00 1.379914985182e+00 8.554471837743e-01 5.338686807451e-01 8.544640945299e-01 1.376137200944e+00 1.824449836264e+00 2.117475076558e+00 2.216832678568e+00 2.110079105961e+00 1.808723962196e+00 1.349682383903e+00 8.115860410682e-01 4.817813210326e-01 8.443842898969e-01 1.388233426675e+00 1.849394786520e+00 2.151610732119e+00 2.257816016536e+00 2.156068993328e+00 1.858632789342e+00 1.404376722434e+00 8.778736969411e-01 5.605302508350e-01 8.867406478376e-01 1.420868753110e+00 1.885478327524e+00 2.195868944862e+00 2.312322433185e+00 2.221837605290e+00 1.936318630251e+00 1.494830518630e+00 9.807811255374e-01 6.373957782645e-01 8.764711310169e-01 1.378440923908e+00 1.834077055777e+00 2.144343265916e+00 2.265397830837e+00 2.182077847475e+00 1.904008344653e+00 1.466065832704e+00 9.397761293423e-01 5.388825772526e-01 7.574531924041e-01 1.265182624139e+00 1.719652450235e+00 2.026913317009e+00 2.145695542502e+00 2.061608948450e+00 1.783792844697e+00 1.344954195745e+00 8.105235442603e-01 4.068120182249e-01 7.206686254920e-01 1.256566526355e+00 1.713195799618e+00 2.016519886943e+00 2.130646351050e+00 2.043229459562e+00 1.764212044181e+00 1.326338365701e+00 7.942833092883e-01 3.945327416628e-01 7.148979122946e-01 1.248115340069e+00 1.701286101449e+00 2.002833428928e+00 2.117879229260e+00 2.034642427251e+00 1.763211453003e+00 1.336119701217e+00 8.171184220880e-01 4.142144316328e-01 6.869467623166e-01 1.199848749672e+00 1.641451584128e+00 1.936954536030e+00 2.051591313793e+00 1.974045779069e+00 1.714987714793e+00 1.308188002642e+00 8.225598363204e-01 4.754079924359e-01 7.220520873266e-01 1.199250119042e+00 1.617603197293e+00 1.897687124158e+00 2.003790620147e+00 1.924268591712e+00 1.669105569812e+00 1.270407174631e+00 7.927585368304e-01 4.411112717457e-01 6.808454530833e-01 1.148350184782e+00 1.556794772414e+00 1.831038773147e+00 1.937410173238e+00 1.865056232507e+00 1.623567241415e+00 1.242971365867e+00 7.806148261962e-01 4.045495287548e-01 5.902612746772e-01 1.030477270551e+00 1.416034742302e+00 1.673617991162e+00 1.771897741778e+00 1.701498048648e+00 1.472524818474e+00 1.114603897243e+00 6.848000333516e-01 3.629178507882e-01 5.822204928841e-01 9.934124010788e-01 1.343487493836e+00 1.570064466405e+00 1.646073140602e+00 1.564924730719e+00 1.338912988661e+00 1.000572757221e+00 6.177334105892e-01 4.094391732848e-01 6.561251699519e-01 1.027259048519e+00 1.337767670850e+00 1.531270012498e+00 1.583559127017e+00 1.490346387354e+00 1.265664746014e+00 9.436711665206e-01 5.957860399575e-01 4.317736078000e-01 6.539333062742e-01 9.803889978111e-01 1.249115813011e+00 1.407492884102e+00 1.434692170236e+00 1.329779650445e+00 1.110638684120e+00 8.185551741737e-01 5.470002563286e-01 5.094146816213e-01 7.438909522525e-01 1.024556459366e+00 1.240706569130e+00 1.349327847394e+00 1.334411261542e+00 1.199459752189e+00 9.680765302486e-01 6.945569857806e-01 5.109755389728e-01 6.047493943231e-01 8.707567255649e-01 1.134220659735e+00 1.321327320695e+00 1.400516543768e+00 1.362675053600e+00 1.218143984158e+00 1.000083847925e+00 7.782094110461e-01 6.795592449022e-01 7.926387726245e-01 1.019604803315e+00 1.237970931094e+00 1.382926639974e+00 1.425130795640e+00 1.358501638444e+00 1.198138692313e+00 9.849467597757e-01 8.001091675652e-01 7.626727933104e-01 9.063099424808e-01 1.125274716788e+00 1.319125775525e+00 1.433174094663e+00 1.442541538065e+00 1.344041228583e+00 1.155265165038e+00 9.204202819173e-01 7.295751481062e-01 7.148422506298e-01 8.887931124242e-01 1.122176723873e+00 1.317462608021e+00 1.426308058000e+00 1.428499851598e+00 1.324431353995e+00 1.135057594914e+00 9.086629243886e-01 7.390086695580e-01 7.470733572971e-01 9.257417521749e-01 1.152605817264e+00 1.339473387005e+00 1.442708862608e+00 1.445670125831e+00 1.352709695382e+00 1.189794848917e+00 1.010223253503e+00 8.990209793845e-01 9.324103371682e-01 1.089699320833e+00 1.283173587897e+00 1.441427632029e+00 1.524777438712e+00 1.518328544666e+00 1.428143413767e+00 1.281576455209e+00 1.129774254889e+00 1.043146684804e+00 1.073591898476e+00 1.202164396606e+00 1.361590624885e+00 1.491407638111e+00 1.555508961359e+00 1.540535444935e+00 1.453242301342e+00 1.320188220256e+00 1.187754018678e+00 1.113773234106e+00 1.136075815904e+00 1.238256734103e+00 1.366540185182e+00 1.470074340900e+00 1.517491183316e+00 1.497933498439e+00 1.419498232734e+00 1.308191053229e+00 1.205574586248e+00 1.157249761085e+00 1.186357780873e+00 1.274684797781e+00 1.379073191980e+00 1.459415552565e+00 1.491352141646e+00 1.468044928086e+00 1.399226674881e+00 1.309390836603e+00 1.233213959233e+00 1.203368390931e+00 1.231745723679e+00 1.301558016847e+00 1.380690140555e+00 1.440184115210e+00 1.463466658014e+00 1.448024264801e+00 1.404102658056e+00 1.351146857740e+00 1.311441760994e+00 1.300797605219e+00 1.320466391069e+00 1.357761060304e+00 1.394612023828e+00 1.416718344548e+00 1.418619976795e+00 1.404255191509e+00 1.384387059303e+00 1.371261037780e+00 1.372094504454e+00 1.385082539051e+00 1.400384573095e+00 1.405657304090e+00 1.392382094394e+00 1.360065564965e+00 1.317592481263e+00 1.280839823207e+00 1.265861239322e+00 1.279517693612e+00 1.313676806541e+00 1.348823410442e+00 1.363243691972e+00 1.341267116963e+00 1.278588143701e+00 1.185404758167e+00 1.088046300761e+00 1.025321282659e+00 1.030326700495e+00 1.103228281564e+00 1.209254477982e+00 1.304102350002e+00 1.352943822607e+00 1.335891611669e+00 1.249164495162e+00 1.106995246480e+00 9.464900729747e-01 8.332544706126e-01 8.382832348312e-01 9.634234687244e-01 1.138567427115e+00 1.294452209195e+00 1.387459262819e+00 1.395489628689e+00 1.314342371795e+00 1.157830801766e+00 9.623740557750e-01 7.979991012155e-01 7.619768969566e-01 8.829396670923e-01 1.077153789461e+00 1.257151175670e+00 1.372055920008e+00 1.397712317008e+00 1.329779271699e+00 1.182755865249e+00 9.937910364539e-01 8.318908353358e-01 7.901482021144e-01 8.988230202713e-01 1.080841204052e+00 1.249731167347e+00 1.353455269033e+00 1.367093279879e+00 1.286076321438e+00 1.124808512512e+00 9.205978838515e-01 7.456245559709e-01 7.035492318915e-01 8.231846631973e-01 1.010380863208e+00 1.174101832525e+00 1.264637529323e+00 1.259693272636e+00 1.156740887667e+00 9.721273552114e-01 7.473771678885e-01 5.733660529766e-01 5.874907862698e-01 7.750724074709e-01 9.969917520970e-01 1.169825706838e+00 1.254923174661e+00 1.236976313463e+00 1.118718353566e+00 9.223098387204e-01 6.998425176787e-01 5.637499618762e-01 6.409833029195e-01 8.607477508993e-01 1.088791593884e+00 1.254952093862e+00 1.326147102032e+00 1.290342783180e+00 1.153111589292e+00 9.398037173768e-01 7.073062046543e-01 5.753802408518e-01 6.649972269753e-01 8.887256745152e-01 1.129524850784e+00
 7.191507910859e-01 6.945314010759e-01 6.659152344519e-01 6.393696316984e-01 6.176909235288e-01 6.010762306159e-01 5.933435738078e-01 5.959629558178e-01 6.109594968731e-01 6.355781887433e-01 6.635450621051e-01 6.880603229004e-01 7.045218776377e-01 7.119299657799e-01 7.130394904655e-01 7.130773203172e-01 7.172493818437e-01 7.278064885026e-01 7.424378417871e-01 7.550574578769e-01 7.585656027684e-01 7.478289805550e-01 7.219850796057e-01 6.857891936831e-01 6.496386645438e-01 6.271416410072e-01 6.289769983304e-01 6.558178008541e-01 6.975587899412e-01 7.397127512778e-01 7.700382231214e-01 7.818858429919e-01 7.751011821211e-01 7.556191306730e-01 7.337400886421e-01 7.205725720828e-01 7.228678199201e-01 7.394294619659e-01 7.621747777228e-01 7.810520665053e-01 7.887757498649e-01 7.834255488020e-01 7.688036909088e-01 7.529317177651e-01 7.444135543862e-01 7.477819396172e-01 7.680001433114e-01 8.049476032635e-01 8.412286550730e-01 8.622733228594e-01 8.392463674090e-01 7.695543634370e-01 6.743074290496e-01 5.951631094980e-01 5.824497432733e-01 6.489188220530e-01 7.535833424817e-01 8.477343567138e-01 9.006153817347e-01 8.999864294730e-01 8.500219759015e-01 7.708487620694e-01 6.973949099887e-01 6.687076700169e-01 6.996890910124e-01 7.659307528583e-01 8.286387911406e-01 8.600535028768e-01 8.504120633663e-01 8.081673631176e-01 7.587676895535e-01 7.371812028799e-01 7.665246097623e-01 8.371780073070e-01 9.162808654113e-01 9.715691659110e-01 9.838359039324e-01 9.501777832830e-01 8.851289509103e-01 8.200979567452e-01 7.943327239339e-01 8.290884724506e-01 9.070695741102e-01 9.887467657104e-01 1.038818868642e+00 1.037407812966e+00 9.822528833030e-01 8.900195325787e-01 7.974116690362e-01 7.539960806967e-01 7.918548418756e-01 8.935286649015e-01 1.016568480701e+00 1.118926294371e+00 1.174151006164e+00 1.156229064107e+00 1.045280575180e+00 8.734548020372e-01 7.053421224641e-01 6.445595947196e-01 7.409613294015e-01 9.103484362779e-01 1.056757450950e+00 1.128044778209e+00 1.104202165805e+00 9.900889292503e-01 8.164058384313e-01 6.506084592741e-01 6.004308915008e-01 7.076279060361e-01 8.771616770536e-01 1.015959380017e+00 1.077299532123e+00 1.046216892477e+00 9.335231276352e-01 7.792284408794e-01 6.628734695048e-01 6.779096360457e-01 8.171148076822e-01 9.855610475457e-01 1.109093227112e+00 1.150434080159e+00 1.100141292660e+00 9.743761251478e-01 8.200106274604e-01 7.216803224947e-01 7.599029261449e-01 9.087852612679e-01 1.075739146648e+00 1.192303288529e+00 1.224631118836e+00 1.166397680999e+00 1.037459766394e+00 8.883718828547e-01 8.019408555275e-01 8.481178419523e-01 1.005519932293e+00 1.193707576633e+00 1.350537385895e+00 1.438786105245e+00 1.441825777118e+00 1.360270655660e+00 1.212127192835e+00 1.032659634980e+00 8.558142017200e-01 7.959286259709e-01 8.779460406765e-01 1.026501701515e+00 1.153329352986e+00 1.207042748399e+00 1.170006437430e+00 1.053115490398e+00 8.974374231987e-01 7.794146321366e-01 7.832112396275e-01 9.074020050570e-01 1.068390407975e+00 1.193338323035e+00 1.245151423429e+00 1.216696895774e+00 1.127566448228e+00 1.023413041847e+00 9.669580842987e-01 1.000092840184e+00 1.102704143169e+00 1.215521700033e+00 1.287102174879e+00 1.291580969044e+00 1.230655596325e+00 1.133894135024e+00 1.055922537960e+00 1.053900402929e+00 1.140149068602e+00 1.269408205532e+00 1.381237181543e+00 1.432745932746e+00 1.406845277261e+00 1.313712233652e+00 1.192531609192e+00 1.108223155161e+00 1.121124591672e+00 1.231725571237e+00 1.379971612160e+00 1.498467368896e+00 1.541914522907e+00 1.493749926828e+00 1.385976812556e+00 1.232569007476e+00 1.102380892793e+00 1.074432639152e+00 1.168482253910e+00 1.322380699139e+00 1.457615892783e+00 1.522274165815e+00 1.495528825491e+00 1.385386576857e+00 1.229053599034e+00 1.092907796175e+00 1.052201400383e+00 1.128522008508e+00 1.263998415152e+00 1.382086165819e+00 1.431833704235e+00 1.393615134110e+00 1.277194679909e+00 1.122418746388e+00 9.993190097123e-01 9.822130428141e-01 1.079918187662e+00 1.224766551147e+00 1.342846901152e+00 1.389997419626e+00 1.353198788811e+00 1.248490068508e+00 1.120990768844e+00 1.039254261526e+00 1.058985326425e+00 1.168553403971e+00 1.302844250152e+00 1.399845441289e+00 1.424628857741e+00 1.371380878152e+00 1.263296206085e+00 1.152317814972e+00 1.106577580787e+00 1.164790003204e+00 1.297253446630e+00 1.433967515548e+00 1.544251558077e+00 1.608747091836e+00 1.610778454449e+00 1.550272760980e+00 1.442261160837e+00 1.319747105380e+00 1.209642318385e+00 1.145978782168e+00 1.161275018590e+00 1.235548540758e+00 1.321777008837e+00 1.378008918589e+00 1.382341840372e+00 1.334587794243e+00 1.253792823225e+00 1.172776309578e+00 1.125379829298e+00 1.126432023145e+00 1.160683632901e+00 1.195440062628e+00 1.201585096818e+00 1.165502049519e+00 1.092253558009e+00 1.004713676944e+00 9.377540484031e-01 9.213496467195e-01 9.574742618070e-01 1.018197763366e+00 1.068344607276e+00 1.084045387907e+00 1.058472660556e+00 1.001538627953e+00 9.369603726902e-01 8.942433143261e-01 8.927190377643e-01 9.274304229497e-01 9.742903433769e-01 1.008217735269e+00 1.015410967638e+00 9.967616424349e-01 9.659862504483e-01 9.433775535448e-01 9.446190864387e-01 9.702668334599e-01 1.005818942204e+00 1.032400938193e+00 1.038069302077e+00 1.023851037724e+00 1.029332274298e+00 1.004242051752e+00 1.005349981380e+00 1.029466610918e+00 1.066060736377e+00 1.098990501588e+00 1.113736949499e+00 1.103639106501e+00 1.073013547919e+00 1.036644619207e+00 1.014369559986e+00 1.020093800580e+00 1.051438965482e+00 1.090212649338e+00 1.113013548587e+00 1.101980801701e+00 1.050966882501e+00 9.684595739631e-01 8.783729583649e-01 8.159429639558e-01 8.099763892165e-01 8.577432704776e-01 9.262991810615e-01 9.784557244565e-01 9.897546904536e-01 9.525152883088e-01 8.761614864321e-01 7.870892706573e-01 7.246562604402e-01 7.217222697749e-01 7.749704012332e-01 8.482100361174e-01 9.037953215833e-01 9.197415747623e-01 8.923241592254e-01 8.352682898947e-01 7.774152449791e-01 7.528136302931e-01 7.782050791253e-01 8.376030643579e-01 8.966253906164e-01 9.230758583156e-01 9.076699092270e-01 9.065751044534e-01 8.773275968236e-01 8.473120005779e-01 8.475804448887e-01 8.880686496319e-01 9.514634668641e-01 1.007872489936e+00 1.032541692637e+00 1.015007240900e+00 9.623435080973e-01 8.997338559106e-01 8.643781301335e-01 8.843186766150e-01 9.534133221605e-01 1.036098347641e+00 1.093442963396e+00 1.099401881585e+00 1.045936215154e+00 9.451183890076e-01 8.317951165120e-01 7.612303399873e-01 7.784479389360e-01 8.689790140388e-01 9.742548683965e-01 1.041160111974e+00 1.038708520795e+00 9.577603825356e-01 8.112357776911e-01 6.410288650626e-01 5.344530950818e-01 5.828875321909e-01 7.407578862883e-01 9.025150752115e-01 1.004832530320e+00 1.018199670580e+00 9.355259480247e-01 7.704829091077e-01 5.651808524770e-01 4.245306105608e-01 4.937744521177e-01 6.973570525671e-01 8.945649835349e-01 1.038808011946e+00 1.113936100928e+00 1.107913746170e+00 1.022152741587e+00 8.725175395745e-01 6.959337791769e-01 5.657371809523e-01 5.639338790214e-01 7.100890036465e-01 8.852409966828e-01 1.013316066823e+00 1.059585191569e+00 1.013996784015e+00 8.889272347880e-01 7.248301243362e-01 6.047181327316e-01 6.288818068591e-01 7.811147498936e-01 9.570837431075e-01 1.083160537011e+00 1.122988079368e+00 1.065761145360e+00 9.234575835680e-01 7.362201149229e-01 5.900997240037e-01 6.022128008029e-01 7.612730280786e-01 9.474422091008e-01 1.080309666093e+00 1.122223154725e+00 1.062235032775e+00 9.121158168486e-01 7.112253630948e-01 5.469585986408e-01 5.516672267518e-01 7.162428980788e-01 9.055707594727e-01 1.036118352534e+00 1.071113294581e+00 1.000728980511e+00 8.378983705819e-01 6.243651233057e-01 4.613184668487e-01 5.001944649127e-01 6.898043219921e-01 8.868846925113e-01 1.019569722706e+00 1.056738350883e+00 9.894964096077e-01 8.282054248774e-01 6.077563381922e-01 4.195934459681e-01 4.480474479613e-01 6.650076755838e-01 8.953962934816e-01 1.060761739191e+00 1.127617007388e+00 1.084507120070e+00 9.392360841550e-01 7.234516324243e-01 5.167157066985e-01 4.896753242768e-01 6.861460439511e-01 9.359841470176e-01 1.137010870295e+00 1.244545437012e+00 1.240021863545e+00 1.124807369079e+00 9.214311097355e-01 6.844599328281e-01 5.363284022847e-01 6.200647498169e-01 8.467931387293e-01 1.068421166852e+00 1.214287524517e+00 1.253859253494e+00 1.180009057849e+00 1.006113536262e+00 7.702022640422e-01 5.572644050018e-01 5.258378215624e-01 7.016310323373e-01 9.213245740933e-01 1.084715961763e+00 1.149574761684e+00 1.101745587539e+00 9.483032831931e-01 7.199148700981e-01 4.931060502202e-01 4.478771873700e-01 6.491888735929e-01 9.063154319675e-01 1.114947751840e+00 1.232342438034e+00 1.239360731589e+00 1.133151019260e+00 9.263157311599e-01 6.506565949721e-01 3.883218439262e-01 3.867265475226e-01 6.508575294672e-01 9.323257158191e-01 1.146640496148e+00 1.260059036637e+00 1.257919735688e+00 1.140967825788e+00 9.261506645593e-01 6.535654873089e-01 4.278862156731e-01 4.759262088738e-01 7.386955105787e-01 1.009789049048e+00 1.210328721708e+00 1.306444721204e+00 1.284019269765e+00 1.144980532279e+00 9.081088774414e-01 6.176263931385e-01 3.994182005584e-01 5.034507801220e-01 7.975199905361e-01 1.080338283611e+00 1.283133322593e+00 1.374940273305e+00 1.343037984769e+00 1.190143475192e+00 9.349646749029e-01 6.186037484882e-01 3.594541988064e-01 4.587543948140e-01 7.713391461319e-01 1.065351661845e+00 1.273959758866e+00 1.368072067138e+00 1.336414359226e+00 1.183290283676e+00 9.296893665550e-01 6.218186410799e-01 3.910513656106e-01 5.047484346289e-01 8.088651897822e-01 1.094890958732e+00 1.296240859156e+00 1.384107209003e+00 1.348611263863e+00 1.196732315832e+00 9.547964896279e-01 6.817976153025e-01 5.199498295907e-01 6.388034304821e-01 9.100118393225e-01 1.170611384319e+00 1.351644260936e+00 1.422548789553e+00 1.374076694934e+00 1.215799494920e+00 9.793827964110e-01 7.343203778757e-01 6.220900092563e-01 7.518154780290e-01 1.002701883828e+00 1.238606364469e+00 1.393344333462e+00 1.436434200600e+00 1.359400946596e+00 1.173584214437e+00 9.144974416011e-01 6.642382936398e-01 5.950669052270e-01 7.859438297365e-01 1.065973933266e+00 1.307964705820e+00 1.454446057592e+00 1.478623057778e+00 1.373860938598e+00 1.152538217366e+00 8.510319105408e-01 5.613811210076e-01 5.221635124735e-01 7.947052837744e-01 1.128253752724e+00 1.402171068527e+00 1.566687410582e+00 1.598092540318e+00 1.491245709683e+00 1.259566359880e+00 9.400641893230e-01 6.222693083616e-01 5.448169532082e-01 8.146715167715e-01 1.169972815697e+00 1.471489852951e+00 1.663895012672e+00 1.721172072881e+00 1.636942803631e+00 1.423783923959e+00 1.117038864611e+00 7.934233770683e-01 6.320436154144e-01 7.998895277744e-01 1.121722356649e+00 1.422505076538e+00 1.628536406214e+00 1.707082160346e+00 1.648596456676e+00 1.463663717255e+00 1.185489586348e+00 8.835267713309e-01 7.030049469772e-01 8.006667737223e-01 1.072967343295e+00 1.348762549464e+00 1.543733046776e+00 1.620278863377e+00 1.566459400494e+00 1.391223806133e+00 1.126384596623e+00 8.401467212291e-01 6.755626282530e-01 7.794289073722e-01 1.044924989925e+00 1.309558438867e+00 1.493510314130e+00 1.560704757246e+00 1.499498514879e+00 1.318355473178e+00 1.048048484417e+00 7.571074316458e-01 6.020962165605e-01 7.393415786404e-01 1.027441124467e+00 1.302536858575e+00 1.492384688210e+00 1.564579608762e+00 1.509190786605e+00 1.335748493375e+00 1.076128863625e+00 7.999974352290e-01 6.559291082055e-01 7.830285399182e-01 1.061086611803e+00 1.335288553946e+00 1.531711590682e+00 1.616596448569e+00 1.579209456419e+00 1.428365803986e+00 1.194436829491e+00 9.395590646448e-01 7.791204755802e-01 8.330595111007e-01 1.049367758069e+00 1.291442877714e+00 1.475639659099e+00 1.562023094671e+00 1.536613997847e+00 1.405897023758e+00 1.197343908426e+00 9.665954124756e-01 8.108326112190e-01 8.321344432106e-01 1.004091796746e+00 1.211671288872e+00 1.372980459656e+00 1.446845721411e+00 1.418169407998e+00 1.292131234541e+00 1.094290762039e+00 8.775531060789e-01 7.356559031548e-01 7.647397549411e-01 9.324199998363e-01 1.128034019429e+00 1.276682423511e+00 1.341700390057e+00 1.310592924196e+00 1.190080670775e+00 1.006841082892e+00 8.148543101120e-01 7.050830291394e-01 7.546537743324e-01 9.185257037808e-01 1.097825445313e+00 1.228310400155e+00 1.278802296545e+00 1.240290141936e+00 1.122614185659e+00 9.564660064896e-01 8.007021181115e-01 7.409375824871e-01 8.222983492821e-01 9.870937476602e-01 1.152707587429e+00 1.266216719209e+00 1.301509286424e+00 1.252427021475e+00 1.130943229734e+00 9.695614623527e-01 8.272574474607e-01 7.816813284880e-01 8.645227281516e-01 1.019389529314e+00 1.171348719180e+00 1.271520275932e+00 1.295758804027e+00 1.239238703510e+00 1.115157987718e+00 9.573217859170e-01 8.252062602196e-01 7.921678854548e-01 8.807647928731e-01 1.033086698944e+00 1.178460964400e+00 1.271175413583e+00 1.288917995196e+00 1.228027971625e+00 1.102627041039e+00 9.475656389840e-01 8.233227073530e-01 8.015587825589e-01 8.994858623656e-01 1.057975645062e+00 1.209094673582e+00 1.309450106484e+00 1.338051112430e+00 1.291853846823e+00 1.184560609202e+00 1.048081216146e+00 9.336127491458e-01 8.985028781209e-01 9.629080779768e-01 1.087830893025e+00 1.215855176846e+00 1.304896497091e+00 1.333134668445e+00 1.296673169469e+00 1.208167147641e+00 1.096852200243e+00 1.006523109259e+00 9.811584997992e-01 1.034091981728e+00 1.135660777998e+00 1.240024014622e+00 1.310843616518e+00 1.328381344529e+00 1.289397979150e+00 1.206439404773e+00 1.107465391554e+00 1.032384501711e+00 1.018022856380e+00 1.072483067820e+00 1.168237955499e+00 1.264906087228e+00 1.330141049998e+00 1.346198498221e+00 1.310346771373e+00 1.234339293576e+00 1.143554500475e+00 1.073166268955e+00 1.055172182246e+00 1.097890142476e+00 1.179589815500e+00 1.265545801718e+00 1.326436564512e+00 1.345591297711e+00 1.320078180768e+00 1.260132880812e+00 1.187622781741e+00 1.131642230868e+00 1.117570714698e+00 1.152493786742e+00 1.220796112586e+00 1.295475080574e+00 1.352283197713e+00 1.376781790888e+00 1.366105291550e+00 1.328460125586e+00 1.280986042991e+00 1.245192888583e+00 1.238854364868e+00 1.267175883019e+00 1.320488326548e+00 1.380492711855e+00 1.429260652645e+00 1.455027637359e+00 1.454197822942e+00 1.431137796089e+00 1.396379293388e+00 1.363382108906e+00 1.344121922017e+00 1.344570746925e+00 1.362804899165e+00 1.390876187794e+00 1.419007160519e+00 1.439429026122e+00 1.448232689687e+00 1.445400740338e+00 1.433687462365e+00 1.416948092604e+00 1.398766671280e+00 1.381685536215e+00 1.367386804616e+00 1.357413022214e+00 1.353637874987e+00 1.358026102181e+00 1.371455182577e+00 1.392365255504e+00 1.416160616329e+00 1.435975462623e+00 1.444838172975e+00 1.438152686599e+00 1.415986515041e+00 1.384499178581e+00 1.355458151510e+00 1.343171482782e+00 1.358395804027e+00 1.402057698663e+00 1.463699915400e+00 1.525701907355e+00 1.569953204545e+00 1.583218474122e+00 1.560441657932e+00 1.506737204319e+00 1.437906209468e+00 1.378489988580e+00 1.354660401793e+00 1.381375786540e+00 1.452601211385e+00 1.544707517615e+00 1.628961920738e+00 1.681828623074e+00 1.689718744423e+00 1.650738076040e+00 1.574997038809e+00 1.483709151702e+00 1.405647946844e+00 1.367825171353e+00 1.381786861621e+00 1.436099097087e+00 1.503866174626e+00 1.557189749973e+00 1.576771510561e+00 1.555602221208e+00 1.499530016631e+00 1.425851588666e+00 1.359416395627e+00 1.323958688093e+00 1.329896318796e+00 1.367686073512e+00 1.413638197357e+00 1.442522529205e+00 1.437028668305e+00 1.392112502783e+00 1.316632039896e+00 1.232955547868e+00 1.172603355120e+00 1.163382802370e+00 1.211090233459e+00 1.294491602455e+00 1.379861654968e+00 1.437309831699e+00 1.448496712595e+00 1.408693164534e+00 1.327462662456e+00 1.228668719709e+00 1.147824128120e+00 1.120605866309e+00 1.160902956321e+00 1.249639921093e+00 1.349901426529e+00 1.427704034605e+00 1.461510038820e+00 1.443902333166e+00 1.381303561107e+00 1.293146351821e+00 1.209175835308e+00 1.161266938124e+00 1.167450810815e+00 1.219494452655e+00 1.289363627225e+00 1.346450041779e+00 1.369334493288e+00 1.349604714216e+00 1.292067329006e+00 1.213652560714e+00 1.140075488225e+00 1.097632935526e+00 1.099631026678e+00 1.137234412174e+00 1.185932817921e+00 1.219979068644e+00 1.222294953932e+00 1.188116157366e+00 1.125381857636e+00 1.053510697379e+00 9.986319743312e-01 9.823850068025e-01 1.007871402800e+00 1.056888546730e+00 1.102264568566e+00 1.121285912384e+00 1.102171772306e+00 1.046120777672e+00 9.677579209177e-01 8.939991765531e-01 8.566048476422e-01 8.736478921410e-01 9.338730572212e-01 1.005637670142e+00 1.057198222969e+00 1.067540147768e+00 1.029082507983e+00 9.485571433548e-01 8.484338929480e-01 7.673316324086e-01 7.482929822216e-01 8.050353036810e-01 9.066804320635e-01 1.007759370051e+00 1.073529463657e+00 1.084840539822e+00 1.037353885724e+00 9.418447113401e-01 8.265501104976e-01 7.390442638136e-01 7.307708901488e-01 8.105201414669e-01 9.337912082648e-01 1.047888770838e+00 1.116658603613e+00 1.121339587176e+00 1.058443210937e+00 9.399708486620e-01 7.969838402424e-01 6.856404576587e-01 6.734574898185e-01 7.713515416271e-01 9.183275123196e-01 1.051370715043e+00 1.131810861183e+00 1.140955858390e+00 1.076133496370e+00 9.505895341121e-01 7.975477706786e-01 6.781547137485e-01 6.679869804320e-01 7.778329572396e-01 9.383909835255e-01 1.082690429106e+00 1.171609865821e+00 1.187230795678e+00 1.128493777088e+00 1.011156224003e+00 8.714415865847e-01 7.699074769800e-01 7.706153176116e-01 8.767549255391e-01 1.027026715097e+00 1.159644063202e+00 1.236090230820e+00 1.238320012876e+00 1.165745740632e+00 1.035626756205e+00 8.872281455864e-01 7.859026093209e-01 7.972674969580e-01 9.172327620267e-01 1.077947075270e+00 1.216160090144e+00 1.293596893481e+00 1.292682872665e+00 1.213372026881e+00 1.073491174588e+00 9.128950457877e-01 7.984398451933e-01 8.002603457692e-01 9.176548483801e-01 1.080145773025e+00 1.221450109009e+00 1.302344427788e+00 1.305875393568e+00 1.233696383291e+00 1.106189594931e+00 9.655874495492e-01 8.756528110542e-01 8.917629893594e-01 1.004380461788e+00 1.150822215669e+00 1.271935867033e+00 1.331588281590e+00 1.315081240951e+00 1.227371049395e+00 1.094583754707e+00 9.677365469962e-01 9.163859076316e-01 9.818564705717e-01 1.131007208388e+00 1.295289638573e+00 1.419530086102e+00 1.471300656239e+00 1.438318672773e+00 1.327582698651e+00 1.167672736107e+00 1.014144976188e+00 9.457260632077e-01 1.012501515568e+00 1.177184888168e+00 1.361488375998e+00 1.504487974388e+00 1.571307951968e+00 1.548649087324e+00 1.442701932424e+00 1.280383420894e+00 1.113117551817e+00 1.014765376150e+00 1.042676721625e+00 1.176766835650e+00 1.343315559203e+00 1.477289778982e+00 1.540094504277e+00 1.516646023263e+00 1.412857178732e+00 1.256516054545e+00 1.100382480370e+00 1.017417439283e+00 1.057819276590e+00 1.194831465778e+00 1.355633111965e+00 1.478393008182e+00 1.526951443654e+00 1.488307190661e+00 1.370876342553e+00 1.206356895223e+00 1.054041243941e+00 9.926499541377e-01 1.064537290996e+00 1.225731912384e+00 1.397341621803e+00 1.519518013980e+00 1.558991188427e+00 1.505248799987e+00 1.369257206226e+00 1.186447892117e+00 1.023349150387e+00 9.690488934515e-01 1.064751706931e+00 1.251223544319e+00 1.440873033139e+00 1.572793838897e+00 1.614490886223e+00 1.556368321258e+00 1.410324261963e+00 1.212929608554e+00 1.033427686373e+00 9.681389667387e-01 1.065573181376e+00 1.262729912138e+00 1.465234222448e+00 1.608898210535e+00 1.659955379884e+00 1.608115259554e+00 1.464378515111e+00 1.263294726980e+00 1.069908516360e+00 9.779228848680e-01 1.046577983794e+00 1.225414163336e+00 1.419195086425e+00 1.559645689383e+00 1.610488736263e+00 1.559847358006e+00 1.417228049129e+00 1.214971333927e+00 1.015067805776e+00 9.106538153282e-01 9.670182788329e-01 1.136815069814e+00 1.323342992926e+00 1.458495245828e+00 1.507534616646e+00 1.460496408394e+00 1.328997188270e+00 1.147852194879e+00 9.804534827798e-01 9.121668907635e-01 9.862822546034e-01 1.148789900849e+00 1.315305234998e+00 1.428252318085e+00 1.459658556197e+00 1.405394928064e+00 1.283653032632e+00 1.136909234817e+00 1.031304002354e+00 1.030342787473e+00 1.136790890808e+00 1.289717035504e+00 1.421912949435e+00 1.488762552532e+00 1.469805795598e+00 1.366929350975e+00 1.205776232670e+00 1.041167551851e+00 9.559191433399e-01 1.010934328928e+00 1.173457839760e+00 1.358554568251e+00 1.497805446114e+00 1.551129788143e+00 1.501714876016e+00 1.353419264910e+00 1.132549907435e+00 8.977527552359e-01 7.580727134988e-01 8.181390622845e-01 1.022583749711e+00 1.245138614389e+00 1.407088993478e+00 1.469447319081e+00 1.417909064516e+00 1.258318621094e+00 1.018165020724e+00 7.590849196675e-01 6.117212971640e-01 7.079858006758e-01 9.477368604705e-01 1.182864447604e+00 1.340577997440e+00 1.388017424269e+00 1.315422450777e+00 1.133225214635e+00 8.765663464051e-01 6.299215987245e-01 5.758822072917e-01 7.851609126340e-01 1.075060446873e+00 1.322497408104e+00 1.472406403585e+00 1.498873287171e+00 1.395911850484e+00 1.177101723639e+00 8.816388231660e-01 6.066918082147e-01 5.761036195085e-01 8.380007424444e-01 1.164283486860e+00 1.433585395213e+00 1.593804392860e+00 1.620446116228e+00 1.508469248004e+00 1.271837767476e+00 9.480308686416e-01 6.251368313444e-01 5.358720955098e-01 7.926725626270e-01 1.133755813566e+00 1.417258920933e+00 1.588259423753e+00 1.622354639647e+00 1.515537741159e+00 1.283550946737e+00 9.669894332336e-01 6.588277921982e-01 5.800541292219e-01 8.232064262472e-01 1.150252387898e+00 1.421643503018e+00 1.581525062301e+00 1.606404541570e+00 1.494984074870e+00 1.268360488703e+00 9.786321468929e-01 7.404903894517e-01 7.427185896249e-01 9.873949218666e-01 1.287445624325e+00 1.527514170990e+00 1.654066705649e+00 1.644773263863e+00 1.501145860454e+00 1.249987661621e+00 9.566145797134e-01 7.641816382428e-01 8.499565625924e-01 1.140604409859e+00 1.454070117357e+00 1.690668848647e+00 1.802121477807e+00 1.768501848428e+00 1.593309545722e+00 1.305506557156e+00 9.737566905478e-01 7.550529521931e-01 8.540355834225e-01 1.175050614392e+00 1.512784842023e+00 1.764888684960e+00 1.883832403022e+00 1.851004061514e+00 1.671579563424e+00 1.376549586438e+00 1.035799925733e+00 8.017015248290e-01 8.757991335731e-01 1.180166472239e+00 1.507127684258e+00 1.747876630568e+00 1.852822128000e+00 1.803880087812e+00 1.608649943125e+00 1.303720175737e+00 9.737157538505e-01 8.021692808880e-01 9.613782418060e-01 1.303354206161e+00 1.636102401619e+00 1.865668650085e+00 1.947497138095e+00 1.866230455603e+00 1.632367053004e+00 1.287568789965e+00 9.317260747450e-01 7.940726486253e-01 1.037594117768e+00 1.441147859309e+00 1.812151506560e+00 2.063923013837e+00 2.154664225313e+00 2.070453134460e+00 1.823162278490e+00 1.455386088306e+00 1.064017247854e+00 8.676256850983e-01 1.068947497465e+00 1.474684208380e+00 1.864479988022e+00 2.137091961303e+00 2.245010704805e+00 2.171672821705e+00 1.927421676917e+00 1.553055331456e+00 1.139560768372e+00 8.926042327958e-01 1.048062400109e+00 1.446114732578e+00 1.843669960998e+00 2.126860765708e+00 2.243199632016e+00 2.173183220692e+00 1.924418785778e+00 1.533528547178e+00 1.083645854254e+00 7.843078044543e-01 9.419405790825e-01 1.374970723928e+00 1.802286384138e+00 2.109082134443e+00 2.244092200070e+00 2.187835781104e+00 1.946992133490e+00 1.555915281068e+00 1.091551082016e+00 7.518404225257e-01 8.823608968949e-01 1.323730816823e+00 1.766801833208e+00 2.091408427596e+00 2.245485970342e+00 2.209082699910e+00 1.988574565611e+00 1.618268853630e+00 1.174209106229e+00 8.372822608585e-01 9.153891253060e-01 1.316779342450e+00 1.746031971275e+00 2.070588312748e+00 2.233485982081e+00 2.212925917646e+00 2.014544107182e+00 1.672669770160e+00 1.262851684837e+00 9.485919070709e-01 9.822670500229e-01 1.323062023304e+00 1.716043859989e+00 2.021173886337e+00 2.176147091390e+00 2.156943097181e+00 1.968218572120e+00 1.643763862071e+00 1.258420553901e+00 9.687397708933e-01 9.992450954204e-01 1.312272784994e+00 1.677211406521e+00 1.958969726363e+00 2.095743029931e+00 2.063559412296e+00 1.866794498070e+00 1.538506551690e+00 1.153198314986e+00 8.746372750511e-01 9.379529669766e-01 1.272562297097e+00 1.640245501127e+00 1.916979946961e+00 2.047407247475e+00 2.010819472665e+00 1.813287908277e+00 1.488823215443e+00 1.112808068330e+00 8.503224113494e-01 9.272895159804e-01 1.259620729915e+00 1.617500319940e+00 1.883913788016e+00 2.006770592458e+00 1.967420800500e+00 1.773648332034e+00 1.461396176397e+00 1.109060901437e+00 8.799533583576e-01 9.682703717724e-01 1.284137880311e+00 1.621099019377e+00 1.869013861659e+00 1.977516218052e+00 1.928891037225e+00 1.731470873350e+00 1.421554472235e+00 1.077959950979e+00 8.634554856908e-01 9.608113225357e-01 1.271936794445e+00 1.598720178757e+00 1.836733089813e+00 1.938154091730e+00 1.886401990427e+00 1.689685707549e+00 1.382096763653e+00 1.036023682483e+00 8.027755719604e-01 8.723448139956e-01 1.161446940813e+00 1.468336269267e+00 1.688873396003e+00 1.777341794042e+00 1.718937822208e+00 1.523038933502e+00 1.224732628779e+00 8.998031570290e-01 7.120775205092e-01 8.339636436676e-01 1.133713796210e+00 1.425419971187e+00 1.622691305799e+00 1.687835917988e+00 1.610423443178e+00 1.403110371713e+00 1.105362320499e+00 8.051630021880e-01 6.899728436150e-01 8.816451639779e-01 1.200433978960e+00 1.488954151004e+00 1.677187305411e+00 1.734193129670e+00 1.653420349645e+00 1.450602638733e+00 1.168044178846e+00 8.928367689794e-01 7.837614748126e-01 9.357621536221e-01 1.212149584243e+00 1.468783701160e+00 1.633938905681e+00 1.676098789137e+00 1.589349546863e+00 1.390672896694e+00 1.124106496163e+00 8.776881471824e-01 7.964892825038e-01 9.444341815011e-01 1.193148904013e+00 1.415505096174e+00 1.546158337907e+00 1.556513777678e+00 1.442682905612e+00 1.223693965416e+00 9.483613389221e-01 7.230863753442e-01 7.197097643388e-01 9.435982630857e-01 1.224206778199e+00 1.452331602086e+00 1.576996901107e+00 1.576750964751e+00 1.451751770843e+00 1.224099304393e+00 9.467022776677e-01 7.337957148788e-01 7.563583228889e-01 9.989187072791e-01 1.292369800746e+00 1.533768546473e+00 1.674899293760e+00 1.695831449397e+00 1.597730297184e+00 1.402798497012e+00 1.159519119449e+00 9.553924816985e-01 9.082042423801e-01 1.049285362682e+00 1.275480829981e+00 1.483453010441e+00 1.615966174990e+00 1.648533246867e+00 1.580296735741e+00 1.431791342205e+00 1.246607215679e+00 1.093009943632e+00 1.045812934115e+00 1.125207657781e+00 1.272539367545e+00 1.412540843055e+00 1.494953943970e+00 1.497184481914e+00 1.420230636800e+00 1.287345388469e+00 1.145105534252e+00 1.058175678655e+00 1.076266769190e+00 1.186773414610e+00 1.328697221777e+00 1.442834416896e+00 1.492002644349e+00 1.461360374758e+00 1.356829326731e+00 1.205859546906e+00 1.060214911497e+00 9.895403531974e-01 1.037860136539e+00 1.176111390984e+00 1.335685778372e+00 1.459944489995e+00 1.516234247039e+00 1.493065713414e+00 1.398062449866e+00 1.258040465670e+00 1.120152381346e+00 1.045053754901e+00 1.073072478483e+00 1.185741637989e+00 1.326050250769e+00 1.442202514314e+00 1.503141905032e+00 1.497813257409e+00 1.432950098113e+00 1.331593283262e+00 1.230479800994e+00 1.171110491267e+00 1.178790439079e+00 1.243969458267e+00 1.331031270668e+00 1.402526158459e+00 1.433705962033e+00 1.415872579687e+00 1.355786484889e+00 1.273969925942e+00 1.200344142303e+00 1.164034911303e+00 1.177593629056e+00 1.228497379624e+00 1.288754874085e+00 1.331082864662e+00 1.338483239754e+00 1.306944650843e+00 1.244985779698e+00 1.171601720457e+00 1.111254663706e+00 1.084330555703e+00 1.096025448056e+00 1.133556329411e+00 1.175511895370e+00 1.203382953731e+00 1.207868606143e+00 1.190033896851e+00 1.159398696346e+00 1.129832388588e+00 1.113334929506e+00 1.114022015240e+00 1.126363189480e+00 1.139288372847e+00 1.142959789476e+00 1.134027225157e+00 1.117608035064e+00 1.105740629508e+00 1.111697407732e+00 1.141882159237e+00 1.190753219777e+00 1.243002816801e+00 1.280759276770e+00 1.290390799526e+00 1.266911751948e+00 1.216394816799e+00 1.156334474577e+00 1.112399577286e+00 1.108262766749e+00 1.150732993339e+00 1.224127183524e+00 1.300266914312e+00 1.352392601148e+00 1.363118139377e+00 1.327482594529e+00 1.254166174753e+00 1.165467291894e+00 1.094141386782e+00 1.071251076194e+00 1.106042740558e+00 1.177799065464e+00 1.251021048697e+00 1.294384461223e+00 1.289694312716e+00 1.234438542204e+00 1.143106633283e+00 1.047685413742e+00 9.922666338093e-01 1.010566081292e+00 1.096696750058e+00 1.210195195330e+00 1.305988766144e+00 1.351848512395e+00 1.332376317160e+00 1.249955459428e+00 1.127063082308e+00 1.009726869765e+00 9.615397790066e-01 1.023318633095e+00 1.169905162649e+00 1.338462373570e+00 1.473746601500e+00 1.540312397741e+00 1.521488739031e+00 1.418504036108e+00 1.252324839417e+00 1.069168988734e+00 9.455874331749e-01 9.582263350656e-01 1.101562794339e+00 1.295207163195e+00 1.464066839105e+00 1.562012784561e+00 1.566716281845e+00 1.475404225712e+00 1.304552930269e+00 1.094101982067e+00 9.164570495699e-01 8.673307277543e-01 9.774360319835e-01 1.167061937028e+00 1.345342983745e+00 1.457182014376e+00 1.476405071667e+00 1.398700793271e+00 1.240363381559e+00 1.042542042835e+00 8.807644397728e-01 8.517821297776e-01 9.780233759453e-01 1.174956986631e+00 1.354408909852e+00 1.463868875264e+00 1.478582641567e+00 1.395312571994e+00 1.231890228316e+00 1.032477813978e+00 8.782633629749e-01 8.688321219935e-01 1.016178903667e+00 1.227993921567e+00 1.416857745985e+00 1.531806567208e+00 1.548998259112e+00 1.465889132000e+00 1.300954851295e+00 1.098635374727e+00 9.386629894549e-01 9.184706113647e-01 1.055544518276e+00 1.263053071755e+00 1.452248455583e+00 1.569879969871e+00 1.590783227889e+00 1.511878923208e+00 1.351401462621e+00 1.152867353248e+00 9.920555413275e-01 9.599203140246e-01 1.077603562692e+00 1.267503120820e+00 1.442545528300e+00 1.548151966501e+00 1.558224415305e+00 1.469498506426e+00 1.300851239294e+00 1.097730345051e+00 9.404287250020e-01 9.229413779677e-01 1.056345296927e+00 1.252374846337e+00 1.423502389853e+00 1.517646305020e+00 1.510939808032e+00 1.402222145377e+00 1.213387389729e+00 9.966558098549e-01 8.482670168182e-01 8.741430927014e-01 1.056641667339e+00 1.282209467632e+00 1.463404166138e+00 1.552524478290e+00 1.528749378651e+00 1.393143547365e+00 1.170352303806e+00 9.201166221922e-01 7.645530199057e-01 8.385686249524e-01 1.085864957089e+00 1.360194482978e+00 1.572708704202e+00 1.678222301852e+00 1.657309881417e+00 1.511753746732e+00 1.266636151321e+00 9.821267830542e-01 7.869925843914e-01 8.474201533563e-01 1.116519483252e+00 1.424151559391e+00 1.669234349982e+00 1.801694114789e+00 1.799301719974e+00 1.661559603802e+00 1.410465592593e+00 1.099017934118e+00 8.405474715897e-01 8.208461628904e-01 1.060251402339e+00 1.375198031223e+00 1.639656830521e+00 1.793217430034e+00 1.808619764344e+00 1.681775199770e+00 1.430642847246e+00 1.101234098214e+00 7.951992889547e-01 7.182692740992e-01 9.477641129870e-01 1.274687725483e+00 1.552458376246e+00 1.716376400527e+00 1.737644183455e+00 1.611065143901e+00 1.353625945090e+00 1.011089918712e+00 6.941386752282e-01 6.552976201822e-01 9.488694076924e-01 1.315198157388e+00 1.616254698085e+00 1.793471558106e+00 1.819737615432e+00 1.690147984598e+00 1.421772090196e+00 1.060596855580e+00 7.191034004538e-01 6.686508604422e-01 9.829568046862e-01 1.380105109010e+00 1.712080237213e+00 1.916820951794e+00 1.964636240268e+00 1.848125238494e+00 1.581081847901e+00 1.202195267908e+00 7.982065541329e-01 6.086829554334e-01 8.605745877145e-01 1.267589660432e+00 1.626148126025e+00 1.861486203234e+00 1.939571296343e+00 1.850169577167e+00 1.604320547030e+00 1.236418509125e+00 8.209061160472e-01 5.673453598281e-01 7.713513849428e-01 1.174749332872e+00 1.540185762727e+00 1.786264919733e+00 1.877023672681e+00 1.800940985582e+00 1.567914549525e+00 1.211089572998e+00 8.028527731861e-01 5.492254058997e-01 7.505060713948e-01 1.150145938853e+00 1.510939150722e+00 1.752107209301e+00 1.837750170810e+00 1.756252604585e+00 1.517599572972e+00 1.155597859150e+00 7.467597300890e-01 5.248894004525e-01 7.779149955569e-01 1.194680332848e+00 1.559243385255e+00 1.798298440557e+00 1.878000648497e+00 1.787847183623e+00 1.539219508469e+00 1.168796418061e+00 7.616515812981e-01 5.711464380366e-01 8.478760784966e-01 1.275187406476e+00 1.648309892322e+00 1.893668304804e+00 1.976765300149e+00 1.886851873822e+00 1.635235832786e+00 1.258065085412e+00 8.348911143763e-01 5.903510305523e-01 8.141810089922e-01 1.229625291376e+00 1.600892173018e+00 1.845372240148e+00 1.926320682594e+00 1.832391906936e+00 1.574844092503e+00 1.189967986877e+00 7.592368787266e-01 5.350286811115e-01 8.107798313827e-01 1.242459189657e+00 1.611476191246e+00 1.844041888208e+00 1.906085730197e+00 1.787717919680e+00 1.501331688051e+00 1.084774120760e+00 6.297226185854e-01 4.905518403968e-01 8.950203871859e-01 1.375991376033e+00 1.766935571341e+00 2.007207505448e+00 2.065967675713e+00 1.934655685407e+00 1.626841467986e+00 1.181339084560e+00 6.884312443539e-01 5.001628324947e-01 9.136877390367e-01 1.426271914730e+00 1.849106840052e+00 2.117538562231e+00 2.199067410677e+00 2.084390972249e+00 1.787046079863e+00 1.346213280716e+00 8.469289705172e-01 5.633623955244e-01 8.716537246264e-01 1.369004815524e+00 1.799060082290e+00 2.080791299083e+00 2.176745300052e+00 2.075223422168e+00 1.788208909611e+00 1.353231443636e+00 8.508298237951e-01 5.411633012370e-01 8.347023435335e-01 1.332353904584e+00 1.763486637017e+00 2.045625903299e+00 2.140693841300e+00 2.036409665519e+00 1.744150858909e+00 1.300733203813e+00 7.867831891798e-01 4.945315992677e-01 8.520216362383e-01 1.376420870116e+00 1.821407116126e+00 2.112181036795e+00 2.212340683731e+00 2.110236455336e+00 1.818076296340e+00 1.374695375369e+00 8.661134985835e-01 5.743730159797e-01 8.962384675026e-01 1.416956273127e+00 1.871983138631e+00 2.177551365270e+00 2.294340053609e+00 2.209460932418e+00 1.934655867402e+00 1.508727660807e+00 1.014477106461e+00 6.793141576458e-01 8.793588722724e-01 1.353448499882e+00 1.795582663165e+00 2.101191539409e+00 2.224868815975e+00 2.150807293241e+00 1.888109750200e+00 1.471359684253e+00 9.725157392655e-01 5.928499881631e-01 7.629540409620e-01 1.233327979677e+00 1.668351549410e+00 1.966141942150e+00 2.083452198476e+00 2.005139077570e+00 1.739818506208e+00 1.320098126167e+00 8.137899181416e-01 4.486431134687e-01 7.323202752147e-01 1.239993334720e+00 1.679205782232e+00 1.972296718075e+00 2.082674009979e+00 1.997697203133e+00 1.726955726472e+00 1.303083135407e+00 7.928243252713e-01 4.271697331567e-01 7.283352568142e-01 1.241415898304e+00 1.682816378287e+00 1.978657939556e+00 2.093639809262e+00 2.015756068956e+00 1.754794918436e+00 1.343240788937e+00 8.464109316186e-01 4.660962996041e-01 6.935560600240e-01 1.179579729729e+00 1.609156268644e+00 1.900658391669e+00 2.017818773019e+00 1.948742110287e+00 1.703724381824e+00 1.316649985318e+00 8.582073247905e-01 5.347150105760e-01 7.366977178159e-01 1.181492152412e+00 1.583776971846e+00 1.856932482325e+00 1.963322599469e+00 1.890623482104e+00 1.648592761704e+00 1.270128808284e+00 8.242988126272e-01 5.153721931711e-01 7.205228357708e-01 1.154393263748e+00 1.545228444313e+00 1.810733002955e+00 1.915001427023e+00 1.846231137638e+00 1.613422122949e+00 1.246505755973e+00 8.046796201428e-01 4.557663187254e-01 6.113435956716e-01 1.026014508641e+00 1.400239470742e+00 1.653863802427e+00 1.753673599368e+00 1.689394814021e+00 1.470403839233e+00 1.125784227506e+00 7.126003517660e-01 3.996046641228e-01 5.778296018282e-01 9.683577774168e-01 1.310091506206e+00 1.534785552162e+00 1.613899910447e+00 1.540090012472e+00 1.325008479979e+00 1.000813792987e+00 6.354629801100e-01 4.348237471118e-01 6.562246788315e-01 1.011503648949e+00 1.314317449674e+00 1.505414822217e+00 1.559589920824e+00 1.471967672639e+00 1.256208867693e+00 9.467561713442e-01 6.170581364696e-01 4.677993562126e-01 6.750979344066e-01 9.904410358658e-01 1.255185608337e+00 1.414279197342e+00 1.445573558637e+00 1.347116676557e+00 1.135755450597e+00 8.513259602281e-01 5.818012298005e-01 5.231411593980e-01 7.360032843547e-01 1.010806824181e+00 1.229562460910e+00 1.345777855847e+00 1.341584779302e+00 1.218776066619e+00 9.985854045533e-01 7.298790408375e-01 5.272491067983e-01 5.775581633314e-01 8.220894342936e-01 1.080868403713e+00 1.271787308531e+00 1.360332107593e+00 1.335545333333e+00 1.205759666841e+00 1.001099323864e+00 7.850414682076e-01 6.741020785185e-01 7.635251899132e-01 9.752009011984e-01 1.188298248037e+00 1.335639851680e+00 1.386401619211e+00 1.333249614076e+00 1.189759405148e+00 9.942411207061e-01 8.213697464049e-01 7.782214953966e-01 9.021686128303e-01 1.104348437121e+00 1.289219856662e+00 1.401551802252e+00 1.415327592005e+00 1.326032123001e+00 1.149520580244e+00 9.269951340604e-01 7.412871434834e-01 7.142593162631e-01 8.683885986114e-01 1.088201690105e+00 1.277279631879e+00 1.386101046141e+00 1.393343141363e+00 1.298111816679e+00 1.119511899610e+00 9.026291756056e-01 7.349077589119e-01 7.322668630155e-01 8.974623831443e-01 1.116259770795e+00 1.301047485304e+00 1.407596160391e+00 1.418476539503e+00 1.336810372836e+00 1.186492876919e+00 1.016911577391e+00 9.063658347962e-01 9.277961205590e-01 1.069594514321e+00 1.252613808496e+00 1.407333885899e+00 1.493661768713e+00 1.495726411408e+00 1.418106770837e+00 1.285694992901e+00 1.145180333052e+00 1.060189091095e+00 1.079405405183e+00 1.191023117573e+00 1.336427066626e+00 1.458532776980e+00 1.521510968637e+00 1.511144017787e+00 1.432563688693e+00 1.309713708207e+00 1.184786848825e+00 1.110444672798e+00 1.122728074426e+00 1.210236203743e+00 1.325483836750e+00 1.420727940463e+00 1.465331272311e+00 1.448035286231e+00 1.375751994996e+00 1.272459980524e+00 1.176674364170e+00 1.130526914971e+00 1.155729636429e+00 1.236275649712e+00 1.332604918997e+00 1.407178232175e+00 1.436914572651e+00 1.415339958376e+00 1.351869213648e+00 1.269984279457e+00 1.202493033662e+00 1.179497346201e+00 1.210911645721e+00 1.280105506765e+00 1.356761246065e+00 1.413818782336e+00 1.435913939782e+00 1.420991626288e+00 1.379130594766e+00 1.329095526706e+00 1.292217416380e+00 1.283448705881e+00 1.303777985771e+00 1.340947945883e+00 1.377589207415e+00 1.399886912341e+00 1.402406810690e+00 1.388651169809e+00 1.368691902105e+00 1.354191949139e+00 1.352337102621e+00 1.362027516139e+00 1.374538629417e+00 1.378562680852e+00 1.366140200852e+00 1.336681099473e+00 1.298226298121e+00 1.265101320152e+00 1.251585978661e+00 1.263497483206e+00 1.293153613651e+00 1.322655257161e+00 1.332171248645e+00 1.307566783615e+00 1.245540960393e+00 1.156637773936e+00 1.066545153493e+00 1.011679075741e+00 1.021084528129e+00 1.092349716040e+00 1.191828079807e+00 1.278066438240e+00 1.318742406220e+00 1.295830426486e+00 1.207036187277e+00 1.068073576313e+00 9.177451366844e-01 8.218704050179e-01 8.441709761655e-01 9.763647448836e-01 1.148959707454e+00 1.297640299577e+00 1.382143538256e+00 1.382299132054e+00 1.295154095925e+00 1.135546694643e+00 9.411740214791e-01 7.838815973731e-01 7.596758528988e-01 8.886610527382e-01 1.084115711231e+00 1.261549516581e+00 1.372433307984e+00 1.393857914740e+00 1.322126836560e+00 1.172017619573e+00 9.807491667589e-01 8.176365993153e-01 7.767010556089e-01 8.874500281883e-01 1.070777324919e+00 1.240129121411e+00 1.344181449479e+00 1.358619225396e+00 1.279274777952e+00 1.120826937221e+00 9.207421105374e-01 7.507246347155e-01 7.115986296001e-01 8.300342297907e-01 1.014761588089e+00 1.176875829883e+00 1.267253583278e+00 1.263784784784e+00 1.164020835339e+00 9.843703134699e-01 7.661887068718e-01 5.973937837366e-01 6.063293399397e-01 7.836710194615e-01 9.992231722925e-01 1.169624121779e+00 1.255370061242e+00 1.240634104282e+00 1.127735799598e+00 9.382322493217e-01 7.223284702040e-01 5.848122329725e-01 6.461818803491e-01 8.512329953345e-01 1.071240651213e+00 1.234433716807e+00 1.306756146989e+00 1.275762582834e+00 1.146779753152e+00 9.449040537249e-01 7.256372271536e-01 5.998359574419e-01 6.762009370716e-01 8.823477752377e-01 1.112489715190e+00
 7.327038904038e-01 7.070595624898e-01 6.775763802948e-01 6.499080640432e-01 6.263503979416e-01 6.090543895016e-01 6.012530819994e-01 6.037557569705e-01 6.174984424539e-01 6.388827004336e-01 6.615418289076e-01 6.793622362441e-01 6.890055974515e-01 6.910450885211e-01 6.897757601549e-01 6.913520216148e-01 7.006762378681e-01 7.183048612000e-01 7.396086674951e-01 7.566839454467e-01 7.616889205683e-01 7.497423074027e-01 7.208931073164e-01 6.811419258993e-01 6.422028727372e-01 6.186784323719e-01 6.213150229116e-01 6.497487848197e-01 6.927102691693e-01 7.353103870157e-01 7.656921423787e-01 7.779713142706e-01 7.727167853337e-01 7.561973705645e-01 7.382807696137e-01 7.287734221853e-01 7.327845732890e-01 7.482094147648e-01 7.673702855313e-01 7.815606081955e-01 7.850734080664e-01 7.773054595291e-01 7.627497298272e-01 7.491547479213e-01 7.437412263774e-01 7.489622583701e-01 7.710350952804e-01 8.068411428910e-01 8.394585171657e-01 8.525872023175e-01 8.219315128945e-01 7.471356248018e-01 6.520652225696e-01 5.808746800790e-01 5.815451492255e-01 6.575692426657e-01 7.637411686099e-01 8.537238307332e-01 8.999141960490e-01 8.926590047522e-01 8.384126431652e-01 7.594713541448e-01 6.922019066863e-01 6.738495325263e-01 7.134929957330e-01 7.829107506446e-01 8.441422157689e-01 8.717505546367e-01 8.580192004306e-01 8.128287946661e-01 7.621844035272e-01 7.402361690001e-01 7.681351465000e-01 8.350890954975e-01 9.088951480105e-01 9.589250731682e-01 9.679552992972e-01 9.351640972612e-01 8.769401409857e-01 8.248496767981e-01 8.138337829425e-01 8.571847219607e-01 9.336611893112e-01 1.005911455604e+00 1.042509352595e+00 1.027014847012e+00 9.602929355792e-01 8.624024606168e-01 7.737717991953e-01 7.448527135358e-01 7.994940578615e-01 9.111021959233e-01 1.035319018991e+00 1.132472442541e+00 1.179852274492e+00 1.147953342710e+00 1.025253861580e+00 8.465387062702e-01 6.826181526412e-01 6.410613668249e-01 7.558345803767e-01 9.304247881097e-01 1.072746024579e+00 1.135356962423e+00 1.101533867468e+00 9.789266513864e-01 8.013161997363e-01 6.402292915088e-01 6.034325140524e-01 7.187709953584e-01 8.856631348790e-01 1.015556954804e+00 1.065454228528e+00 1.023225211741e+00 9.026198073043e-01 7.477469830961e-01 6.435214842780e-01 6.785702163920e-01 8.278924649512e-01 9.940069011017e-01 1.108194472532e+00 1.137685710836e+00 1.076937177429e+00 9.466748479565e-01 8.001836242977e-01 7.267533319319e-01 7.928946553061e-01 9.533018458293e-01 1.116990323701e+00 1.222167570581e+00 1.239700942980e+00 1.167229735111e+00 1.029181883057e+00 8.822887883353e-01 8.136897212214e-01 8.833357115350e-01 1.055355173137e+00 1.246630103927e+00 1.399599679909e+00 1.479823370753e+00 1.473014803725e+00 1.381833669319e+00 1.225867096098e+00 1.038635596033e+00 8.752242588723e-01 8.303109825704e-01 9.244501751310e-01 1.075716514061e+00 1.197567129156e+00 1.241643901499e+00 1.193066872886e+00 1.065851429024e+00 9.052256082984e-01 7.921840118754e-01 8.085048886810e-01 9.416054837272e-01 1.103726271471e+00 1.223780491258e+00 1.267018257299e+00 1.228811819523e+00 1.131896953904e+00 1.025804263142e+00 9.759232883716e-01 1.020670672388e+00 1.132333797896e+00 1.247948695002e+00 1.316263882221e+00 1.312797985423e+00 1.240977726324e+00 1.132695624154e+00 1.046108752842e+00 1.042093525815e+00 1.132349674975e+00 1.266975348038e+00 1.382333956553e+00 1.434850924614e+00 1.408052705270e+00 1.313288250119e+00 1.191137891202e+00 1.107542309199e+00 1.122223283843e+00 1.233472634676e+00 1.380042203828e+00 1.494751579720e+00 1.530589730179e+00 1.452486969831e+00 1.370053842944e+00 1.218071096613e+00 1.091235220500e+00 1.070891535350e+00 1.171115104185e+00 1.325668815434e+00 1.456656720833e+00 1.514201258492e+00 1.479553979178e+00 1.362908030161e+00 1.204092810419e+00 1.072327396637e+00 1.042491279331e+00 1.128978840317e+00 1.267808010123e+00 1.382479899169e+00 1.424324571668e+00 1.376028374406e+00 1.249685427995e+00 1.088103100993e+00 9.655297962357e-01 9.580401535998e-01 1.067163425242e+00 1.217666018182e+00 1.334870101388e+00 1.376559940920e+00 1.331949867972e+00 1.219421449615e+00 1.087075650882e+00 1.006902240126e+00 1.034505547445e+00 1.151950203180e+00 1.289350910232e+00 1.384644064056e+00 1.404834985914e+00 1.346584634904e+00 1.236044648168e+00 1.128423690460e+00 1.092945322608e+00 1.163066167951e+00 1.302405251729e+00 1.445124358838e+00 1.554063126225e+00 1.612768987760e+00 1.606401509246e+00 1.536014332951e+00 1.417696170341e+00 1.278871185263e+00 1.165174449594e+00 1.109742407542e+00 1.143400574926e+00 1.237043728253e+00 1.335459938377e+00 1.394399702826e+00 1.392910977860e+00 1.333054281306e+00 1.237184591560e+00 1.142869202716e+00 1.089393880615e+00 1.093892062083e+00 1.137619956790e+00 1.182311437728e+00 1.195299646352e+00 1.161782523466e+00 1.087116226593e+00 9.955454376544e-01 9.244252158343e-01 9.066048948242e-01 9.449035380348e-01 1.009584744473e+00 1.063402294129e+00 1.081484603253e+00 1.056913748778e+00 1.000067057759e+00 9.354756604334e-01 8.934288740001e-01 8.934011625438e-01 9.296372273216e-01 9.770380326187e-01 1.009908168880e+00 1.014304701236e+00 9.913638901753e-01 9.555258411416e-01 9.284017464995e-01 9.272026107653e-01 9.532054794679e-01 9.914374723756e-01 1.022098740438e+00 1.032659238515e+00 1.024895773273e+00 1.014409522071e+00 1.000573042270e+00 9.979706589959e-01 1.014552242276e+00 1.045076006100e+00 1.076005179392e+00 1.093728662652e+00 1.091408211882e+00 1.072262699169e+00 1.048745701653e+00 1.037014295056e+00 1.047242424300e+00 1.075717213410e+00 1.106041016221e+00 1.118020538657e+00 1.096842037349e+00 1.038863185322e+00 9.547236996637e-01 8.699509670454e-01 8.192582571920e-01 8.265211643631e-01 8.826364295678e-01 9.527732402636e-01 1.001579285390e+00 1.007041937799e+00 9.634705158626e-01 8.818291335465e-01 7.896261684917e-01 7.265763306494e-01 7.243354487151e-01 7.774494988350e-01 8.487940298156e-01 9.011466488756e-01 9.133871725274e-01 8.826062122667e-01 8.231326587542e-01 7.640832223628e-01 7.392090141532e-01 7.643824847936e-01 8.231730502644e-01 8.825268183668e-01 9.144856769419e-01 9.249427041158e-01 9.087690337809e-01 8.790133791861e-01 8.540089042926e-01 8.581488950119e-01 8.979987708734e-01 9.563027480339e-01 1.005321125762e+00 1.022644906081e+00 9.997788543479e-01 9.454413806082e-01 8.858308873569e-01 8.573440955674e-01 8.842175277084e-01 9.561957985082e-01 1.036990876727e+00 1.089490626659e+00 1.090025361146e+00 1.032755373873e+00 9.316971417001e-01 8.229306959278e-01 7.603188389887e-01 7.827939926211e-01 8.710854496783e-01 9.682356164673e-01 1.024846535047e+00 1.013288170067e+00 9.276763781077e-01 7.849509638316e-01 6.325989521021e-01 5.583487934550e-01 6.274314234499e-01 7.804867435638e-01 9.253440850624e-01 1.007085172151e+00 1.000428313412e+00 9.018233386233e-01 7.295547938618e-01 5.351385430248e-01 4.387609300138e-01 5.475516018275e-01 7.516207985863e-01 9.387650492949e-01 1.066962718066e+00 1.125149112667e+00 1.103369656274e+00 1.005436912407e+00 8.508277551170e-01 6.829199023865e-01 5.802920637783e-01 6.041439938351e-01 7.622804375399e-01 9.294039668802e-01 1.040697480838e+00 1.066953809817e+00 1.002334149837e+00 8.640197834615e-01 6.999381002164e-01 6.028811840491e-01 6.611632881071e-01 8.290001602046e-01 1.002629781679e+00 1.116833232362e+00 1.140751016923e+00 1.067984568785e+00 9.153577021801e-01 7.299149207066e-01 6.056745641165e-01 6.458824582985e-01 8.120072709989e-01 9.890358740839e-01 1.105103905536e+00 1.127249155827e+00 1.048477921676e+00 8.854177812744e-01 6.856155472257e-01 5.502775810331e-01 5.986578289602e-01 7.792794723003e-01 9.631831294611e-01 1.078512030763e+00 1.094005047568e+00 1.003831037352e+00 8.253237015877e-01 6.076196702954e-01 4.668587691442e-01 5.400163842288e-01 7.399373067088e-01 9.321006465531e-01 1.052793028772e+00 1.074682459448e+00 9.919085385320e-01 8.181740701452e-01 5.936110754392e-01 4.214510726475e-01 4.781333260073e-01 6.991611325337e-01 9.206530323707e-01 1.071675016780e+00 1.122027770253e+00 1.063257477592e+00 9.068357495911e-01 6.904300846119e-01 5.069188159663e-01 5.243412364925e-01 7.345962314625e-01 9.751427816824e-01 1.158091092430e+00 1.244091812641e+00 1.218224261230e+00 1.085680747646e+00 8.741999539381e-01 6.486184946499e-01 5.458070485600e-01 6.708578395738e-01 9.011348802149e-01 1.107858104942e+00 1.231268683579e+00 1.246010356597e+00 1.149057591543e+00 9.583296912294e-01 7.193237188167e-01 5.340635737935e-01 5.596455045855e-01 7.598657187461e-01 9.746761053160e-01 1.121123579767e+00 1.164218562650e+00 1.094269113777e+00 9.225020502313e-01 6.852979119444e-01 4.729527311953e-01 4.736810930117e-01 6.939778485114e-01 9.454743247143e-01 1.139042576044e+00 1.237030282669e+00 1.223419761001e+00 1.098235622024e+00 8.772130895156e-01 5.974747047968e-01 3.619399469545e-01 4.267663697689e-01 7.019693923514e-01 9.712038357489e-01 1.165428883450e+00 1.255212423909e+00 1.228922484384e+00 1.090320354427e+00 8.600132832797e-01 5.857875527888e-01 4.011937687383e-01 5.210896153987e-01 7.988584434450e-01 1.059253642869e+00 1.239161563843e+00 1.309967140394e+00 1.261042433228e+00 1.097588798362e+00 8.423247251635e-01 5.485859059362e-01 3.812710043373e-01 5.599041725205e-01 8.666462413937e-01 1.139276104356e+00 1.322230995155e+00 1.389161432468e+00 1.330569044059e+00 1.152137602060e+00 8.756329660440e-01 5.478521611203e-01 3.231303522531e-01 5.034425987926e-01 8.303653612366e-01 1.115830686500e+00 1.306525906117e+00 1.377832014670e+00 1.321676994784e+00 1.145396824707e+00 8.733743255168e-01 5.589569717175e-01 3.682226471755e-01 5.489088872331e-01 8.638782677636e-01 1.140041553193e+00 1.322651893572e+00 1.387206125117e+00 1.327026653941e+00 1.152288006828e+00 8.934342946962e-01 6.193224755134e-01 4.999344285907e-01 6.736218422001e-01 9.589041330523e-01 1.212029778250e+00 1.375221619694e+00 1.422807484419e+00 1.348968008033e+00 1.166499505566e+00 9.113428549661e-01 6.637502532286e-01 5.892178085485e-01 7.681262876791e-01 1.037165790458e+00 1.270349196204e+00 1.411157933216e+00 1.434180807858e+00 1.334401481049e+00 1.126078074940e+00 8.481813781059e-01 5.933739721646e-01 5.611709912407e-01 7.927347383521e-01 1.083923516412e+00 1.320004999458e+00 1.451601053098e+00 1.456444773544e+00 1.331363422900e+00 1.092032054246e+00 7.795005993913e-01 5.025829682934e-01 5.283128132514e-01 8.333792776512e-01 1.164335893233e+00 1.421531251554e+00 1.562254091968e+00 1.566838457039e+00 1.433748962908e+00 1.180460488729e+00 8.509157910476e-01 5.586244225012e-01 5.752792844486e-01 8.916608524331e-01 1.245493839291e+00 1.527607400576e+00 1.691497222504e+00 1.715611657430e+00 1.597352394499e+00 1.353309749402e+00 1.024803533245e+00 7.054842966372e-01 6.158136417323e-01 8.598744195443e-01 1.202397070391e+00 1.496174841707e+00 1.681408700623e+00 1.731448700696e+00 1.640945673568e+00 1.424307308805e+00 1.119325436379e+00 8.056313363114e-01 6.567907443278e-01 8.161383647153e-01 1.117592398885e+00 1.395596940965e+00 1.578196481104e+00 1.634185827236e+00 1.555969435580e+00 1.356372762813e+00 1.071692652676e+00 7.792366025914e-01 6.435366581091e-01 7.945968977852e-01 1.078346081662e+00 1.339052029583e+00 1.507104646952e+00 1.551951449686e+00 1.466053592141e+00 1.261932540502e+00 9.758908669220e-01 6.896895182401e-01 5.886094066300e-01 7.846410838846e-01 1.087026408704e+00 1.352551954113e+00 1.520850022640e+00 1.565062429335e+00 1.479424744678e+00 1.277771986793e+00 9.982305353396e-01 7.256598248891e-01 6.385479877695e-01 8.324837842653e-01 1.133118250297e+00 1.402789747287e+00 1.580407385201e+00 1.638468078841e+00 1.570793673360e+00 1.390787346554e+00 1.134953658051e+00 8.772180377966e-01 7.529709382582e-01 8.647958918883e-01 1.111645347695e+00 1.357075498190e+00 1.528702243014e+00 1.593505610935e+00 1.542551883335e+00 1.387298081641e+00 1.161490045733e+00 9.308694703420e-01 8.052516801324e-01 8.721879058027e-01 1.068588730435e+00 1.276643448001e+00 1.423478817640e+00 1.474241523414e+00 1.418717489985e+00 1.267138267678e+00 1.051898728117e+00 8.377230870412e-01 7.332994489391e-01 8.155286257909e-01 1.010826439318e+00 1.207899250353e+00 1.341804112065e+00 1.382216707586e+00 1.321353751744e+00 1.170767670002e+00 9.638906678865e-01 7.673856230528e-01 6.899768669640e-01 7.917704106383e-01 9.877330078428e-01 1.175428393668e+00 1.298146414063e+00 1.330260200533e+00 1.267161549474e+00 1.123331421981e+00 9.359833953732e-01 7.753802830401e-01 7.387532081090e-01 8.555410696640e-01 1.043194521789e+00 1.215745249098e+00 1.324035544509e+00 1.345709078220e+00 1.278308075591e+00 1.138203086484e+00 9.640674575064e-01 8.238130076730e-01 7.996030444102e-01 9.079083340531e-01 1.076572131081e+00 1.229488048024e+00 1.320914898907e+00 1.330023088342e+00 1.255602490843e+00 1.115505880898e+00 9.502568739270e-01 8.279982884922e-01 8.223233458064e-01 9.367723120655e-01 1.100111667351e+00 1.242650134550e+00 1.322492835944e+00 1.320894824668e+00 1.238017250184e+00 1.092952791495e+00 9.280981704978e-01 8.142722592119e-01 8.239161557094e-01 9.525181076715e-01 1.125645581353e+00 1.275976459482e+00 1.364089449517e+00 1.372730383407e+00 1.302737888820e+00 1.172624046546e+00 1.021090844507e+00 9.083749810384e-01 8.954324744692e-01 9.885105644715e-01 1.131877709438e+00 1.263910234300e+00 1.344822781973e+00 1.356492212104e+00 1.299284232124e+00 1.191115170135e+00 1.068141841688e+00 9.817635291067e-01 9.772252141307e-01 1.055913827107e+00 1.174243283931e+00 1.281599656631e+00 1.342986179162e+00 1.342133348837e+00 1.280411475534e+00 1.176499952842e+00 1.066675488961e+00 9.995800886730e-01 1.012549036096e+00 1.099901973019e+00 1.218907420221e+00 1.323353264175e+00 1.381515132909e+00 1.378692482788e+00 1.316460018724e+00 1.212497570299e+00 1.100662083321e+00 1.026510945575e+00 1.027128527103e+00 1.101756444907e+00 1.212885751210e+00 1.316305225908e+00 1.380344077695e+00 1.389576979229e+00 1.344128216685e+00 1.258913760081e+00 1.162663030215e+00 1.093293878838e+00 1.082814174537e+00 1.135828252411e+00 1.226473098745e+00 1.318413163843e+00 1.382884385494e+00 1.404669949054e+00 1.382491122421e+00 1.328019692321e+00 1.263623761611e+00 1.217110349326e+00 1.210885230849e+00 1.249526096161e+00 1.317647513227e+00 1.390371861660e+00 1.445458057967e+00 1.469626938864e+00 1.460055249510e+00 1.423765025978e+00 1.375447601797e+00 1.333361530839e+00 1.313118501642e+00 1.320997347022e+00 1.351554671356e+00 1.391499002922e+00 1.426507865201e+00 1.446497266345e+00 1.447745549919e+00 1.432654455474e+00 1.407999064328e+00 1.382191773048e+00 1.362337012603e+00 1.351949981513e+00 1.350525297023e+00 1.354938194210e+00 1.361647549078e+00 1.368440094142e+00 1.374778006970e+00 1.381069679580e+00 1.387378383290e+00 1.392542544398e+00 1.394432993652e+00 1.391106445482e+00 1.382487496385e+00 1.371642066184e+00 1.364599058992e+00 1.368542066421e+00 1.388368527424e+00 1.423414056585e+00 1.466640122153e+00 1.506678927403e+00 1.531782047205e+00 1.533657604788e+00 1.510304745323e+00 1.467822318516e+00 1.420322290124e+00 1.387107365761e+00 1.385728491510e+00 1.422825170221e+00 1.489653988900e+00 1.566309322826e+00 1.630469853441e+00 1.664547207492e+00 1.659356616110e+00 1.615816126916e+00 1.545164413077e+00 1.467533100124e+00 1.407563993933e+00 1.385251830502e+00 1.405525555973e+00 1.455190908041e+00 1.510719589511e+00 1.549522842652e+00 1.557060263990e+00 1.529725215151e+00 1.475131197281e+00 1.410265441934e+00 1.356924363225e+00 1.333180536013e+00 1.343771703060e+00 1.377121759302e+00 1.411901810322e+00 1.427375280355e+00 1.410743782090e+00 1.360595623080e+00 1.288114847003e+00 1.215879649087e+00 1.172003498078e+00 1.177011996738e+00 1.229821689328e+00 1.308019274971e+00 1.381634791430e+00 1.425767503972e+00 1.426398311490e+00 1.382065898542e+00 1.304335202486e+00 1.217209264802e+00 1.152962213763e+00 1.139907178602e+00 1.184650723412e+00 1.267203575607e+00 1.355371757249e+00 1.420805465663e+00 1.446299763508e+00 1.427187054106e+00 1.370949272703e+00 1.295878896527e+00 1.227535488497e+00 1.190711865146e+00 1.197247855766e+00 1.238883794159e+00 1.293327972638e+00 1.336797739745e+00 1.352950218148e+00 1.336106241976e+00 1.291230181549e+00 1.232213838693e+00 1.177839864721e+00 1.144968601650e+00 1.140437594791e+00 1.157416770700e+00 1.180215073013e+00 1.192916340792e+00 1.185927942027e+00 1.158753685031e+00 1.119594751951e+00 1.082402150070e+00 1.060857566231e+00 1.060974859313e+00 1.077175627475e+00 1.095330749063e+00 1.100173827939e+00 1.081869142970e+00 1.039757627234e+00 9.837941533401e-01 9.331878246062e-01 9.099581978234e-01 9.263000231245e-01 9.747157140051e-01 1.032441573032e+00 1.074111814637e+00 1.080981597513e+00 1.044890348922e+00 9.701048463495e-01 8.751625261076e-01 7.936758660432e-01 7.658974719899e-01 8.107052242425e-01 9.058587905647e-01 1.009337988371e+00 1.085341663934e+00 1.111924302804e+00 1.081078922527e+00 9.987251122312e-01 8.864501363668e-01 7.840046208370e-01 7.428717359546e-01 7.908270501443e-01 9.007588309609e-01 1.020613664577e+00 1.108591602915e+00 1.140224696956e+00 1.106606484306e+00 1.013588337200e+00 8.835743695328e-01 7.598588627376e-01 7.037825591306e-01 7.532289864151e-01 8.762162778618e-01 1.010504155241e+00 1.109366977866e+00 1.146875216171e+00 1.114116530534e+00 1.017825272217e+00 8.822857899620e-01 7.546695236455e-01 7.022863628579e-01 7.640488334569e-01 9.010203197959e-01 1.046319872490e+00 1.152454780134e+00 1.194053072468e+00 1.163426237152e+00 1.069397561615e+00 9.393485230106e-01 8.233171725217e-01 7.858355521486e-01 8.566391904574e-01 9.951296342033e-01 1.137697517384e+00 1.237949168424e+00 1.270413012630e+00 1.227304669221e+00 1.117783480109e+00 9.703287962929e-01 8.379314231732e-01 7.915291785439e-01 8.652735035549e-01 1.013634273143e+00 1.166629491200e+00 1.274879741193e+00 1.311954619731e+00 1.269847030429e+00 1.157639332779e+00 1.003481206369e+00 8.595103331915e-01 7.974790850836e-01 8.575751615107e-01 9.982269264560e-01 1.147530229099e+00 1.254075596419e+00 1.291113154459e+00 1.251844377762e+00 1.147997733348e+00 1.011724110203e+00 8.981801482210e-01 8.714244542654e-01 9.518352242256e-01 1.092198834229e+00 1.228341969193e+00 1.314783200295e+00 1.328039811678e+00 1.264275766083e+00 1.139649445262e+00 9.943220528659e-01 8.954987318014e-01 9.108714141621e-01 1.040458536940e+00 1.217888085563e+00 1.376079312866e+00 1.471687685075e+00 1.483072372300e+00 1.407476721887e+00 1.261600111779e+00 1.085811113329e+00 9.499408563142e-01 9.344452622976e-01 1.054521457549e+00 1.240875170959e+00 1.416445667610e+00 1.531688574044e+00 1.562024669078e+00 1.503248732001e+00 1.370646979810e+00 1.201262828296e+00 1.056740170706e+00 1.009397402018e+00 1.085974565393e+00 1.236115967279e+00 1.386704536747e+00 1.485342046936e+00 1.505130105908e+00 1.441285523201e+00 1.310285178730e+00 1.152211394413e+00 1.031909843515e+00 1.017006138561e+00 1.117862911093e+00 1.275175985608e+00 1.418885370460e+00 1.501291079095e+00 1.498871729779e+00 1.409719338019e+00 1.254051585127e+00 1.078935772053e+00 9.619943719075e-01 9.787241394841e-01 1.122042605994e+00 1.311692854459e+00 1.472648474074e+00 1.558838179178e+00 1.548857683867e+00 1.442581579422e+00 1.262051396442e+00 1.058043648770e+00 9.193643750446e-01 9.391783416683e-01 1.106959970552e+00 1.324190554511e+00 1.507355728095e+00 1.608540778656e+00 1.606154787452e+00 1.500177069271e+00 1.312810932629e+00 1.094911307862e+00 9.373370682657e-01 9.431923124917e-01 1.111269198125e+00 1.338436554525e+00 1.534692192468e+00 1.648785480219e+00 1.657398025944e+00 1.559296622805e+00 1.375048722384e+00 1.152110631579e+00 9.750387418834e-01 9.478093631250e-01 1.088247701775e+00 1.301719220017e+00 1.493462233813e+00 1.607757711404e+00 1.618685698724e+00 1.522979424759e+00 1.338824085072e+00 1.109885556154e+00 9.164389407262e-01 8.668512860191e-01 9.919718916432e-01 1.197146276660e+00 1.383717789839e+00 1.495573273026e+00 1.507949384146e+00 1.419193688648e+00 1.249552784270e+00 1.045570495793e+00 8.887766960981e-01 8.742076684503e-01 1.009030030862e+00 1.201701208742e+00 1.367223960333e+00 1.457905661947e+00 1.454703037870e+00 1.361752809245e+00 1.206863980566e+00 1.046201198134e+00 9.619741031990e-01 1.013351853470e+00 1.168301806649e+00 1.343985056866e+00 1.473694287825e+00 1.519469877374e+00 1.467874037994e+00 1.328333176404e+00 1.136615136957e+00 9.642752284604e-01 9.128838464593e-01 1.027635542292e+00 1.234872755010e+00 1.437072701152e+00 1.570353605405e+00 1.600755531150e+00 1.516990936130e+00 1.328578002006e+00 1.069422679287e+00 8.141632928627e-01 7.061057139767e-01 8.415143631014e-01 1.098506429944e+00 1.340982961488e+00 1.499950996404e+00 1.543103419566e+00 1.460889288012e+00 1.263495567058e+00 9.835736697709e-01 6.944092652415e-01 5.656880174246e-01 7.310613485649e-01 1.016122680726e+00 1.269084772695e+00 1.426337497727e+00 1.459983066882e+00 1.363808412618e+00 1.151719855712e+00 8.634620791589e-01 5.965294116925e-01 5.702109163789e-01 8.259101112374e-01 1.141063774444e+00 1.397283071201e+00 1.543649913692e+00 1.556698166497e+00 1.432814353004e+00 1.188428549320e+00 8.671590227572e-01 5.804336575549e-01 5.864092655471e-01 8.888438168438e-01 1.233991635541e+00 1.508169635537e+00 1.662598437172e+00 1.674660230888e+00 1.541261945306e+00 1.278781083610e+00 9.283868649392e-01 5.902358458888e-01 5.397597516410e-01 8.455581425700e-01 1.208544073378e+00 1.498703026320e+00 1.665305300783e+00 1.685737819521e+00 1.557575795191e+00 1.298387258378e+00 9.513700898297e-01 6.191185024356e-01 5.659203384297e-01 8.598681693468e-01 1.215970379845e+00 1.501082611114e+00 1.663161373380e+00 1.680182390428e+00 1.551850415583e+00 1.300253749736e+00 9.789644726319e-01 7.114106919987e-01 7.208299422984e-01 1.001123926442e+00 1.331356554349e+00 1.591915963514e+00 1.729741440770e+00 1.722789966057e+00 1.572748054887e+00 1.306392983160e+00 9.884236940802e-01 7.650504885010e-01 8.395468242406e-01 1.145004266616e+00 1.478975388166e+00 1.733986627839e+00 1.859277959436e+00 1.833671015973e+00 1.659794316068e+00 1.365583907326e+00 1.017126175055e+00 7.671803785146e-01 8.413311719824e-01 1.165544611962e+00 1.517392666448e+00 1.785211744838e+00 1.918083973560e+00 1.895502339853e+00 1.721117374757e+00 1.424071797754e+00 1.070532985514e+00 8.067075269671e-01 8.521267016050e-01 1.155271195545e+00 1.494120009197e+00 1.750339794251e+00 1.870934114037e+00 1.835864060019e+00 1.651003105415e+00 1.350543537430e+00 1.013486550180e+00 8.125925007005e-01 9.391759389220e-01 1.272610535800e+00 1.610572390861e+00 1.851327738616e+00 1.947081032721e+00 1.880591512373e+00 1.660832154513e+00 1.327551912019e+00 9.752001090791e-01 8.167340168934e-01 1.028574946538e+00 1.418792808274e+00 1.788620426936e+00 2.045612654587e+00 2.145278338932e+00 2.072017587902e+00 1.836360461307e+00 1.479513140614e+00 1.095321301792e+00 8.915650905001e-01 1.071854977176e+00 1.466293314650e+00 1.854371011060e+00 2.130744346168e+00 2.245598910444e+00 2.180704756913e+00 1.944848787433e+00 1.576905990798e+00 1.164070784400e+00 9.030455642025e-01 1.036378508698e+00 1.426712249695e+00 1.826751359121e+00 2.117569904877e+00 2.244251167344e+00 2.185483585845e+00 1.946949059918e+00 1.562576650823e+00 1.109571686424e+00 7.820764895688e-01 9.030764156948e-01 1.329090360183e+00 1.762653731908e+00 2.081380685453e+00 2.231496716869e+00 2.191656095287e+00 1.966473430289e+00 1.587401618928e+00 1.125069022011e+00 7.574920847667e-01 8.377043000954e-01 1.264864480458e+00 1.711732915597e+00 2.047849846863e+00 2.218015028739e+00 2.200126052266e+00 1.998214440780e+00 1.643410661928e+00 1.205445902566e+00 8.474854058775e-01 8.767065682960e-01 1.256941941113e+00 1.686017756358e+00 2.020180054336e+00 2.198566344897e+00 2.196807249752e+00 2.017833746117e+00 1.692319904855e+00 1.289111221889e+00 9.565024346464e-01 9.457869509203e-01 1.262516496520e+00 1.653777155049e+00 1.969003896678e+00 2.141431151279e+00 2.144196338166e+00 1.979046406377e+00 1.675899798299e+00 1.302409568936e+00 9.979919117832e-01 9.795786905434e-01 1.257398377151e+00 1.613325724850e+00 1.902075763639e+00 2.056143705784e+00 2.048050870392e+00 1.878922424540e+00 1.577760291159e+00 1.211284127624e+00 9.210802309782e-01 9.266985769777e-01 1.217072269342e+00 1.570141066423e+00 1.850818894213e+00 1.997652490050e+00 1.986236176468e+00 1.819234787922e+00 1.526384035306e+00 1.174551721344e+00 9.033817928342e-01 9.186898797133e-01 1.199616679939e+00 1.536607558701e+00 1.802510128203e+00 1.939240126587e+00 1.924530455155e+00 1.762824183147e+00 1.485798149359e+00 1.163132232088e+00 9.326412573335e-01 9.681058018727e-01 1.232694585800e+00 1.543849427852e+00 1.786112706237e+00 1.904471146206e+00 1.878066116018e+00 1.712226058987e+00 1.439301836647e+00 1.129584343853e+00 9.192390682358e-01 9.670396660483e-01 1.225256714095e+00 1.522072016261e+00 1.750080960011e+00 1.857873567396e+00 1.826415258310e+00 1.661625239357e+00 1.394747011689e+00 1.091761249825e+00 8.782992208258e-01 9.050749070257e-01 1.134457780834e+00 1.402345669482e+00 1.604413494298e+00 1.691850231016e+00 1.647972746731e+00 1.480891610428e+00 1.224766307520e+00 9.521933465800e-01 7.996584230822e-01 8.907136357592e-01 1.138502637011e+00 1.392553541004e+00 1.568797300374e+00 1.628377935494e+00 1.560136412963e+00 1.376482278375e+00 1.117241372108e+00 8.676266076401e-01 7.801101826756e-01 9.380056172969e-01 1.212464990108e+00 1.469530201653e+00 1.640355247836e+00 1.693418359529e+00 1.621785577099e+00 1.440820354338e+00 1.192024008168e+00 9.566498295613e-01 8.640807265298e-01 9.849182663395e-01 1.220080410016e+00 1.446946089743e+00 1.596070204598e+00 1.635596503298e+00 1.559260569348e+00 1.383628807233e+00 1.151557198984e+00 9.435615309211e-01 8.751223224299e-01 9.926162700283e-01 1.202036997287e+00 1.395533434000e+00 1.510622983411e+00 1.518816270430e+00 1.416194087993e+00 1.221919224007e+00 9.844419990448e-01 7.999502471084e-01 7.980592394380e-01 9.823563493510e-01 1.225039767397e+00 1.428157974563e+00 1.541350987998e+00 1.543122241904e+00 1.433710758773e+00 1.235373764795e+00 9.999707396202e-01 8.273298978417e-01 8.424645573678e-01 1.038879162302e+00 1.292103071596e+00 1.508917928497e+00 1.641159908198e+00 1.668456536065e+00 1.591395527715e+00 1.430778886887e+00 1.230635462387e+00 1.062992618284e+00 1.012915479808e+00 1.107332003040e+00 1.281336288249e+00 1.452714263275e+00 1.568220072540e+00 1.603320457251e+00 1.556098961853e+00 1.444430773590e+00 1.305124365260e+00 1.190130866965e+00 1.149076620224e+00 1.194810529693e+00 1.291664825283e+00 1.387341863150e+00 1.442319228305e+00 1.438087016603e+00 1.376830848117e+00 1.280113177934e+00 1.186406571833e+00 1.140224111602e+00 1.166563186462e+00 1.250254251477e+00 1.349191660111e+00 1.421932009220e+00 1.441806015889e+00 1.400010273966e+00 1.305967718930e+00 1.187728119869e+00 1.090251257376e+00 1.061091009368e+00 1.117243883238e+00 1.229221345930e+00 1.347817113719e+00 1.432691107834e+00 1.460990979652e+00 1.427374218206e+00 1.343177571096e+00 1.235701908418e+00 1.145136766601e+00 1.111714431943e+00 1.150594509960e+00 1.239752785532e+00 1.339113574431e+00 1.414267156607e+00 1.445919111517e+00 1.430618129218e+00 1.379303916014e+00 1.314390360245e+00 1.263458162094e+00 1.248118366784e+00 1.271972472256e+00 1.318994823370e+00 1.364495848280e+00 1.387624722907e+00 1.378343123919e+00 1.339328166642e+00 1.284946727092e+00 1.237094075073e+00 1.216369414509e+00 1.230856463826e+00 1.270842327168e+00 1.315028026541e+00 1.341831058160e+00 1.337486020601e+00 1.299540036735e+00 1.237394049350e+00 1.170351760919e+00 1.121967857651e+00 1.109211233634e+00 1.131895976404e+00 1.172821392095e+00 1.208704710407e+00 1.221444125076e+00 1.203739244753e+00 1.160729019724e+00 1.108733955026e+00 1.070179558720e+00 1.063289036928e+00 1.090384112483e+00 1.135718854265e+00 1.175357863607e+00 1.188886391195e+00 1.166508086289e+00 1.112174192177e+00 1.044659508272e+00 9.949952403181e-01 9.940467836274e-01 1.050998944708e+00 1.144913166530e+00 1.240332032007e+00 1.305584439246e+00 1.320825853294e+00 1.280529143608e+00 1.194875536423e+00 1.091184129342e+00 1.012413075681e+00 1.001790352942e+00 1.070456807252e+00 1.186476180010e+00 1.302327829861e+00 1.379708410809e+00 1.396551511073e+00 1.347413674006e+00 1.243885019111e+00 1.115849537094e+00 1.011082856606e+00 9.803489652807e-01 1.039288970525e+00 1.151606771353e+00 1.262728505778e+00 1.330437976728e+00 1.332024157466e+00 1.263903038822e+00 1.142257181792e+00 1.005837133996e+00 9.158348092589e-01 9.286612735803e-01 1.040387884482e+00 1.191197434184e+00 1.319800488985e+00 1.386070442369e+00 1.371079185535e+00 1.275664110045e+00 1.122522728450e+00 9.629989715187e-01 8.800524957481e-01 9.406242043401e-01 1.115018126296e+00 1.318039065256e+00 1.481490462334e+00 1.564693790083e+00 1.548663032304e+00 1.433503678793e+00 1.239972499600e+00 1.016908205142e+00 8.558389503692e-01 8.660611297216e-01 1.043180586877e+00 1.276356731912e+00 1.475541052658e+00 1.590869346760e+00 1.599028784166e+00 1.496929593859e+00 1.301121987692e+00 1.052858830866e+00 8.338588501747e-01 7.723427354134e-01 9.152401791159e-01 1.147860351543e+00 1.359092220358e+00 1.490302570582e+00 1.515102730694e+00 1.429357806412e+00 1.249684228570e+00 1.018585275733e+00 8.201966401967e-01 7.797036500923e-01 9.317572386261e-01 1.163245052317e+00 1.369623477956e+00 1.494936984174e+00 1.513883988435e+00 1.423359138597e+00 1.241836760373e+00 1.015728047135e+00 8.358943887933e-01 8.254649821816e-01 9.989355079805e-01 1.240147388423e+00 1.450605824194e+00 1.576974653394e+00 1.594878469319e+00 1.501784747986e+00 1.316698799906e+00 1.086152195874e+00 8.988177025552e-01 8.742746857394e-01 1.035101260095e+00 1.272188876577e+00 1.484470434464e+00 1.615686779170e+00 1.639964887985e+00 1.554074621674e+00 1.376475345907e+00 1.151903249723e+00 9.622931499024e-01 9.164774438463e-01 1.046075915156e+00 1.258344875347e+00 1.453332116658e+00 1.572139459449e+00 1.587418561395e+00 1.495593773698e+00 1.315697990922e+00 1.094216891928e+00 9.165420741860e-01 8.907916776005e-01 1.034026295353e+00 1.245601902054e+00 1.429308173820e+00 1.530368825723e+00 1.524231810312e+00 1.409754397067e+00 1.209400089356e+00 9.774040743182e-01 8.178821898621e-01 8.504738253774e-01 1.051267494746e+00 1.292601035523e+00 1.483273179617e+00 1.575409462940e+00 1.548614659354e+00 1.404763274845e+00 1.169988491961e+00 9.077666986484e-01 7.513722083678e-01 8.448131298760e-01 1.113812037809e+00 1.402458333754e+00 1.621976909600e+00 1.727760760614e+00 1.700848727699e+00 1.543650516439e+00 1.282246586191e+00 9.791331395625e-01 7.725064889715e-01 8.452468743384e-01 1.136411306748e+00 1.460952633435e+00 1.716196900121e+00 1.852273001151e+00 1.847221201896e+00 1.700946408909e+00 1.435998687215e+00 1.106214364654e+00 8.290094396839e-01 8.071419313961e-01 1.062829206185e+00 1.393988916916e+00 1.669644023110e+00 1.829013758424e+00 1.844970001237e+00 1.713758309237e+00 1.453837769385e+00 1.111851559799e+00 7.914218438448e-01 7.099856678611e-01 9.511986524562e-01 1.290516221798e+00 1.576881986953e+00 1.745243338325e+00 1.766765299947e+00 1.636331264623e+00 1.370981884332e+00 1.016197786891e+00 6.826691619786e-01 6.378508301104e-01 9.442392072547e-01 1.322494799935e+00 1.631680301762e+00 1.813366088501e+00 1.840469919368e+00 1.708043408813e+00 1.433003314300e+00 1.060697681183e+00 7.029964700336e-01 6.470404667065e-01 9.760614463910e-01 1.386520956758e+00 1.728267528030e+00 1.939730232159e+00 1.991282403569e+00 1.875375494109e+00 1.605448394121e+00 1.219208353571e+00 8.001562547826e-01 5.876093237524e-01 8.397053522890e-01 1.257722633634e+00 1.627066818816e+00 1.872066404837e+00 1.958357032205e+00 1.875238699546e+00 1.633067382939e+00 1.264886734633e+00 8.408403169150e-01 5.576523800743e-01 7.392015432216e-01 1.144964663968e+00 1.518408280114e+00 1.774425313408e+00 1.876060153362e+00 1.811027005407e+00 1.588321903905e+00 1.239731351707e+00 8.337240029390e-01 5.585656440837e-01 7.245245812980e-01 1.114743100239e+00 1.476919173195e+00 1.724589056352e+00 1.820103634464e+00 1.750670589159e+00 1.524972428812e+00 1.174805545998e+00 7.710253920442e-01 5.232600047777e-01 7.381543529176e-01 1.143092646588e+00 1.506113101226e+00 1.749581125403e+00 1.838364525576e+00 1.760890984018e+00 1.527109743128e+00 1.171301400349e+00 7.720075436593e-01 5.597044504045e-01 8.041754887896e-01 1.218358459141e+00 1.587592632511e+00 1.835808207162e+00 1.927824412835e+00 1.852152841057e+00 1.618990183945e+00 1.262723545138e+00 8.583450465122e-01 6.063727169546e-01 7.864232800107e-01 1.175681147703e+00 1.534908817759e+00 1.776865516771e+00 1.863483411033e+00 1.782631804868e+00 1.544700395667e+00 1.185095439336e+00 7.833702240583e-01 5.659605569846e-01 7.980108864462e-01 1.198568103981e+00 1.549998514344e+00 1.774852297536e+00 1.838053651222e+00 1.729160409214e+00 1.460000179404e+00 1.068283641403e+00 6.468737002623e-01 5.181912572995e-01 8.836444838023e-01 1.337405316472e+00 1.711185732695e+00 1.942860527715e+00 2.001398269786e+00 1.878041820771e+00 1.585894516417e+00 1.163466853164e+00 7.016882868867e-01 5.251191477403e-01 9.002784097331e-01 1.385921126944e+00 1.791754875086e+00 2.051700138772e+00 2.133167775383e+00 2.026674644241e+00 1.745180049985e+00 1.326987285403e+00 8.556252849963e-01 5.843550679098e-01 8.547845857326e-01 1.321825571179e+00 1.732680731603e+00 2.004311336205e+00 2.099033003645e+00 2.004960887289e+00 1.733506093366e+00 1.321290389138e+00 8.475629329574e-01 5.559881870177e-01 8.168538472065e-01 1.283675020204e+00 1.693305936370e+00 1.962313720935e+00 2.052814780613e+00 1.952636925647e+00 1.672918971402e+00 1.250280664432e+00 7.672784544245e-01 5.130218463729e-01 8.543753512802e-01 1.352786775045e+00 1.777569155480e+00 2.054940984029e+00 2.149169731408e+00 2.048909112638e+00 1.766304672741e+00 1.340241373496e+00 8.586189914596e-01 5.985241110429e-01 9.066865380752e-01 1.405540632916e+00 1.845248080070e+00 2.142498595587e+00 2.258282375364e+00 2.179802986168e+00 1.918570762425e+00 1.513047493172e+00 1.045330513456e+00 7.268538337479e-01 8.897248584376e-01 1.328793382781e+00 1.751619862733e+00 2.048813792952e+00 2.173356334368e+00 2.108746858510e+00 1.863490543213e+00 1.471732432706e+00 1.005418521936e+00 6.520333280308e-01 7.766970413219e-01 1.202282418720e+00 1.612509231478e+00 1.897844987939e+00 2.012764591781e+00 1.941270626243e+00 1.691386968683e+00 1.295637285069e+00 8.242609081496e-01 4.996466755198e-01 7.457213120509e-01 1.217159212623e+00 1.634024337439e+00 1.914280717187e+00 2.020422142482e+00 1.939486833116e+00 1.680744306154e+00 1.276952831641e+00 7.979711250322e-01 4.752987326986e-01 7.479081265382e-01 1.231171998817e+00 1.654604333556e+00 1.940966790368e+00 2.054274540642e+00 1.982257217164e+00 1.734417705028e+00 1.343306728758e+00 8.762454443208e-01 5.283175852482e-01 7.127252263556e-01 1.162455511116e+00 1.573557268916e+00 1.857027397663e+00 1.974765854524e+00 1.914222066984e+00 1.685288440284e+00 1.321936716197e+00 8.962397787575e-01 6.010681477672e-01 7.606618851308e-01 1.165460446687e+00 1.545995497266e+00 1.808828607113e+00 1.914186635183e+00 1.849025332125e+00 1.622874307431e+00 1.269407918736e+00 8.613155171968e-01 5.937308538540e-01 7.643950433899e-01 1.157660643478e+00 1.524759628602e+00 1.777472084397e+00 1.877649440822e+00 1.812581083597e+00 1.590765160750e+00 1.242269558868e+00 8.287322569796e-01 5.164301573664e-01 6.455542849267e-01 1.025920212722e+00 1.381533473019e+00 1.625969959611e+00 1.723960799157e+00 1.664373386433e+00 1.455965287974e+00 1.127553151762e+00 7.371372859802e-01 4.462149308290e-01 5.894475445465e-01 9.515347538620e-01 1.278899115747e+00 1.497314544334e+00 1.576645685238e+00 1.508883465086e+00 1.305248981357e+00 9.979189061974e-01 6.559811814024e-01 4.721860786081e-01 6.676955654503e-01 1.001087137428e+00 1.291372336731e+00 1.476479848152e+00 1.530215878474e+00 1.447231703782e+00 1.241007763734e+00 9.465864680690e-01 6.397571255950e-01 5.099837063208e-01 7.024521959588e-01 1.002555188149e+00 1.259205057539e+00 1.415599420999e+00 1.448461675483e+00 1.354957791944e+00 1.150997844024e+00 8.751312771003e-01 6.109161198451e-01 5.385318310313e-01 7.308230691999e-01 9.971857437409e-01 1.215611345195e+00 1.336800035891e+00 1.341375037376e+00 1.229727018388e+00 1.021182589552e+00 7.604834895978e-01 5.485401311328e-01 5.618658052277e-01 7.815498054336e-01 1.031742139767e+00 1.222877090220e+00 1.317508427390e+00 1.302960842807e+00 1.185773650586e+00 9.934298348831e-01 7.843352193393e-01 6.662602475684e-01 7.372742933294e-01 9.354840227543e-01 1.143295777077e+00 1.292187377102e+00 1.350279240353e+00 1.309169461383e+00 1.180929766083e+00 1.001169306474e+00 8.383478319948e-01 7.893205530231e-01 8.945243640385e-01 1.080203975977e+00 1.256074355006e+00 1.366713248803e+00 1.385129933693e+00 1.305581640174e+00 1.142225603103e+00 9.332453994304e-01 7.542488061938e-01 7.160358570643e-01 8.488645191684e-01 1.052622773079e+00 1.233361123792e+00 1.340610980878e+00 1.352020305928e+00 1.265500879399e+00 1.098489006340e+00 8.931868045049e-01 7.310521834170e-01 7.210536056877e-01 8.727535942461e-01 1.081545634362e+00 1.261855596529e+00 1.369352047776e+00 1.386045913196e+00 1.313987770148e+00 1.175241626716e+00 1.015781404548e+00 9.080794001380e-01 9.212571123127e-01 1.050028758924e+00 1.223146738159e+00 1.373681151272e+00 1.461668693093e+00 1.470520724252e+00 1.403471587799e+00 1.283092205431e+00 1.152053435163e+00 1.068296954514e+00 1.077842911326e+00 1.174580558550e+00 1.307451522455e+00 1.422758830649e+00 1.485207256788e+00 1.479880238767e+00 1.410407001827e+00 1.298160726942e+00 1.181227991856e+00 1.107133799886e+00 1.109783695749e+00 1.182240893641e+00 1.283461184813e+00 1.369274363252e+00 1.410122904113e+00 1.394552476612e+00 1.328442447089e+00 1.233858520898e+00 1.146279229683e+00 1.104050129836e+00 1.126704218454e+00 1.199780739687e+00 1.287264531767e+00 1.354520073360e+00 1.380108592437e+00 1.358259034714e+00 1.298435107052e+00 1.223526212429e+00 1.164894431842e+00 1.150189127498e+00 1.186849120271e+00 1.257505293417e+00 1.332963793266e+00 1.387798638032e+00 1.407883774295e+00 1.391827565454e+00 1.349890750164e+00 1.300704894172e+00 1.265315445164e+00 1.258334091662e+00 1.280503369396e+00 1.319476140368e+00 1.357881543168e+00 1.381824519738e+00 1.385576845661e+00 1.372138081062e+00 1.351076997486e+00 1.333908843972e+00 1.328334911148e+00 1.334363389784e+00 1.344480536000e+00 1.348185177387e+00 1.337645305058e+00 1.311697547662e+00 1.277152243797e+00 1.246684509785e+00 1.233141074236e+00 1.241975562108e+00 1.266603807324e+00 1.291037738473e+00 1.297246776665e+00 1.272292106758e+00 1.213331800138e+00 1.130505305560e+00 1.047909935647e+00 9.988310532774e-01 1.008806493937e+00 1.074697369450e+00 1.165443528394e+00 1.242822563717e+00 1.276889463561e+00 1.251208769015e+00 1.164652284340e+00 1.033922363219e+00 8.983439824889e-01 8.210865370613e-01 8.562065000978e-01 9.888565527038e-01 1.153907684499e+00 1.292633042931e+00 1.367925433827e+00 1.361334200099e+00 1.271002141532e+00 1.112690077420e+00 9.251385609084e-01 7.805731923160e-01 7.693167501219e-01 9.021188153907e-01 1.093920199081e+00 1.265225345556e+00 1.370070528152e+00 1.386710262197e+00 1.311984438175e+00 1.160814754749e+00 9.702731184934e-01 8.091578874368e-01 7.700992028681e-01 8.808076059568e-01 1.062490204948e+00 1.230029569837e+00 1.333128678399e+00 1.348030864306e+00 1.270834028748e+00 1.116252375648e+00 9.214540180153e-01 7.567242693485e-01 7.189675897097e-01 8.337136930771e-01 1.014146734495e+00 1.173836645475e+00 1.264217849749e+00 1.263294063708e+00 1.168591004617e+00 9.963595875275e-01 7.873006196806e-01 6.250019156568e-01 6.270744031217e-01 7.906653969722e-01 9.970058757655e-01 1.163421484985e+00 1.249499817576e+00 1.238797262586e+00 1.133128088822e+00 9.533483442759e-01 7.475969970757e-01 6.121737542354e-01 6.576764155445e-01 8.444927073153e-01 1.053330735826e+00 1.211648752829e+00 1.284355762266e+00 1.258443807083e+00 1.138828443967e+00 9.500310048400e-01 7.454821863733e-01 6.261945094767e-01 6.885268960041e-01 8.750441110788e-01 1.091887220391e+00
 7.420816333101e-01 7.157054592733e-01 6.857035784411e-01 6.572976990649e-01 6.333443176786e-01 6.166223279062e-01 6.095074232940e-01 6.123243193050e-01 6.247964634855e-01 6.425933401092e-01 6.594081644213e-01 6.699442395476e-01 6.722272645981e-01 6.685262913441e-01 6.647954319024e-01 6.681188465010e-01 6.828946233946e-01 7.077333319150e-01 7.356399071606e-01 7.570921411752e-01 7.637590627886e-01 7.511621922583e-01 7.202856941160e-01 6.782646132159e-01 6.378799555710e-01 6.142943130581e-01 6.178774508832e-01 6.471620573501e-01 6.900638924627e-01 7.317322448198e-01 7.609863832956e-01 7.728265281457e-01 7.685656325046e-01 7.547242617763e-01 7.406134251606e-01 7.346324445095e-01 7.402441408070e-01 7.544719199246e-01 7.700273827521e-01 7.794936987157e-01 7.786996362978e-01 7.683324532135e-01 7.535584452412e-01 7.418670242383e-01 7.393417487554e-01 7.469072917841e-01 7.705600644239e-01 8.055139403611e-01 8.362024981259e-01 8.388986810818e-01 8.023608679618e-01 7.238929867224e-01 6.304496830625e-01 5.682728853409e-01 5.815814585388e-01 6.648656453574e-01 7.704549284336e-01 8.549007315346e-01 8.936812357958e-01 8.796805290629e-01 8.216587666560e-01 7.441503464597e-01 6.847968910959e-01 6.782306644753e-01 7.270823320910e-01 7.997208129741e-01 8.594453041584e-01 8.832855998874e-01 8.655943693505e-01 8.176332261530e-01 7.658223654368e-01 7.433303831408e-01 7.693375553889e-01 8.320940522298e-01 9.002425428585e-01 9.448966033282e-01 9.508295164995e-01 9.192622633687e-01 8.681885947352e-01 8.287322640340e-01 8.310437151445e-01 8.812883833688e-01 9.554203677835e-01 1.018299081946e+00 1.042021995425e+00 1.013386234278e+00 9.363257574152e-01 8.342867922228e-01 7.511956476304e-01 7.372944752111e-01 8.082936508139e-01 9.274649312420e-01 1.051120277956e+00 1.141977446833e+00 1.180459696799e+00 1.134050840788e+00 9.999542124594e-01 8.159332250598e-01 6.594001090189e-01 6.401700773207e-01 7.727276248557e-01 9.508250519669e-01 1.087696118000e+00 1.140708295109e+00 1.096473578457e+00 9.655668270446e-01 7.851685623877e-01 6.313316093772e-01 6.104056620705e-01 7.342057406039e-01 8.981158261978e-01 1.018835403620e+00 1.057219699540e+00 1.004055245948e+00 8.761463331197e-01 7.218990124243e-01 6.310873858401e-01 6.847855753867e-01 8.415534888025e-01 1.003875083129e+00 1.108403400465e+00 1.126588217085e+00 1.056753448580e+00 9.243776128059e-01 7.891212262778e-01 7.420923226907e-01 8.323570782385e-01 1.000018847131e+00 1.158137956337e+00 1.251013239211e+00 1.253795516782e+00 1.167970100651e+00 1.022595983529e+00 8.804769127284e-01 8.312805706676e-01 9.235379244274e-01 1.105785117297e+00 1.297632598342e+00 1.444980609675e+00 1.516090116623e+00 1.498964279097e+00 1.398616468027e+00 1.236326306097e+00 1.039447512288e+00 8.872133174229e-01 8.623465022183e-01 9.707849245314e-01 1.125208868753e+00 1.241915118725e+00 1.275986077912e+00 1.215597876294e+00 1.078219354647e+00 9.136355824900e-01 8.074022783821e-01 8.374364503958e-01 9.793449547863e-01 1.142004027214e+00 1.256366190258e+00 1.290059662097e+00 1.241008173941e+00 1.135224880387e+00 1.026450776502e+00 9.831217204362e-01 1.040031740025e+00 1.161574712601e+00 1.281019548507e+00 1.347203974745e+00 1.336898854375e+00 1.255092823099e+00 1.135739485091e+00 1.040184119736e+00 1.033011598212e+00 1.125843435027e+00 1.264655634892e+00 1.382809954769e+00 1.436003615067e+00 1.408245701500e+00 1.311874769600e+00 1.188631596848e+00 1.105286158433e+00 1.120994883018e+00 1.232253083922e+00 1.377256079310e+00 1.491430136034e+00 1.538816562480e+00 1.535911508635e+00 1.380765250397e+00 1.206675910671e+00 1.078435917386e+00 1.064013709149e+00 1.169158710578e+00 1.323617768623e+00 1.450162532242e+00 1.500834676283e+00 1.458831857576e+00 1.336406703417e+00 1.175892271500e+00 1.049206435780e+00 1.030451067936e+00 1.126599536350e+00 1.268196932248e+00 1.379270375431e+00 1.413515265768e+00 1.355904062015e+00 1.220792097758e+00 1.053909855463e+00 9.335572044188e-01 9.366768470792e-01 1.056568254689e+00 1.211351306580e+00 1.326517381876e+00 1.362082589291e+00 1.309508499414e+00 1.189489863945e+00 1.053093767199e+00 9.756505150722e-01 1.011941627745e+00 1.137089164742e+00 1.276903519436e+00 1.369793117252e+00 1.384856518366e+00 1.321223468353e+00 1.207926562628e+00 1.103330354027e+00 1.077411723131e+00 1.157731289687e+00 1.299907793270e+00 1.454532967487e+00 1.559826142734e+00 1.612479356736e+00 1.597917732915e+00 1.518866427561e+00 1.396213073411e+00 1.234633130450e+00 1.116127655623e+00 1.071027363494e+00 1.124646292702e+00 1.236749690299e+00 1.345068433731e+00 1.404426782439e+00 1.395484187650e+00 1.322786079792e+00 1.212069229598e+00 1.105717249595e+00 1.048473555540e+00 1.059015732958e+00 1.113701712713e+00 1.168235140298e+00 1.186967389647e+00 1.154682187200e+00 1.077665194752e+00 9.820287048406e-01 9.078828551216e-01 8.906203609921e-01 9.328220309201e-01 1.002072061597e+00 1.059046512270e+00 1.078324148606e+00 1.053416671207e+00 9.957214258062e-01 9.311032951157e-01 8.909070758376e-01 8.943300780333e-01 9.338730023349e-01 9.827518111264e-01 1.014544696097e+00 1.015381087137e+00 9.870141454474e-01 9.451003858751e-01 9.131222448166e-01 9.101550747656e-01 9.379064353822e-01 9.800625481034e-01 1.014805443004e+00 1.027775313684e+00 1.041495244509e+00 1.011968903778e+00 9.950237676765e-01 9.857488295221e-01 9.944148208400e-01 1.019734097088e+00 1.050377113049e+00 1.072952341858e+00 1.079587363099e+00 1.071637176234e+00 1.058862975274e+00 1.054188277254e+00 1.065376272737e+00 1.088652623278e+00 1.109850060704e+00 1.111778279628e+00 1.082293381898e+00 1.019917210424e+00 9.370587011093e-01 8.602294897212e-01 8.224756020547e-01 8.419765862101e-01 9.042356539686e-01 9.738895598127e-01 1.017933182271e+00 1.016851865611e+00 9.669613567235e-01 8.808246698450e-01 7.871918996360e-01 7.260418564685e-01 7.270501110241e-01 7.816462147123e-01 8.516015603338e-01 9.004627923169e-01 9.082985409366e-01 8.732519929709e-01 8.104898971142e-01 7.497205849890e-01 7.247714765693e-01 7.507405977163e-01 8.104259711916e-01 8.715502541219e-01 9.087898453815e-01 9.349053927193e-01 9.122695195467e-01 8.817807183104e-01 8.591752724216e-01 8.647864165706e-01 9.029716153041e-01 9.566541135770e-01 9.996668504642e-01 1.011302187492e+00 9.845171833227e-01 9.291950101859e-01 8.721209216238e-01 8.487211557677e-01 8.801221622561e-01 9.532130418507e-01 1.031595108081e+00 1.079838671145e+00 1.076283387132e+00 1.016933615100e+00 9.173385319111e-01 8.142317236164e-01 7.593093414352e-01 7.855698978274e-01 8.703589543457e-01 9.590690419711e-01 1.006023070524e+00 9.868801396052e-01 8.989823630514e-01 7.632254380425e-01 6.316261212604e-01 5.872158358070e-01 6.699568080963e-01 8.148427136179e-01 9.417368540784e-01 1.002872993316e+00 9.770425593914e-01 8.644848282601e-01 6.889601039430e-01 5.135216415849e-01 4.672965449215e-01 6.072349057512e-01 8.087087788704e-01 9.796846733615e-01 1.093896278419e+00 1.135644413145e+00 1.098643681299e+00 9.895011326792e-01 8.316709528567e-01 6.751648823864e-01 5.983221129702e-01 6.521130362644e-01 8.166949456568e-01 9.739966409861e-01 1.068333573705e+00 1.074998158100e+00 9.921421861566e-01 8.418975248551e-01 6.801709469522e-01 6.081381973539e-01 6.966975511781e-01 8.759332044761e-01 1.045761060972e+00 1.148173644920e+00 1.157145890502e+00 1.070483662822e+00 9.098730014964e-01 7.291838247199e-01 6.277413968870e-01 6.906934606360e-01 8.593910912298e-01 1.025391904015e+00 1.123978415303e+00 1.126447176054e+00 1.029741567466e+00 8.556844732328e-01 6.610811349137e-01 5.598462475438e-01 6.478586564671e-01 8.397413093633e-01 1.016384335365e+00 1.115694736349e+00 1.111437733351e+00 1.001790751105e+00 8.088145363660e-01 5.902738934254e-01 4.777453537339e-01 5.839604259309e-01 7.919409450852e-01 9.782180940118e-01 1.086400824741e+00 1.092836634803e+00 9.948092826430e-01 8.096647448461e-01 5.836376485174e-01 4.320477080388e-01 5.146244981452e-01 7.369281533157e-01 9.483611073853e-01 1.084448676230e+00 1.118067488701e+00 1.043786914310e+00 8.769519238698e-01 6.620153890052e-01 5.055336583431e-01 5.630315596853e-01 7.822221462334e-01 1.012442246273e+00 1.177208305766e+00 1.241895913374e+00 1.195167968016e+00 1.046147490293e+00 8.283006499092e-01 6.182041683933e-01 5.627931740523e-01 7.212303585874e-01 9.516212394401e-01 1.142817346025e+00 1.243894376649e+00 1.234252101471e+00 1.114928484648e+00 9.086306285589e-01 6.696272610785e-01 5.191551264817e-01 5.987920678387e-01 8.166667191159e-01 1.024723119187e+00 1.154001610541e+00 1.175711391446e+00 1.084408313463e+00 8.955009905175e-01 6.516269756521e-01 4.586837706431e-01 5.037906195962e-01 7.375035697080e-01 9.817796502409e-01 1.159812846501e+00 1.238404112661e+00 1.204531644536e+00 1.061057831717e+00 8.269818683957e-01 5.458289715459e-01 3.467925445960e-01 4.713761844158e-01 7.518104991451e-01 1.007724296136e+00 1.181590288464e+00 1.247805056976e+00 1.197666236888e+00 1.037899085480e+00 7.929463784012e-01 5.202606956521e-01 3.891025134877e-01 5.715237119193e-01 8.577807931901e-01 1.106411438232e+00 1.265923992085e+00 1.312163589152e+00 1.237757482935e+00 1.051042398072e+00 7.787299242304e-01 4.853816201560e-01 3.810670041245e-01 6.181930605500e-01 9.310653645098e-01 1.192458642884e+00 1.356059360581e+00 1.399368664682e+00 1.315849179747e+00 1.113950671172e+00 8.183247648620e-01 4.820727978984e-01 3.056060133951e-01 5.511281215405e-01 8.839632209751e-01 1.158661765826e+00 1.331087833416e+00 1.380300072195e+00 1.301164218648e+00 1.103900476621e+00 8.163042450690e-01 5.003893857233e-01 3.628577430767e-01 5.966436719184e-01 9.145401913054e-01 1.177784757125e+00 1.340182219876e+00 1.380868546796e+00 1.296100848951e+00 1.099044232994e+00 8.242404034109e-01 5.525874107092e-01 4.865703222261e-01 7.108862956336e-01 1.005465223949e+00 1.249066186825e+00 1.393473480676e+00 1.417416772302e+00 1.318259592804e+00 1.111765723766e+00 8.379738195161e-01 5.900102115212e-01 5.618636422194e-01 7.880008356722e-01 1.070925040236e+00 1.299408054812e+00 1.425715358001e+00 1.428963506465e+00 1.307286178726e+00 1.077520882984e+00 7.816398811373e-01 5.240427912944e-01 5.349125448541e-01 8.026439540168e-01 1.100587250956e+00 1.328791000513e+00 1.445049360171e+00 1.431145535507e+00 1.287095843482e+00 1.031647098817e+00 7.106069783810e-01 4.529762239011e-01 5.435151010655e-01 8.698926755449e-01 1.193794070092e+00 1.432577476273e+00 1.549261417388e+00 1.527838005816e+00 1.370212795902e+00 1.097935933756e+00 7.630843221094e-01 5.107146992233e-01 6.209303471616e-01 9.667713643294e-01 1.313235303693e+00 1.573565269892e+00 1.708083531083e+00 1.699218284661e+00 1.547919642733e+00 1.274628242703e+00 9.270546325640e-01 6.212971249834e-01 6.194294273773e-01 9.264674232212e-01 1.280496534324e+00 1.563378614894e+00 1.726175327759e+00 1.747390669298e+00 1.625487872263e+00 1.378403044707e+00 1.048344902453e+00 7.266509518166e-01 6.206769832508e-01 8.405306355665e-01 1.163864565903e+00 1.440030799659e+00 1.608413290784e+00 1.643432759671e+00 1.541457929100e+00 1.318957299997e+00 1.016649032430e+00 7.219355596376e-01 6.217669403540e-01 8.160555970520e-01 1.111797006112e+00 1.365386327184e+00 1.516344977750e+00 1.539006528242e+00 1.429661253802e+00 1.204817873253e+00 9.067363134214e-01 6.332750621937e-01 5.943621973550e-01 8.366765170648e-01 1.144717551351e+00 1.397064484756e+00 1.542549791212e+00 1.558976400934e+00 1.444407951291e+00 1.216868831646e+00 9.212730002148e-01 6.613201276351e-01 6.417566873325e-01 8.904837190300e-01 1.203569609624e+00 1.464044990721e+00 1.620910276152e+00 1.651854403573e+00 1.554837573910e+00 1.347679493174e+00 1.073251704643e+00 8.190396912615e-01 7.396759068820e-01 9.049799215162e-01 1.173502775378e+00 1.417106445722e+00 1.573682228980e+00 1.616206441400e+00 1.540407409930e+00 1.362605209948e+00 1.123095520596e+00 8.985657393341e-01 8.090498689970e-01 9.180823991223e-01 1.131848732218e+00 1.335937373884e+00 1.466031604946e+00 1.492921306576e+00 1.411048097849e+00 1.235775846897e+00 1.007055667209e+00 8.032772007405e-01 7.448150405915e-01 8.759448162795e-01 1.090918497812e+00 1.284758042077e+00 1.401479256468e+00 1.416200871650e+00 1.325483781487e+00 1.145656591088e+00 9.175008758751e-01 7.229708725792e-01 6.878634550773e-01 8.405434872946e-01 1.061929322318e+00 1.253487565600e+00 1.365926265288e+00 1.378446212044e+00 1.290438203511e+00 1.120825122008e+00 9.135623951218e-01 7.516060977821e-01 7.427548649378e-01 8.942748581515e-01 1.101628876828e+00 1.278865278402e+00 1.380834341560e+00 1.388671098771e+00 1.303376761238e+00 1.145539153232e+00 9.599553881910e-01 8.233511571960e-01 8.204514852255e-01 9.511828246007e-01 1.130732527862e+00 1.283156900017e+00 1.365621942903e+00 1.360292337489e+00 1.269370838430e+00 1.115238584791e+00 9.450963105922e-01 8.349805839257e-01 8.554648969837e-01 9.911499403553e-01 1.161714737667e+00 1.299450383011e+00 1.365830184323e+00 1.345271101044e+00 1.241527067515e+00 1.078645968038e+00 9.069737094634e-01 8.077433375821e-01 8.500583547606e-01 1.005911932578e+00 1.190102831073e+00 1.337531044165e+00 1.412463044511e+00 1.400980268386e+00 1.307501885369e+00 1.155207976217e+00 9.899382771343e-01 8.818695572427e-01 8.941771218794e-01 1.015851599878e+00 1.175900064606e+00 1.310676358682e+00 1.383093249747e+00 1.378463333726e+00 1.301056996751e+00 1.173826898721e+00 1.039986181398e+00 9.589151104279e-01 9.760016652338e-01 1.079106720533e+00 1.212154651334e+00 1.321449219414e+00 1.373593158066e+00 1.355366354961e+00 1.272178821178e+00 1.148432530716e+00 1.028808463953e+00 9.709735521793e-01 1.011079870615e+00 1.128080430229e+00 1.266341332511e+00 1.376171935342e+00 1.426946138255e+00 1.406512567863e+00 1.319927341205e+00 1.189924142762e+00 1.058426777270e+00 9.818909666534e-01 1.002095633208e+00 1.106841668357e+00 1.243319928373e+00 1.360425919666e+00 1.425621079978e+00 1.424927049526e+00 1.361057657602e+00 1.252813713791e+00 1.135009719708e+00 1.054148929635e+00 1.048848590331e+00 1.120106654647e+00 1.231136561122e+00 1.337440333209e+00 1.407165381901e+00 1.425047927119e+00 1.391473456127e+00 1.321235941555e+00 1.241467169487e+00 1.185943844370e+00 1.181381515298e+00 1.231020817869e+00 1.313252784314e+00 1.397053313233e+00 1.456769254321e+00 1.478277004974e+00 1.459775815686e+00 1.410851689043e+00 1.350125191440e+00 1.300445545625e+00 1.280801375345e+00 1.297230274137e+00 1.340209818661e+00 1.391119959577e+00 1.431682668399e+00 1.450147679229e+00 1.443306506941e+00 1.415975528729e+00 1.378816418137e+00 1.344729783507e+00 1.324256523355e+00 1.321553996305e+00 1.333368192641e+00 1.351610488511e+00 1.367631514218e+00 1.375720948623e+00 1.374406378612e+00 1.366053304999e+00 1.355155442041e+00 1.346201619686e+00 1.342055991524e+00 1.343361772687e+00 1.349311830509e+00 1.359004187158e+00 1.372275623187e+00 1.389732205917e+00 1.411633050121e+00 1.436547043785e+00 1.460763260833e+00 1.478803412662e+00 1.485260802518e+00 1.477043598902e+00 1.455325289298e+00 1.426737931267e+00 1.402548760429e+00 1.395500210647e+00 1.414310687982e+00 1.458639514823e+00 1.518375257325e+00 1.577587216804e+00 1.620206935007e+00 1.634682345656e+00 1.616577308024e+00 1.569916736469e+00 1.507006703166e+00 1.446252182669e+00 1.406998904986e+00 1.401370486542e+00 1.427796108031e+00 1.471839163951e+00 1.513633182233e+00 1.536161352361e+00 1.530108139658e+00 1.495776330323e+00 1.442891257349e+00 1.388059715728e+00 1.349499079576e+00 1.339012739035e+00 1.355424034814e+00 1.385104076517e+00 1.409001810188e+00 1.410901261859e+00 1.382808188887e+00 1.327368121078e+00 1.258387772116e+00 1.198465701924e+00 1.171559801762e+00 1.190413803759e+00 1.247490473271e+00 1.319687199086e+00 1.380831608152e+00 1.411066408372e+00 1.400966130233e+00 1.352656301435e+00 1.279868612091e+00 1.206366381600e+00 1.160158768915e+00 1.161339338775e+00 1.209496716332e+00 1.284290491932e+00 1.358469268313e+00 1.409623295135e+00 1.425381951221e+00 1.404286765584e+00 1.355066194546e+00 1.294620442476e+00 1.243685503689e+00 1.219494151648e+00 1.227603246257e+00 1.259374166692e+00 1.297793356619e+00 1.326089021525e+00 1.333716256480e+00 1.318397592018e+00 1.285457960884e+00 1.245468164221e+00 1.210101259541e+00 1.187408606403e+00 1.178375956041e+00 1.177219616225e+00 1.175468375102e+00 1.166760966657e+00 1.150000725227e+00 1.129871907851e+00 1.114391458123e+00 1.110403049231e+00 1.118810046025e+00 1.132882433781e+00 1.140988340644e+00 1.131608038993e+00 1.098200338485e+00 1.042649294672e+00 9.771054921544e-01 9.232185581502e-01 9.049150367987e-01 9.336894909734e-01 9.983458948680e-01 1.072019399092e+00 1.126633107001e+00 1.141578071504e+00 1.106945497144e+00 1.025099404411e+00 9.127574342605e-01 8.040879372481e-01 7.479762280896e-01 7.796910678777e-01 8.832484668948e-01 1.009083407025e+00 1.112637797614e+00 1.165701870961e+00 1.155297952753e+00 1.082615449287e+00 9.639459507806e-01 8.341301807443e-01 7.481054609174e-01 7.574403029007e-01 8.573305015559e-01 9.923510697872e-01 1.108887677246e+00 1.173261624911e+00 1.169694837350e+00 1.097962743982e+00 9.737689474877e-01 8.323378757540e-01 7.322087064925e-01 7.336991118546e-01 8.361123538401e-01 9.783224986124e-01 1.101353031533e+00 1.169287917071e+00 1.165701653774e+00 1.090760111043e+00 9.617624870401e-01 8.175643408021e-01 7.232581659691e-01 7.422943913996e-01 8.649379460970e-01 1.022141580616e+00 1.153890790856e+00 1.225095282116e+00 1.220466719634e+00 1.141782456956e+00 1.009033642082e+00 8.653105944599e-01 7.797675907334e-01 8.131902035808e-01 9.486591846990e-01 1.114987028479e+00 1.251820615332e+00 1.323386656500e+00 1.313725291216e+00 1.224013566782e+00 1.073582855383e+00 9.050080868563e-01 7.904746264291e-01 8.038172038736e-01 9.371816320956e-01 1.112300209347e+00 1.260970185064e+00 1.343666180529e+00 1.342851586263e+00 1.258937457777e+00 1.110407426644e+00 9.379414112148e-01 8.102558529841e-01 8.023535231628e-01 9.167494836892e-01 1.079338160256e+00 1.219664775764e+00 1.296522374222e+00 1.292444185877e+00 1.209578630659e+00 1.070217238297e+00 9.213330639232e-01 8.355692440271e-01 8.724148132470e-01 1.010170846761e+00 1.174478380276e+00 1.303332469332e+00 1.360598107191e+00 1.331712782885e+00 1.221735592724e+00 1.057842905055e+00 8.973044499325e-01 8.289648087756e-01 9.116146591911e-01 1.097349284992e+00 1.297935428845e+00 1.450851182870e+00 1.521410046817e+00 1.495909963055e+00 1.379476636452e+00 1.198030182467e+00 1.005257260435e+00 8.889490695693e-01 9.279654151682e-01 1.096525356855e+00 1.301111553879e+00 1.468511942740e+00 1.558143514846e+00 1.553670873157e+00 1.458986101313e+00 1.298570208900e+00 1.121204096881e+00 1.000995328905e+00 1.005606118014e+00 1.127322555663e+00 1.292041849155e+00 1.429140414262e+00 1.495931590827e+00 1.474910280951e+00 1.370674441134e+00 1.210874710216e+00 1.050705817877e+00 9.696048652040e-01 1.022349014333e+00 1.175852946494e+00 1.349592391464e+00 1.478673047760e+00 1.525598899475e+00 1.476233711044e+00 1.337987197791e+00 1.142786450690e+00 9.565803227459e-01 8.808133151430e-01 9.765217932688e-01 1.180010089676e+00 1.390458934358e+00 1.540569881735e+00 1.594455430489e+00 1.539300888994e+00 1.383188453386e+00 1.158195833939e+00 9.326115734462e-01 8.249313202230e-01 9.232325421191e-01 1.152763452245e+00 1.391960789639e+00 1.566431355749e+00 1.638533476772e+00 1.594906230286e+00 1.443313641935e+00 1.215356716410e+00 9.778669520436e-01 8.493704695813e-01 9.313711679700e-01 1.160370267703e+00 1.408897714795e+00 1.596402773557e+00 1.682074301495e+00 1.650710194239e+00 1.508618359372e+00 1.285241161299e+00 1.042225303893e+00 8.884328424391e-01 9.320330646461e-01 1.135447376589e+00 1.373747652047e+00 1.559591369955e+00 1.647831035653e+00 1.620639209704e+00 1.481905515292e+00 1.257725418790e+00 1.003968909736e+00 8.242284056940e-01 8.395819309010e-01 1.028291840470e+00 1.259531087316e+00 1.441511681346e+00 1.528903331126e+00 1.504924940654e+00 1.374907780263e+00 1.167094456405e+00 9.410902291934e-01 8.020497192884e-01 8.504199606477e-01 1.042200823508e+00 1.258090332360e+00 1.419098076503e+00 1.486591311848e+00 1.448809921296e+00 1.316913080409e+00 1.127922705149e+00 9.537397722012e-01 8.963798296729e-01 1.003569188461e+00 1.203011560077e+00 1.397056684704e+00 1.522617463547e+00 1.547804955863e+00 1.464988916720e+00 1.289984355502e+00 1.068129727103e+00 8.897542123686e-01 8.769424611248e-01 1.049056667622e+00 1.293598460354e+00 1.508154458324e+00 1.634258252878e+00 1.643017590366e+00 1.527626190152e+00 1.302273323263e+00 1.007553780307e+00 7.354558592024e-01 6.694497383348e-01 8.772394812696e-01 1.175087106482e+00 1.430577260680e+00 1.583965806207e+00 1.608124206701e+00 1.497282443656e+00 1.265195537176e+00 9.488103210518e-01 6.328924417548e-01 5.331591967462e-01 7.655623688062e-01 1.086050420404e+00 1.351201057379e+00 1.505622910326e+00 1.525333165848e+00 1.407082256177e+00 1.167813667449e+00 8.514178396974e-01 5.685018303173e-01 5.739349753958e-01 8.695689991114e-01 1.204293656651e+00 1.466323554515e+00 1.608132817035e+00 1.608343969279e+00 1.465496744643e+00 1.198719489603e+00 8.560907706441e-01 5.640143684594e-01 6.078755348623e-01 9.419437194235e-01 1.300412488950e+00 1.576696858601e+00 1.724444588590e+00 1.722578439233e+00 1.569777895199e+00 1.284734715267e+00 9.123784809355e-01 5.661363667771e-01 5.584166690345e-01 9.019725141253e-01 1.280153568371e+00 1.573671998705e+00 1.734637753971e+00 1.741787194702e+00 1.594059269011e+00 1.310671147399e+00 9.371987433416e-01 5.858499464399e-01 5.635076385894e-01 9.010657014066e-01 1.279892995243e+00 1.575204291876e+00 1.737924817661e+00 1.747109980556e+00 1.603258343355e+00 1.329176606891e+00 9.792715195947e-01 6.838058564482e-01 7.009424004355e-01 1.014746224430e+00 1.371917045878e+00 1.650748407422e+00 1.798965641276e+00 1.794837247505e+00 1.640167110051e+00 1.361618210977e+00 1.022881109295e+00 7.703865208951e-01 8.294315438378e-01 1.145232116846e+00 1.496640191338e+00 1.768308000962e+00 1.907044277589e+00 1.890484499701e+00 1.720456756805e+00 1.424043149977e+00 1.065130993093e+00 7.905685410706e-01 8.369002226687e-01 1.157426205866e+00 1.518589207393e+00 1.799162530652e+00 1.944595391690e+00 1.932421328430e+00 1.764797306930e+00 1.469181696564e+00 1.108484274648e+00 8.217103862082e-01 8.373242872355e-01 1.133739789381e+00 1.480473698298e+00 1.749658208292e+00 1.884691387809e+00 1.863488355001e+00 1.690105359330e+00 1.396301230868e+00 1.055596442209e+00 8.285941227856e-01 9.188478153489e-01 1.239022210119e+00 1.579723901560e+00 1.830788162581e+00 1.940876200963e+00 1.890698470314e+00 1.687493815619e+00 1.368738260250e+00 1.022799234455e+00 8.443847357470e-01 1.018556925443e+00 1.389501211069e+00 1.755066832590e+00 2.016385456143e+00 2.125924338971e+00 2.066214230294e+00 1.846225708458e+00 1.505454814689e+00 1.133772590186e+00 9.244566431998e-01 1.076782872457e+00 1.451763414714e+00 1.832963414694e+00 2.110613695764e+00 2.232222839170e+00 2.177713651733e+00 1.954154490372e+00 1.598348904572e+00 1.193419200445e+00 9.240438059786e-01 1.030132468959e+00 1.403832011166e+00 1.800104427482e+00 2.094917883549e+00 2.230655720383e+00 2.184068577979e+00 1.958855904628e+00 1.586305957864e+00 1.138206416923e+00 7.920463372750e-01 8.714890917515e-01 1.280883815842e+00 1.714360800534e+00 2.041146935659e+00 2.204649308121e+00 2.181596617340e+00 1.974519691315e+00 1.612026859902e+00 1.159014469711e+00 7.741467608392e-01 8.004849145540e-01 1.203159219363e+00 1.647394850354e+00 1.991051515989e+00 2.175432863274e+00 2.176265895983e+00 1.995274801247e+00 1.660520293425e+00 1.235971323382e+00 8.676929490563e-01 8.480934483462e-01 1.196886184807e+00 1.618263555858e+00 1.957034080455e+00 2.148037775658e+00 2.164333306043e+00 2.006240945166e+00 1.701026123451e+00 1.311594080626e+00 9.719374154239e-01 9.217855265113e-01 1.207518322144e+00 1.589869958554e+00 1.909596548545e+00 2.095447212295e+00 2.117736511938e+00 1.975318714848e+00 1.694326275138e+00 1.335797557814e+00 1.024026530700e+00 9.635100519430e-01 1.203954727116e+00 1.547112043849e+00 1.839754733304e+00 2.008873280053e+00 2.023551880756e+00 1.881643736376e+00 1.607979526640e+00 1.261772115398e+00 9.652668296057e-01 9.187388192323e-01 1.160719282278e+00 1.494927107936e+00 1.776986472027e+00 1.938975362405e+00 1.952573872199e+00 1.816873738163e+00 1.557113574009e+00 1.231875997815e+00 9.587778743651e-01 9.193361750660e-01 1.143207417433e+00 1.453319237367e+00 1.715202228237e+00 1.864189304598e+00 1.873930037075e+00 1.745144148659e+00 1.504779506432e+00 1.213612848207e+00 9.868058743482e-01 9.755531875291e-01 1.184962176616e+00 1.464908998151e+00 1.698147765850e+00 1.824912735341e+00 1.820780813615e+00 1.687604820584e+00 1.453079544600e+00 1.178259592900e+00 9.752865902505e-01 9.788574497208e-01 1.180810896910e+00 1.442523592821e+00 1.657340082224e+00 1.770360244361e+00 1.759694500897e+00 1.628381230120e+00 1.403778360512e+00 1.143726943821e+00 9.500065944474e-01 9.407310359738e-01 1.110116729626e+00 1.334655971592e+00 1.515347773474e+00 1.601167127775e+00 1.573385147090e+00 1.438295269431e+00 1.227722889091e+00 1.007301518211e+00 8.850341146916e-01 9.481102171096e-01 1.143504144024e+00 1.356116192192e+00 1.508550465241e+00 1.562044090495e+00 1.504937437070e+00 1.349154859320e+00 1.133582940758e+00 9.360686969861e-01 8.735718575782e-01 1.000326983076e+00 1.227861927274e+00 1.448500852209e+00 1.598014279934e+00 1.645347496395e+00 1.583403844377e+00 1.426966793316e+00 1.215687756783e+00 1.022348813874e+00 9.479213794794e-01 1.041794001591e+00 1.234444221567e+00 1.427309735268e+00 1.556722354296e+00 1.591733740446e+00 1.526019893215e+00 1.375453286181e+00 1.180402327679e+00 1.011230701388e+00 9.558689688728e-01 1.045971430593e+00 1.214927615994e+00 1.376033408147e+00 1.472695823545e+00 1.477782893848e+00 1.387739310430e+00 1.221589647513e+00 1.025552089852e+00 8.816500838113e-01 8.823009109950e-01 1.028672051256e+00 1.229543261971e+00 1.402673121955e+00 1.500945326615e+00 1.503757930373e+00 1.411706430772e+00 1.246772309426e+00 1.057512346898e+00 9.259490159596e-01 9.380498428754e-01 1.090755395505e+00 1.298382241075e+00 1.483568665392e+00 1.601358770194e+00 1.631980981626e+00 1.575597275633e+00 1.450975606381e+00 1.296061841298e+00 1.166811083681e+00 1.121231458073e+00 1.178554736080e+00 1.300740158573e+00 1.429643146881e+00 1.521448851301e+00 1.554196935358e+00 1.525602523532e+00 1.450261277649e+00 1.356625999514e+00 1.280270202901e+00 1.250069897595e+00 1.271353013420e+00 1.322924501491e+00 1.373002604710e+00 1.396202568252e+00 1.381561056332e+00 1.334185732453e+00 1.273439033565e+00 1.227241087081e+00 1.219622810553e+00 1.255657260163e+00 1.317648707301e+00 1.376727557338e+00 1.407194661334e+00 1.394629855867e+00 1.338889371666e+00 1.254888601317e+00 1.171227351848e+00 1.122983311676e+00 1.134024655529e+00 1.199204910306e+00 1.288586922957e+00 1.367459850314e+00 1.410601357800e+00 1.406822270848e+00 1.359482853988e+00 1.285642047254e+00 1.213099601647e+00 1.172168332098e+00 1.180740900530e+00 1.232454631720e+00 1.302182717708e+00 1.362154583037e+00 1.393547178852e+00 1.390637012308e+00 1.360646278251e+00 1.321083407525e+00 1.293536775803e+00 1.293598302515e+00 1.321982128313e+00 1.364075169211e+00 1.398539414868e+00 1.407434508408e+00 1.382630786351e+00 1.328665284929e+00 1.262754468830e+00 1.210988893260e+00 1.197824437957e+00 1.230979486079e+00 1.295193753859e+00 1.361864527685e+00 1.403424273962e+00 1.402137958546e+00 1.353538490048e+00 1.267640330807e+00 1.168826584713e+00 1.091928802428e+00 1.068661611798e+00 1.105865591280e+00 1.179036943482e+00 1.250672280621e+00 1.289689229112e+00 1.279474777705e+00 1.219520742559e+00 1.125992240755e+00 1.031188769801e+00 9.764887302679e-01 9.900173393962e-01 1.062237373316e+00 1.153896235533e+00 1.223762514649e+00 1.243943942244e+00 1.203533946930e+00 1.109567453990e+00 9.892530521903e-01 8.918852374917e-01 8.747209327378e-01 9.564112955040e-01 1.095822165537e+00 1.234265574997e+00 1.327900748289e+00 1.352267291694e+00 1.300896594075e+00 1.185564461335e+00 1.039277402498e+00 9.200792600242e-01 8.964799952490e-01 9.892574916062e-01 1.146441033447e+00 1.299751146407e+00 1.401305114594e+00 1.425709057591e+00 1.366860087123e+00 1.237535281927e+00 1.072101970729e+00 9.310486857988e-01 8.887692228737e-01 9.715458699542e-01 1.123788604210e+00 1.270805613198e+00 1.361604477303e+00 1.370415962600e+00 1.292615791213e+00 1.144546572289e+00 9.682462177121e-01 8.392471550629e-01 8.425259169866e-01 9.800132932073e-01 1.168045906809e+00 1.328761120816e+00 1.415801322187e+00 1.407656879979e+00 1.303559385862e+00 1.124956098611e+00 9.243211548831e-01 7.998769242744e-01 8.526985188959e-01 1.052716464885e+00 1.288432874106e+00 1.478998651011e+00 1.579661100102e+00 1.569674697745e+00 1.447971208460e+00 1.234187523487e+00 9.767767345043e-01 7.765383428474e-01 7.789526199022e-01 9.859646509861e-01 1.253302671073e+00 1.478218021459e+00 1.608823197670e+00 1.621326798247e+00 1.512294878588e+00 1.297855960402e+00 1.018875113786e+00 7.618917189351e-01 6.874759336739e-01 8.627925235111e-01 1.133049510707e+00 1.371097644259e+00 1.517592220525e+00 1.546637544856e+00 1.454295762936e+00 1.257131866273e+00 9.976902914853e-01 7.653260673168e-01 7.133934123110e-01 8.910855871825e-01 1.153511308586e+00 1.382547485569e+00 1.520799767389e+00 1.543024383050e+00 1.446279000197e+00 1.249309904276e+00 9.996322374037e-01 7.954743283202e-01 7.836070510750e-01 9.814248306822e-01 1.248451720646e+00 1.477334740740e+00 1.613510004712e+00 1.632417011903e+00 1.531529608072e+00 1.330099100829e+00 1.075760738089e+00 8.638266692507e-01 8.349661480883e-01 1.017284084447e+00 1.279751403875e+00 1.511274289690e+00 1.653791181468e+00 1.681094891174e+00 1.589880834321e+00 1.398689224932e+00 1.152826070308e+00 9.383865458949e-01 8.798583663925e-01 1.019829301464e+00 1.251221210958e+00 1.462789996625e+00 1.592422406410e+00 1.611933443259e+00 1.517529937748e+00 1.328275103214e+00 1.091188329285e+00 8.954125759197e-01 8.618522406544e-01 1.013931758544e+00 1.239282844264e+00 1.434061197812e+00 1.541402027407e+00 1.536233301254e+00 1.417339145165e+00 1.207385053774e+00 9.616828868773e-01 7.905539520371e-01 8.273215542400e-01 1.043478675217e+00 1.298534149713e+00 1.498150586597e+00 1.594361917515e+00 1.567109471093e+00 1.418881550827e+00 1.176929128512e+00 9.073277556030e-01 7.505133671369e-01 8.556471690540e-01 1.137705204124e+00 1.435447367039e+00 1.659815306290e+00 1.766284470205e+00 1.736077684753e+00 1.572078606446e+00 1.301251655760e+00 9.879728724011e-01 7.760278894064e-01 8.558904073394e-01 1.158714437258e+00 1.492448244525e+00 1.753288489670e+00 1.891121716642e+00 1.883987420203e+00 1.732023047124e+00 1.458221422225e+00 1.117122750561e+00 8.286308359140e-01 8.050965686467e-01 1.069965997739e+00 1.410581105826e+00 1.692897569243e+00 1.855705347569e+00 1.871855944410e+00 1.737783231828e+00 1.472298985861e+00 1.122526478093e+00 7.932785646632e-01 7.085440475291e-01 9.561716209713e-01 1.302931869246e+00 1.594861308261e+00 1.766488117323e+00 1.788863567424e+00 1.656874797692e+00 1.387585884881e+00 1.026238006881e+00 6.827060211141e-01 6.304499091164e-01 9.412005482551e-01 1.325745878237e+00 1.640166006559e+00 1.825629658016e+00 1.854871929230e+00 1.722811770028e+00 1.446191610145e+00 1.069867094539e+00 7.041501854181e-01 6.395478841057e-01 9.708245074076e-01 1.386777662111e+00 1.734143714973e+00 1.950813032874e+00 2.006857456173e+00 1.894400574252e+00 1.626446619618e+00 1.239847542335e+00 8.152142451386e-01 5.838217326408e-01 8.232620606271e-01 1.242774237652e+00 1.617515952619e+00 1.869513743377e+00 1.963591088691e+00 1.888347735445e+00 1.653267016675e+00 1.289941579787e+00 8.644262901421e-01 5.577189960417e-01 7.078084259088e-01 1.108365905083e+00 1.485468106912e+00 1.749215092778e+00 1.861427475139e+00 1.808941125808e+00 1.599723290959e+00 1.264066723954e+00 8.666532212179e-01 5.771755357385e-01 7.010734463323e-01 1.073612600979e+00 1.432459420439e+00 1.684222859639e+00 1.789181252054e+00 1.733267144094e+00 1.523800628695e+00 1.190644933445e+00 7.998280662446e-01 5.363940483918e-01 7.047181422305e-01 1.088759796816e+00 1.444996923993e+00 1.690002631666e+00 1.786970029676e+00 1.723137232692e+00 1.506963358175e+00 1.170418691213e+00 7.862334782653e-01 5.601379481968e-01 7.651563204449e-01 1.158711458197e+00 1.519330233696e+00 1.767576935579e+00 1.867313071160e+00 1.806165033226e+00 1.593017490743e+00 1.260187487961e+00 8.777724190957e-01 6.234029865418e-01 7.596633550421e-01 1.118505883988e+00 1.462981764231e+00 1.701222478465e+00 1.793707888864e+00 1.727396320389e+00 1.511593295902e+00 1.180321287059e+00 8.097663564784e-01 5.988646165334e-01 7.842045157183e-01 1.148911692911e+00 1.480498292012e+00 1.697511011118e+00 1.763592962065e+00 1.667565229306e+00 1.420478868777e+00 1.059557105830e+00 6.765461209646e-01 5.516641185499e-01 8.665248168194e-01 1.285806712647e+00 1.638916630768e+00 1.861232052896e+00 1.921195807533e+00 1.809687261631e+00 1.539243482885e+00 1.148093423122e+00 7.273183338870e-01 5.638833120456e-01 8.875286699361e-01 1.335938173598e+00 1.718588946905e+00 1.966811609530e+00 2.047552056688e+00 1.950969811659e+00 1.689317860879e+00 1.299999234651e+00 8.651798438924e-01 6.154128200596e-01 8.450050937841e-01 1.273475171325e+00 1.659268720806e+00 1.917272715930e+00 2.009405431309e+00 1.923504480318e+00 1.670297414929e+00 1.285418176741e+00 8.467908912237e-01 5.790420277157e-01 8.031776569820e-01 1.232428833108e+00 1.616277803815e+00 1.870043332877e+00 1.955867076591e+00 1.861595626153e+00 1.597996979064e+00 1.201363944350e+00 7.556581390442e-01 5.368587448965e-01 8.511181066078e-01 1.317007781733e+00 1.717817079402e+00 1.980276245744e+00 2.069268167906e+00 1.973742157757e+00 1.705782830727e+00 1.304424757563e+00 8.595314904339e-01 6.348049181785e-01 9.187511823227e-01 1.386326568931e+00 1.804417397948e+00 2.089627003107e+00 2.203068767149e+00 2.131966428189e+00 1.887503126392e+00 1.507661009197e+00 1.073494814001e+00 7.794786871496e-01 9.085626456920e-01 1.306036243065e+00 1.703389063686e+00 1.988072556534e+00 2.111492749752e+00 2.056399183358e+00 1.830592130042e+00 1.467544122372e+00 1.038442122392e+00 7.152110369570e-01 7.992598397279e-01 1.173845625497e+00 1.553816247774e+00 1.823609219256e+00 1.935213122024e+00 1.871647230302e+00 1.640246900381e+00 1.273367918151e+00 8.430692219993e-01 5.585329264801e-01 7.620531632762e-01 1.189385256463e+00 1.578887468536e+00 1.843859731645e+00 1.945612799785e+00 1.870807538333e+00 1.628423579137e+00 1.251574311168e+00 8.137043089828e-01 5.384129416955e-01 7.743912833529e-01 1.217680490200e+00 1.616431403990e+00 1.889380055228e+00 1.999520397569e+00 1.934242184480e+00 1.702755657337e+00 1.337783479156e+00 9.087265419171e-01 6.009347584954e-01 7.461964656950e-01 1.150446836519e+00 1.535822897207e+00 1.806666346055e+00 1.922731804120e+00 1.870701887259e+00 1.659995253433e+00 1.324553178624e+00 9.370200038734e-01 6.738271795875e-01 7.951672876160e-01 1.153368507853e+00 1.506081163439e+00 1.754806263248e+00 1.857549812321e+00 1.800469843153e+00 1.592803334210e+00 1.268740570067e+00 9.028032642523e-01 6.736283846078e-01 8.109946969058e-01 1.158193093623e+00 1.495697680398e+00 1.731686747876e+00 1.825983835977e+00 1.765057385484e+00 1.557015184375e+00 1.232269620269e+00 8.550029836825e-01 5.857926274746e-01 6.921956385420e-01 1.030894502968e+00 1.360385710698e+00 1.590137666824e+00 1.682862510966e+00 1.626634652428e+00 1.429741522083e+00 1.121058422883e+00 7.603441931169e-01 5.026486089232e-01 6.187719242909e-01 9.454921033166e-01 1.251991008140e+00 1.459340504182e+00 1.535783431721e+00 1.472750183027e+00 1.281243735701e+00 9.938619123247e-01 6.813488508960e-01 5.213693975615e-01 6.915948104985e-01 9.973371905941e-01 1.269986721179e+00 1.445311651226e+00 1.496199713308e+00 1.416960372910e+00 1.221070827317e+00 9.444160225874e-01 6.648711133973e-01 5.573630173599e-01 7.349007820815e-01 1.015873051578e+00 1.260238054155e+00 1.410440883956e+00 1.442368748653e+00 1.352497917831e+00 1.155975310824e+00 8.903076237918e-01 6.355565238078e-01 5.568679069705e-01 7.298731321337e-01 9.847207334585e-01 1.199235332880e+00 1.322173246001e+00 1.333026796049e+00 1.231093931778e+00 1.034198652351e+00 7.839750172619e-01 5.709967212891e-01 5.567292389345e-01 7.504229617146e-01 9.885001697326e-01 1.176247842321e+00 1.273621492223e+00 1.266464883042e+00 1.159811362570e+00 9.789664583122e-01 7.783273013864e-01 6.583246428708e-01 7.162824708530e-01 9.027180976564e-01 1.104845357714e+00 1.253987704077e+00 1.317680423927e+00 1.286654254190e+00 1.171515754798e+00 1.005154721870e+00 8.502374315711e-01 7.950116907411e-01 8.825495552516e-01 1.052387296729e+00 1.219552967840e+00 1.328728049728e+00 1.352107011357e+00 1.282829603769e+00 1.133407543657e+00 9.390028779804e-01 7.680984129171e-01 7.200977572056e-01 8.307438105442e-01 1.016200395706e+00 1.186547433740e+00 1.290723539819e+00 1.305453064854e+00 1.227564599860e+00 1.072983289052e+00 8.813175675694e-01 7.282477453120e-01 7.141373535464e-01 8.523858947746e-01 1.049166860016e+00 1.222483038353e+00 1.328452584771e+00 1.348757396774e+00 1.284564549584e+00 1.156337252441e+00 1.007098197966e+00 9.042293915378e-01 9.126453665154e-01 1.030962729598e+00 1.194895136795e+00 1.340655538976e+00 1.428920641638e+00 1.442691487336e+00 1.384031331473e+00 1.273365633069e+00 1.149808786105e+00 1.066606237252e+00 1.067692899038e+00 1.151580429729e+00 1.273647143981e+00 1.383376364446e+00 1.446148687789e+00 1.446481306325e+00 1.386620406529e+00 1.285451731727e+00 1.177081972196e+00 1.104030246439e+00 1.097768273323e+00 1.155186097773e+00 1.241658385152e+00 1.317044074061e+00 1.353253946769e+00 1.338870759760e+00 1.278922522259e+00 1.193685435394e+00 1.115616026050e+00 1.079002095078e+00 1.100541680414e+00 1.166688548780e+00 1.244823783868e+00 1.303452717687e+00 1.323100364314e+00 1.299026450727e+00 1.241096795329e+00 1.172026101415e+00 1.122131481810e+00 1.116698509865e+00 1.160272486164e+00 1.234034477815e+00 1.309349589423e+00 1.362164827135e+00 1.379548872737e+00 1.360893897850e+00 1.316910597868e+00 1.266571715734e+00 1.231234885404e+00 1.225688285803e+00 1.250486653280e+00 1.292763699490e+00 1.334547157265e+00 1.361384347777e+00 1.366982195953e+00 1.353782360232e+00 1.331008838469e+00 1.310358514459e+00 1.300456340566e+00 1.302726165395e+00 1.310924241917e+00 1.315141602187e+00 1.307298693887e+00 1.285255556085e+00 1.254323290071e+00 1.225528637640e+00 1.210651872641e+00 1.215401117466e+00 1.234820549401e+00 1.255052021364e+00 1.259744058765e+00 1.236775411321e+00 1.183180806959e+00 1.107929837303e+00 1.032663616519e+00 9.870542742920e-01 9.938745614296e-01 1.050972110463e+00 1.131148883717e+00 1.199763515039e+00 1.229125215515e+00 1.204074409366e+00 1.124214417554e+00 1.006494827641e+00 8.891288130644e-01 8.296936426059e-01 8.719080624145e-01 9.985585246472e-01 1.151561251217e+00 1.278090510728e+00 1.344000589664e+00 1.332369062690e+00 1.242293069455e+00 1.090298640625e+00 9.157223775589e-01 7.890657034355e-01 7.906074655433e-01 9.225211303933e-01 1.105790853082e+00 1.267498902745e+00 1.364438125682e+00 1.375964764040e+00 1.299347329929e+00 1.149532651148e+00 9.631942820140e-01 8.076453695086e-01 7.715100969945e-01 8.796998746882e-01 1.056430335136e+00 1.219649764576e+00 1.320387328876e+00 1.335389634352e+00 1.260855614080e+00 1.111255627228e+00 9.229470679915e-01 7.637897407873e-01 7.257059736972e-01 8.340610782817e-01 1.008133871751e+00 1.164393518995e+00 1.254824559397e+00 1.257458502934e+00 1.169647259833e+00 1.007228335891e+00 8.096713348671e-01 6.550220345613e-01 6.491462909128e-01 7.959385518900e-01 9.901773796933e-01 1.150887038336e+00 1.236808525542e+00 1.230811423760e+00 1.134100243176e+00 9.666859951114e-01 7.743768670322e-01 6.444789315567e-01 6.754229777940e-01 8.414819471801e-01 1.036185503395e+00 1.187643210900e+00 1.259855364560e+00 1.239158725267e+00 1.129898244683e+00 9.557033710703e-01 7.672772832727e-01 6.551814399834e-01 7.034350056746e-01 8.686683549889e-01 1.069736705619e+00
 7.468363529969e-01 7.201768363264e-01 6.901974361468e-01 6.619658542395e-01 6.379049228469e-01 6.233280209788e-01 6.176453877348e-01 6.211237790790e-01 6.324058337497e-01 6.465660154052e-01 6.574453052546e-01 6.605953812252e-01 6.554227561817e-01 6.459418367005e-01 6.398336932495e-01 6.450948001914e-01 6.654112614381e-01 6.972544370119e-01 7.313481370701e-01 7.568385429349e-01 7.651754170991e-01 7.524281718227e-01 7.205213632006e-01 6.776023279079e-01 6.372096601156e-01 6.145424811084e-01 6.191050408103e-01 6.483120451445e-01 6.896712671467e-01 7.288348309912e-01 7.555848267745e-01 7.659459787031e-01 7.620134656079e-01 7.505049261238e-01 7.400661510738e-01 7.375909189954e-01 7.448556807886e-01 7.580069584419e-01 7.700913462847e-01 7.749013553414e-01 7.697588918882e-01 7.566232604401e-01 7.413290824290e-01 7.311240238808e-01 7.310822649463e-01 7.409675763843e-01 7.664151127244e-01 8.003130493268e-01 8.280737158395e-01 8.253796864763e-01 7.822551328255e-01 7.008566677262e-01 6.101407075558e-01 5.574857223954e-01 5.820427809851e-01 6.701454733625e-01 7.732206250736e-01 8.509690539897e-01 8.818403860804e-01 8.612030350734e-01 8.001524566132e-01 7.255031353644e-01 6.758319580266e-01 6.821411578266e-01 7.401894668454e-01 8.156288919439e-01 8.735001418126e-01 8.934369528945e-01 8.718928266157e-01 8.214928206474e-01 7.689905224814e-01 7.463737164693e-01 7.706798273142e-01 8.291913874909e-01 8.915136887228e-01 9.306258972691e-01 9.333643803139e-01 9.029763757731e-01 8.588448558488e-01 8.312001147880e-01 8.452525460224e-01 9.009611088291e-01 9.723222086855e-01 1.026309102353e+00 1.038197558764e+00 9.978109783096e-01 9.120409740264e-01 8.075969102772e-01 7.312696692921e-01 7.312465600239e-01 8.186890147380e-01 9.419009394691e-01 1.063364141471e+00 1.147478166443e+00 1.174396813071e+00 1.114241067406e+00 9.697114855529e-01 7.825436453939e-01 6.373071075580e-01 6.431632295322e-01 7.919986692231e-01 9.714386709454e-01 1.101226367125e+00 1.143548208728e+00 1.088386186686e+00 9.494124199461e-01 7.676386633400e-01 6.241739367342e-01 6.219012392409e-01 7.545888464665e-01 9.153528745489e-01 1.026797500092e+00 1.053778059051e+00 9.901190449671e-01 8.558597663012e-01 7.038887008968e-01 6.277529977064e-01 6.981117432190e-01 8.595391691463e-01 1.016662483230e+00 1.111266479670e+00 1.118712393945e+00 1.041132867020e+00 9.088239695586e-01 7.872845800715e-01 7.660848292922e-01 8.757576000358e-01 1.046907975939e+00 1.197711043820e+00 1.277838068844e+00 1.266336220034e+00 1.168422480202e+00 1.017781061426e+00 8.828902200027e-01 8.539073626638e-01 9.659602093632e-01 1.155230962456e+00 1.345394525661e+00 1.485465290569e+00 1.546379221439e+00 1.518438877449e+00 1.409570433453e+00 1.245125186039e+00 1.034191162835e+00 8.953326066000e-01 8.930495995643e-01 1.017265373480e+00 1.175060971137e+00 1.286299618672e+00 1.309879003480e+00 1.237332465112e+00 1.089893125016e+00 9.222714170716e-01 8.244906015518e-01 8.691094554745e-01 1.019622839546e+00 1.182291848626e+00 1.290276789396e+00 1.313592841908e+00 1.252729765026e+00 1.137058355277e+00 1.024840074204e+00 9.879326256023e-01 1.057356791781e+00 1.189345467317e+00 1.313421311817e+00 1.378499421075e+00 1.362536032009e+00 1.271996737255e+00 1.142681386762e+00 1.038692075204e+00 1.027913757131e+00 1.122116799402e+00 1.263779898752e+00 1.383645781973e+00 1.436777658120e+00 1.407620019881e+00 1.309405411420e+00 1.184926953268e+00 1.101684876267e+00 1.118200241870e+00 1.229030741698e+00 1.371084250766e+00 1.479250234569e+00 1.516987055826e+00 1.515568311900e+00 1.352649789023e+00 1.184734488334e+00 1.061368042196e+00 1.053342132949e+00 1.162679861577e+00 1.316638290701e+00 1.438848126413e+00 1.483133001200e+00 1.434477775540e+00 1.307032085357e+00 1.145481755934e+00 1.024246744413e+00 1.016297285345e+00 1.121218293807e+00 1.264838253539e+00 1.372112238857e+00 1.399123971384e+00 1.333081290250e+00 1.190557876663e+00 1.020182764388e+00 9.040796302785e-01 9.188547557121e-01 1.048711924767e+00 1.206322729720e+00 1.318277789544e+00 1.347049528203e+00 1.286357821001e+00 1.159194688827e+00 1.019608816546e+00 9.461612088263e-01 9.919530083671e-01 1.124577444273e+00 1.266115052678e+00 1.355939503931e+00 1.365342044183e+00 1.295863657693e+00 1.179300545025e+00 1.077116982804e+00 1.060078756119e+00 1.150275867637e+00 1.296776831611e+00 1.453739055916e+00 1.558946824020e+00 1.606799531773e+00 1.584315459506e+00 1.495398144095e+00 1.364085003069e+00 1.193491908248e+00 1.067198252970e+00 1.032534475924e+00 1.106020517513e+00 1.234491261687e+00 1.349849615285e+00 1.407206768634e+00 1.389349731150e+00 1.303495036717e+00 1.178834768610e+00 1.062631096483e+00 1.004887155094e+00 1.024487378746e+00 1.091215276531e+00 1.154705225989e+00 1.177302045267e+00 1.144295400220e+00 1.063596545100e+00 9.637411828314e-01 8.879420009871e-01 8.737152720196e-01 9.219453219077e-01 9.964956922273e-01 1.056040089600e+00 1.075146486572e+00 1.048327574914e+00 9.885601716920e-01 9.236120694607e-01 8.862101194919e-01 8.948683779197e-01 9.394158191628e-01 9.907423532624e-01 1.021613238120e+00 1.018425527749e+00 9.838769931790e-01 9.352517497947e-01 8.983701574179e-01 8.944066454774e-01 9.251800618610e-01 9.723107570486e-01 1.011348845423e+00 1.025932497081e+00 1.046180439942e+00 1.011965816947e+00 9.887633458053e-01 9.705372856503e-01 9.709284583257e-01 9.920456464927e-01 1.024005679358e+00 1.052721721538e+00 1.068461534447e+00 1.070218250760e+00 1.065143929741e+00 1.063779229294e+00 1.072769679979e+00 1.089262492750e+00 1.101505841809e+00 1.094988319774e+00 1.059771786643e+00 9.960646314253e-01 9.174760114570e-01 8.506154796501e-01 8.257216210788e-01 8.552018740139e-01 9.207094845654e-01 9.876332945602e-01 1.025616080126e+00 1.017600702605e+00 9.618831845470e-01 8.726798258802e-01 7.800707489787e-01 7.240230287735e-01 7.311352589665e-01 7.887572909484e-01 8.576413285971e-01 9.026039987303e-01 9.052828869995e-01 8.651239502863e-01 7.983882086218e-01 7.356730734620e-01 7.111156316298e-01 7.388053681674e-01 8.000755073329e-01 8.624461354326e-01 8.996153259643e-01 9.173295810808e-01 9.093988809515e-01 8.827168716206e-01 8.616296994307e-01 8.670198362281e-01 9.028965009041e-01 9.526666052064e-01 9.912315795965e-01 9.989916822003e-01 9.698180229678e-01 9.142792820018e-01 8.593150881352e-01 8.392759128256e-01 8.729143036096e-01 9.454275209568e-01 1.020813788471e+00 1.065195930599e+00 1.058608221347e+00 9.985728359637e-01 9.018069249067e-01 8.052130204089e-01 7.577958054637e-01 7.869513272647e-01 8.677171676019e-01 9.482567047705e-01 9.865749066172e-01 9.615417281329e-01 8.736584601779e-01 7.474907886614e-01 6.378280047057e-01 6.187848222341e-01 7.090297900072e-01 8.433225272990e-01 9.518491153705e-01 9.929941317696e-01 9.495169088229e-01 8.257441370664e-01 6.519682386314e-01 5.041154080007e-01 5.082892781473e-01 6.698153219613e-01 8.654670607815e-01 1.018667081077e+00 1.118642632298e+00 1.144585504109e+00 1.093177880327e+00 9.741086397030e-01 8.150731137540e-01 6.721751788380e-01 6.189240715256e-01 7.057657694699e-01 8.720102611446e-01 1.018330847470e+00 1.095748930572e+00 1.083498624665e+00 9.835665709470e-01 8.231653130283e-01 6.665022109955e-01 6.206358119071e-01 7.349764062663e-01 9.218161501483e-01 1.086474294759e+00 1.177121849616e+00 1.172047839518e+00 1.073079190758e+00 9.067321117936e-01 7.333381730038e-01 6.544552342391e-01 7.351845552725e-01 9.030586870226e-01 1.056684605025e+00 1.137460431849e+00 1.120650725319e+00 1.007152675244e+00 8.243428953165e-01 6.392792341024e-01 5.755391111206e-01 6.974778480001e-01 8.961351817956e-01 1.063705921707e+00 1.146284597450e+00 1.122278603932e+00 9.939148869191e-01 7.884460077916e-01 5.738475604681e-01 4.958915660110e-01 6.326224752344e-01 8.459780957092e-01 1.024954205195e+00 1.119758294362e+00 1.110338061763e+00 9.972550401303e-01 8.018845099773e-01 5.776166470905e-01 4.512483343862e-01 5.573596234248e-01 7.788790801509e-01 9.792401886105e-01 1.099727172958e+00 1.116214029625e+00 1.026365615368e+00 8.496864295918e-01 6.383057093667e-01 5.120036456770e-01 6.048527463588e-01 8.296268420909e-01 1.048977358938e+00 1.195669428588e+00 1.239362495887e+00 1.172240772905e+00 1.007455863484e+00 7.847537310551e-01 5.937721670450e-01 5.852455925649e-01 7.698061909164e-01 9.978381377662e-01 1.173292316652e+00 1.252506612962e+00 1.219268027127e+00 1.078613189476e+00 8.583021240879e-01 6.229049296647e-01 5.136170038178e-01 6.412666043953e-01 8.707507008998e-01 1.070291794574e+00 1.182135896836e+00 1.182852531612e+00 1.071049007146e+00 8.663641133979e-01 6.183612075724e-01 4.500790877750e-01 5.376561162231e-01 7.800507642610e-01 1.015696768061e+00 1.177722044219e+00 1.236878633538e+00 1.183031322852e+00 1.021830751604e+00 7.756742441533e-01 4.958631530636e-01 3.428128143171e-01 5.179285343388e-01 7.997286667548e-01 1.041769493336e+00 1.195368741623e+00 1.238413053006e+00 1.165028685898e+00 9.848462210054e-01 7.263532765828e-01 4.594465847360e-01 3.929514678985e-01 6.248926840154e-01 9.144929547513e-01 1.150476532518e+00 1.289917437482e+00 1.312488649447e+00 1.213824577207e+00 1.005233006691e+00 7.174582261365e-01 4.290851003655e-01 3.961239818712e-01 6.757256077820e-01 9.901162830264e-01 1.239498130576e+00 1.384289005455e+00 1.405301428914e+00 1.298747239661e+00 1.075658009015e+00 7.634645743892e-01 4.226943947403e-01 3.075200864724e-01 5.993337656742e-01 9.319749047335e-01 1.194143211274e+00 1.348085865487e+00 1.375988651680e+00 1.275432549486e+00 1.059363539380e+00 7.590238123945e-01 4.470955738111e-01 3.723159329009e-01 6.441013347195e-01 9.592822065598e-01 1.207382797203e+00 1.348621619211e+00 1.365321140814e+00 1.256438110464e+00 1.037873117604e+00 7.481579841299e-01 4.833424145759e-01 4.817071736666e-01 7.495088548845e-01 1.048644896206e+00 1.280719887862e+00 1.405552666601e+00 1.405816693231e+00 1.281803178702e+00 1.051944856497e+00 7.601278676088e-01 5.154056738359e-01 5.435947974431e-01 8.121274001934e-01 1.104047470920e+00 1.325497890537e+00 1.436466144687e+00 1.420088339494e+00 1.277369791936e+00 1.027439318510e+00 7.148707207449e-01 4.577501106280e-01 5.186761557754e-01 8.166024628573e-01 1.116956971455e+00 1.335266466844e+00 1.435562782059e+00 1.403254169748e+00 1.241296816485e+00 9.712763498107e-01 6.438868253325e-01 4.124903391022e-01 5.643174738517e-01 9.032661628725e-01 1.217001811307e+00 1.436352445139e+00 1.529166023858e+00 1.482813272051e+00 1.302485046101e+00 1.013819665805e+00 6.785942811523e-01 4.810646091307e-01 6.743356828925e-01 1.036431841032e+00 1.371294675648e+00 1.608320166197e+00 1.713332902359e+00 1.672387835281e+00 1.489752637611e+00 1.189548800391e+00 8.264714922776e-01 5.470092714783e-01 6.429028233548e-01 9.962553131194e-01 1.353594719128e+00 1.622003715512e+00 1.760915165041e+00 1.753263855133e+00 1.600990698691e+00 1.325301154179e+00 9.727333908602e-01 6.487387569870e-01 5.988368017890e-01 8.738635888544e-01 1.211446347015e+00 1.481703442515e+00 1.633912295952e+00 1.647425696879e+00 1.522279250510e+00 1.278385881218e+00 9.609479883969e-01 6.689377491189e-01 6.111014925573e-01 8.432185160556e-01 1.145407189632e+00 1.389193084277e+00 1.522103149056e+00 1.522873114762e+00 1.391421771414e+00 1.148231295819e+00 8.421582210077e-01 5.903113997742e-01 6.163748269048e-01 8.918149698896e-01 1.198936075601e+00 1.435516746346e+00 1.557552779827e+00 1.546886371803e+00 1.405150831880e+00 1.154520507948e+00 8.474633107650e-01 6.107057331273e-01 6.633397950460e-01 9.526753635657e-01 1.270043364618e+00 1.517731927358e+00 1.652576940848e+00 1.656690555513e+00 1.531853904962e+00 1.300175069580e+00 1.011258293208e+00 7.680786732469e-01 7.402334390770e-01 9.511504872302e-01 1.232969322464e+00 1.470194399888e+00 1.609633122231e+00 1.629495955598e+00 1.529870487334e+00 1.331869430592e+00 1.082684721178e+00 8.706194466707e-01 8.215779949828e-01 9.674692980625e-01 1.192223847633e+00 1.388635180322e+00 1.500220272063e+00 1.502910053772e+00 1.395639517588e+00 1.199049390619e+00 9.615164005066e-01 7.766980923056e-01 7.696234945735e-01 9.424956014579e-01 1.169896335145e+00 1.356561035688e+00 1.454217528506e+00 1.442739337074e+00 1.322762207884e+00 1.115403064773e+00 8.695793980772e-01 6.854750965966e-01 7.009615921774e-01 8.992070049046e-01 1.138949605856e+00 1.330061440044e+00 1.429922813963e+00 1.421926875168e+00 1.309146550373e+00 1.114817887413e+00 8.899310065545e-01 7.313305342890e-01 7.544205260943e-01 9.383325350954e-01 1.161577162007e+00 1.340904051214e+00 1.435190137387e+00 1.428815735188e+00 1.326058948943e+00 1.151577292705e+00 9.562575470332e-01 8.253464382342e-01 8.437933095297e-01 9.941704774713e-01 1.181981817494e+00 1.332465501997e+00 1.405567922026e+00 1.386241911470e+00 1.279954476798e+00 1.113487354634e+00 9.406046139529e-01 8.442448651607e-01 8.891459312038e-01 1.042132631570e+00 1.217029356172e+00 1.348566841251e+00 1.401240791921e+00 1.362357145369e+00 1.239070415927e+00 1.060347491874e+00 8.848137064800e-01 8.036673856915e-01 8.782837737751e-01 1.057412045438e+00 1.249337790227e+00 1.392060179251e+00 1.453219083002e+00 1.421902277396e+00 1.305842717211e+00 1.132739360040e+00 9.559019463280e-01 8.561320813622e-01 8.963832915224e-01 1.045437944968e+00 1.219705719734e+00 1.355575050797e+00 1.418927790606e+00 1.398263927196e+00 1.301429200989e+00 1.156146570265e+00 1.012734905113e+00 9.386750237850e-01 9.779682395314e-01 1.103772860891e+00 1.249409158962e+00 1.359585744038e+00 1.402691225442e+00 1.368201571829e+00 1.265046183745e+00 1.122845070402e+00 9.945271354585e-01 9.467264411762e-01 1.012685276919e+00 1.155508216799e+00 1.309276467715e+00 1.422554128557e+00 1.466026236679e+00 1.429677116131e+00 1.321365410256e+00 1.168022029037e+00 1.018898161294e+00 9.412864555579e-01 9.808457999736e-01 1.112331599093e+00 1.269343263676e+00 1.396324831391e+00 1.460890386427e+00 1.450574513264e+00 1.370305929121e+00 1.242107459247e+00 1.106039799403e+00 1.016542674981e+00 1.018106453376e+00 1.106808529618e+00 1.235079737738e+00 1.352020048331e+00 1.424109885033e+00 1.436658234617e+00 1.391786646786e+00 1.307139016239e+00 1.214178404628e+00 1.152186067231e+00 1.151474321925e+00 1.212877715364e+00 1.308195256624e+00 1.401006775184e+00 1.463304135291e+00 1.480809582512e+00 1.453015170005e+00 1.392032940300e+00 1.320204573210e+00 1.264732670904e+00 1.247567639930e+00 1.273772857594e+00 1.329183723811e+00 1.390058994047e+00 1.434881949612e+00 1.450867804670e+00 1.435598486395e+00 1.396240352605e+00 1.347144340468e+00 1.305535017849e+00 1.285254200740e+00 1.290765655509e+00 1.315620123631e+00 1.346737745880e+00 1.370910704592e+00 1.379621754772e+00 1.370833208958e+00 1.348679459916e+00 1.321646071381e+00 1.299551599850e+00 1.290205851982e+00 1.296703536722e+00 1.316996387723e+00 1.345688798688e+00 1.376563760912e+00 1.404620668626e+00 1.426665494507e+00 1.441014216184e+00 1.446931634008e+00 1.444212198738e+00 1.433497011326e+00 1.416952375880e+00 1.398892303356e+00 1.385884045077e+00 1.385264775227e+00 1.402459608155e+00 1.438013979812e+00 1.486259086254e+00 1.536759876923e+00 1.577472441741e+00 1.598176905666e+00 1.593255548876e+00 1.563239757206e+00 1.515470887397e+00 1.463133418902e+00 1.422041880754e+00 1.405101096423e+00 1.416145905443e+00 1.447753222737e+00 1.484931817900e+00 1.511652856642e+00 1.516530880025e+00 1.495774849032e+00 1.454051053167e+00 1.403507237954e+00 1.360215028902e+00 1.338141343120e+00 1.342220395589e+00 1.365304644920e+00 1.391873832449e+00 1.405141829570e+00 1.393386418332e+00 1.353617664993e+00 1.292915424055e+00 1.227986456542e+00 1.181197014188e+00 1.171585965049e+00 1.203762004562e+00 1.264293450727e+00 1.329825082864e+00 1.377950750934e+00 1.393853025545e+00 1.372950525556e+00 1.321279279271e+00 1.254889593281e+00 1.196809318862e+00 1.169696372562e+00 1.184846622373e+00 1.235325238488e+00 1.300933873803e+00 1.359400735900e+00 1.394450624374e+00 1.399057122715e+00 1.375523807560e+00 1.334056565013e+00 1.289834898841e+00 1.258027073557e+00 1.247832454082e+00 1.258553059107e+00 1.280921276917e+00 1.302666970069e+00 1.314044060726e+00 1.310993964274e+00 1.295475874214e+00 1.273580245609e+00 1.252369560871e+00 1.236249025845e+00 1.224896674936e+00 1.213850404286e+00 1.197537743775e+00 1.173129744080e+00 1.143135892299e+00 1.115692800696e+00 1.101685525363e+00 1.108731532281e+00 1.135454310264e+00 1.170421404372e+00 1.196688640465e+00 1.198257136458e+00 1.165168740379e+00 1.097022773195e+00 1.005698114029e+00 9.170738909482e-01 8.674669941032e-01 8.848992201847e-01 9.641641890139e-01 1.070331797553e+00 1.163733712712e+00 1.214530765933e+00 1.205687028794e+00 1.133306246775e+00 1.007916685263e+00 8.582816088281e-01 7.379008191451e-01 7.148478759913e-01 8.085312993596e-01 9.629650495762e-01 1.112485421802e+00 1.214414791008e+00 1.246231985770e+00 1.201276247800e+00 1.088041750917e+00 9.326177421717e-01 7.851697032143e-01 7.197044353023e-01 7.817900227003e-01 9.282172535957e-01 1.084078213762e+00 1.197397851104e+00 1.240508351229e+00 1.204060372909e+00 1.095139021193e+00 9.391715395334e-01 7.863669948621e-01 7.133731395447e-01 7.715757395878e-01 9.187002669735e-01 1.076175497619e+00 1.189453332834e+00 1.229821700294e+00 1.187811612954e+00 1.071436242950e+00 9.089514103618e-01 7.574458132279e-01 7.034994509418e-01 7.929739136346e-01 9.656684916450e-01 1.138402605547e+00 1.258257288913e+00 1.298068446265e+00 1.249669838558e+00 1.122784038405e+00 9.487863290767e-01 7.908123989670e-01 7.434377028759e-01 8.510157232237e-01 1.043727319296e+00 1.233613760608e+00 1.365872121939e+00 1.412063370530e+00 1.362977026361e+00 1.226997428393e+00 1.033000762126e+00 8.399783931600e-01 7.460983051923e-01 8.230834307164e-01 1.012118408095e+00 1.212079260964e+00 1.358849208301e+00 1.419973602368e+00 1.384384469424e+00 1.259324584860e+00 1.072028712547e+00 8.772392631458e-01 7.653627265852e-01 8.124562905946e-01 9.770589424188e-01 1.160688118025e+00 1.295841491173e+00 1.348287037698e+00 1.307063731156e+00 1.181357581583e+00 1.003222223995e+00 8.368593563749e-01 7.783782228745e-01 8.771458897621e-01 1.065315082864e+00 1.250792324272e+00 1.375233588465e+00 1.408866577681e+00 1.343188093446e+00 1.189856371775e+00 9.856057763827e-01 8.068824679191e-01 7.705088847607e-01 9.177728259384e-01 1.150886960761e+00 1.370023964145e+00 1.518193362704e+00 1.566955269476e+00 1.508363156043e+00 1.353747527023e+00 1.137250962025e+00 9.269269737459e-01 8.325951358532e-01 9.266784448353e-01 1.138323891354e+00 1.357904968682e+00 1.517493132079e+00 1.583522136145e+00 1.546106466266e+00 1.416033536604e+00 1.226665113456e+00 1.040127068969e+00 9.458505661719e-01 1.002992644634e+00 1.166509727618e+00 1.344808309731e+00 1.470963562595e+00 1.509741709973e+00 1.450904786669e+00 1.306990304835e+00 1.116679497567e+00 9.532030454406e-01 9.135368143116e-01 1.031060496195e+00 1.229518417515e+00 1.416790918872e+00 1.533851900087e+00 1.550555792989e+00 1.459484849343e+00 1.275205103669e+00 1.040127981282e+00 8.421368923881e-01 8.126692617832e-01 9.835997513984e-01 1.235378558435e+00 1.460374855274e+00 1.599834477391e+00 1.625283980511e+00 1.530055273111e+00 1.328327708229e+00 1.060466427397e+00 8.136849754143e-01 7.447227142076e-01 9.212122981707e-01 1.200096162218e+00 1.453410862602e+00 1.617350078053e+00 1.662156422840e+00 1.580614637880e+00 1.386578008948e+00 1.119743918219e+00 8.643347762859e-01 7.734661410841e-01 9.325854973284e-01 1.210847595521e+00 1.472952316528e+00 1.649515219269e+00 1.707956918356e+00 1.639397288159e+00 1.456282165597e+00 1.195979870221e+00 9.354974494862e-01 8.132494325536e-01 9.302277780611e-01 1.185409669414e+00 1.439718652407e+00 1.616329563964e+00 1.678710347805e+00 1.615437333764e+00 1.436310025427e+00 1.174483613507e+00 8.989718974449e-01 7.429284551769e-01 8.312446250002e-01 1.074363396709e+00 1.322631627816e+00 1.495900884053e+00 1.557916660974e+00 1.498252057871e+00 1.328005446006e+00 1.082617787546e+00 8.362278909998e-01 7.247228681236e-01 8.433447355539e-01 1.084975724159e+00 1.317029418448e+00 1.470300092050e+00 1.513945261549e+00 1.442034244356e+00 1.271520421665e+00 1.047934319641e+00 8.611813707989e-01 8.373830608863e-01 1.002255162352e+00 1.240935016318e+00 1.448963506048e+00 1.568779005179e+00 1.573878662186e+00 1.461398455703e+00 1.252414719066e+00 1.000979304812e+00 8.181485378441e-01 8.477353229417e-01 1.072931069697e+00 1.347857041451e+00 1.570913951870e+00 1.689114309467e+00 1.677809687307e+00 1.533912579125e+00 1.275492989726e+00 9.489482334773e-01 6.648102678636e-01 6.496991769750e-01 9.209148605356e-01 1.248439739844e+00 1.511089056958e+00 1.656774432764e+00 1.662391594729e+00 1.525287415096e+00 1.262251341943e+00 9.139438738759e-01 5.769025393546e-01 5.175334575140e-01 8.090691533764e-01 1.155154428238e+00 1.427200115328e+00 1.576415189517e+00 1.581926814627e+00 1.443039905578e+00 1.179443652238e+00 8.389724405530e-01 5.458807590877e-01 5.864447663395e-01 9.149526862647e-01 1.263962355605e+00 1.528876511188e+00 1.664985711104e+00 1.652775041376e+00 1.492812676075e+00 1.206867400449e+00 8.476705578876e-01 5.572722068270e-01 6.379432778005e-01 9.952604897906e-01 1.362157998708e+00 1.637992307751e+00 1.778217157487e+00 1.763117877187e+00 1.593049875499e+00 1.288999674309e+00 8.999351441151e-01 5.539550244643e-01 5.891457401382e-01 9.593669494069e-01 1.346843499219e+00 1.640699754975e+00 1.794920709519e+00 1.789321438182e+00 1.624070005050e+00 1.319948960153e+00 9.249259610313e-01 5.612976677855e-01 5.729482870489e-01 9.447353599662e-01 1.340003715860e+00 1.642046680424e+00 1.803922681708e+00 1.805486330401e+00 1.647892604802e+00 1.354519758716e+00 9.802324613618e-01 6.603525667328e-01 6.853510094441e-01 1.028373556513e+00 1.407998537558e+00 1.702108563477e+00 1.859322537867e+00 1.858195596414e+00 1.700617387203e+00 1.413096647502e+00 1.058172762244e+00 7.803844848461e-01 8.210490912862e-01 1.142079809291e+00 1.507005852260e+00 1.792776360444e+00 1.943860640663e+00 1.936802177681e+00 1.772728499933e+00 1.478034571112e+00 1.114858792825e+00 8.236591251334e-01 8.421998190883e-01 1.152261305961e+00 1.517254027286e+00 1.806903735639e+00 1.962865606113e+00 1.960698534309e+00 1.801118289447e+00 1.510092932893e+00 1.147815237078e+00 8.460928143765e-01 8.335626498950e-01 1.117751287780e+00 1.467601085510e+00 1.746493709812e+00 1.894073227160e+00 1.886152609540e+00 1.724928610377e+00 1.439745124219e+00 1.098974454029e+00 8.506552047012e-01 9.029739175034e-01 1.205015675512e+00 1.545393551516e+00 1.805259152124e+00 1.929449333345e+00 1.896477604227e+00 1.711656238504e+00 1.409881406619e+00 1.073035669874e+00 8.768582913668e-01 1.009272885956e+00 1.355059839059e+00 1.713008400851e+00 1.977470487817e+00 2.097508043828e+00 2.053573225550e+00 1.852850768775e+00 1.532717556025e+00 1.178109300278e+00 9.652145359364e-01 1.084246071928e+00 1.431770705219e+00 1.800673459822e+00 2.076865188845e+00 2.204844045523e+00 2.162483781815e+00 1.954959734472e+00 1.616817832038e+00 1.226753012413e+00 9.551473441974e-01 1.030528860369e+00 1.378541342139e+00 1.764240080830e+00 2.058945880006e+00 2.202075221779e+00 2.168307989062e+00 1.959291103532e+00 1.603705698340e+00 1.168406259643e+00 8.142914111747e-01 8.504719230744e-01 1.232819753603e+00 1.658943014641e+00 1.989229570461e+00 2.163824723703e+00 2.157435727432e+00 1.970458595336e+00 1.628686077286e+00 1.191772765895e+00 8.005977524977e-01 7.739199136425e-01 1.141376278959e+00 1.575819759284e+00 1.922536354397e+00 2.118810595907e+00 2.138120265321e+00 1.979873558103e+00 1.669095015539e+00 1.264348251960e+00 8.956983591599e-01 8.306895158990e-01 1.138322383949e+00 1.544164762725e+00 1.882399267126e+00 2.083082955181e+00 2.116641851121e+00 1.980828149647e+00 1.699650677221e+00 1.330582476790e+00 9.942459437751e-01 9.111157869342e-01 1.159213531402e+00 1.524723949440e+00 1.842862151506e+00 2.037858649601e+00 2.077161292082e+00 1.956731034947e+00 1.698984727117e+00 1.358792640051e+00 1.046929793819e+00 9.520326221205e-01 1.153572407385e+00 1.479657276063e+00 1.772434535431e+00 1.953758037810e+00 1.989382323399e+00 1.873895503501e+00 1.627917821258e+00 1.303467020575e+00 1.005900421760e+00 9.143474130988e-01 1.105218479969e+00 1.416193761925e+00 1.696713584638e+00 1.872160716899e+00 1.910105042246e+00 1.805905519368e+00 1.580115895924e+00 1.283279707211e+00 1.014014451264e+00 9.285872471019e-01 1.092332257170e+00 1.369712917554e+00 1.623875602703e+00 1.783282464530e+00 1.816973042448e+00 1.721529446050e+00 1.518692818094e+00 1.260193627897e+00 1.041120216705e+00 9.900466912511e-01 1.142270770450e+00 1.385749790967e+00 1.606415732530e+00 1.739996189573e+00 1.758047485783e+00 1.658386789914e+00 1.463336830629e+00 1.224205939093e+00 1.031601487031e+00 9.971644972307e-01 1.141164966974e+00 1.362564026987e+00 1.560557827479e+00 1.677274891986e+00 1.687502023414e+00 1.590663032130e+00 1.409102740892e+00 1.191200116564e+00 1.017127482061e+00 9.783780346148e-01 1.089751343204e+00 1.267636713327e+00 1.424307013626e+00 1.508066774975e+00 1.497959596263e+00 1.397590735876e+00 1.234518396648e+00 1.063905848812e+00 9.666223703991e-01 1.003797765263e+00 1.147522529456e+00 1.315947532253e+00 1.442414880966e+00 1.489922144448e+00 1.446555528619e+00 1.323154426285e+00 1.155493022599e+00 1.009308318511e+00 9.681899013258e-01 1.065897964725e+00 1.245153882634e+00 1.425092745779e+00 1.549673885076e+00 1.589801397963e+00 1.538570382037e+00 1.409795461972e+00 1.239740408666e+00 1.089880772701e+00 1.034309208727e+00 1.104937079136e+00 1.254906727989e+00 1.410114072447e+00 1.516177462039e+00 1.544768597691e+00 1.489973365155e+00 1.366559524017e+00 1.210747834114e+00 1.080334140116e+00 1.038142310788e+00 1.103821288410e+00 1.232046892253e+00 1.357634061876e+00 1.432944388813e+00 1.433905685494e+00 1.357873482111e+00 1.223203324476e+00 1.071460558261e+00 9.673197829477e-01 9.715093165631e-01 1.082542204651e+00 1.238918225747e+00 1.377136740580e+00 1.456606349548e+00 1.459115613583e+00 1.386022496938e+00 1.258253626077e+00 1.118246573619e+00 1.027764594143e+00 1.040575581396e+00 1.153694825082e+00 1.312341462580e+00 1.459002711748e+00 1.556010994513e+00 1.586031762174e+00 1.549276670323e+00 1.461778064768e+00 1.353689822002e+00 1.264448587224e+00 1.229418052838e+00 1.259299103881e+00 1.333247355613e+00 1.415973134575e+00 1.477656152427e+00 1.502497590718e+00 1.489264589079e+00 1.448855445949e+00 1.399912234010e+00 1.361736404226e+00 1.345903079310e+00 1.350817011076e+00 1.363832426827e+00 1.369589838606e+00 1.358128052053e+00 1.329373569565e+00 1.293657496161e+00 1.267799656713e+00 1.266985573956e+00 1.295230079347e+00 1.341740431211e+00 1.386547928511e+00 1.409723141456e+00 1.398529969458e+00 1.351312663510e+00 1.279035856370e+00 1.204535077749e+00 1.156842215182e+00 1.157798782059e+00 1.207133434516e+00 1.282216286494e+00 1.352765421755e+00 1.394405664760e+00 1.394830734691e+00 1.355395342109e+00 1.290792261835e+00 1.226485015942e+00 1.190789586132e+00 1.200736251995e+00 1.250789555358e+00 1.316915972144e+00 1.371535942850e+00 1.395248325859e+00 1.381886309279e+00 1.339701650597e+00 1.289615057886e+00 1.259014148544e+00 1.268783014322e+00 1.319536265817e+00 1.390652558651e+00 1.452509205793e+00 1.479568711181e+00 1.457779269492e+00 1.387823652923e+00 1.286885546904e+00 1.188575828170e+00 1.135587513335e+00 1.156936395807e+00 1.243529613233e+00 1.355285609777e+00 1.448194263282e+00 1.490410969178e+00 1.466412129162e+00 1.377603120406e+00 1.243379503452e+00 1.102734956669e+00 1.010720709955e+00 1.012430294402e+00 1.101230080315e+00 1.224559965030e+00 1.327360754785e+00 1.373259789092e+00 1.346237669432e+00 1.249312416977e+00 1.105400534127e+00 9.604109099292e-01 8.799007356409e-01 9.109428374144e-01 1.029639811858e+00 1.168479932146e+00 1.270398755791e+00 1.302065433008e+00 1.251292137788e+00 1.125609531140e+00 9.552741720043e-01 8.023465910382e-01 7.575501920303e-01 8.613353949138e-01 1.046213131839e+00 1.226615372839e+00 1.348621400373e+00 1.384697085447e+00 1.327390707048e+00 1.188456771518e+00 1.002811143139e+00 8.388324338825e-01 7.943334503537e-01 9.083681438170e-01 1.104768165158e+00 1.293007961402e+00 1.417579609692e+00 1.450822577573e+00 1.385875138866e+00 1.235511929381e+00 1.035786316035e+00 8.562205549608e-01 7.976261648699e-01 9.032490588534e-01 1.094058902840e+00 1.274538059724e+00 1.387090353308e+00 1.404028842375e+00 1.319739483544e+00 1.149715175809e+00 9.362201657967e-01 7.644564869406e-01 7.531141400698e-01 9.163673729441e-01 1.141017111352e+00 1.332600804105e+00 1.440329300014e+00 1.440977350046e+00 1.332294047862e+00 1.133695700321e+00 8.954082647471e-01 7.241277787301e-01 7.615447219617e-01 9.848887023760e-01 1.251287520154e+00 1.467529329056e+00 1.585929128660e+00 1.584499542219e+00 1.461099918643e+00 1.233892586721e+00 9.490601992408e-01 7.103244417660e-01 6.988752585775e-01 9.307600411419e-01 1.226495418029e+00 1.472698773709e+00 1.616589608059e+00 1.634165695887e+00 1.521647335822e+00 1.294540357119e+00 9.924541014246e-01 7.029640388483e-01 6.155450633868e-01 8.205052780800e-01 1.121379532185e+00 1.379983272764e+00 1.537963012440e+00 1.570124854878e+00 1.472647550447e+00 1.261829423247e+00 9.794919355793e-01 7.173243028145e-01 6.547114227559e-01 8.567054289594e-01 1.145378713821e+00 1.392549058275e+00 1.540855792902e+00 1.565436664622e+00 1.463477269234e+00 1.253726720251e+00 9.839193603391e-01 7.573506595482e-01 7.435734666274e-01 9.633173891935e-01 1.252251333219e+00 1.496351703994e+00 1.640693601664e+00 1.660785433380e+00 1.554135210150e+00 1.340084340871e+00 1.066719759627e+00 8.339320618402e-01 8.011197540005e-01 1.001855335048e+00 1.284951714057e+00 1.531680997356e+00 1.683071424680e+00 1.712838046381e+00 1.617687736234e+00 1.416209220508e+00 1.153983849419e+00 9.198515025721e-01 8.509868978673e-01 9.998618424877e-01 1.246708921483e+00 1.471190790650e+00 1.609012153523e+00 1.631505225354e+00 1.534743053648e+00 1.337770854953e+00 1.087861326505e+00 8.768916700460e-01 8.368386713847e-01 9.970404801183e-01 1.234353762549e+00 1.438593696076e+00 1.551427126572e+00 1.547434132706e+00 1.425285663725e+00 1.207587405356e+00 9.499691411404e-01 7.671836012360e-01 8.055813090714e-01 1.034111589430e+00 1.300892114891e+00 1.508895978801e+00 1.610072318402e+00 1.584610804058e+00 1.435408111684e+00 1.190439627489e+00 9.171754337824e-01 7.589632587360e-01 8.673645185523e-01 1.154639173890e+00 1.457071880692e+00 1.684668123287e+00 1.792534168782e+00 1.761879045758e+00 1.595951734729e+00 1.322544263748e+00 1.007577685263e+00 7.965023980084e-01 8.777766701157e-01 1.181889635771e+00 1.517308499033e+00 1.779263879583e+00 1.916966683281e+00 1.908220559849e+00 1.753268413144e+00 1.475482200150e+00 1.130110301160e+00 8.383542130074e-01 8.143198495729e-01 1.081292947234e+00 1.424628545620e+00 1.709023700185e+00 1.872772715124e+00 1.888592844273e+00 1.752993990174e+00 1.485034904330e+00 1.132232990135e+00 8.000627346111e-01 7.138804438665e-01 9.627321677213e-01 1.311926516132e+00 1.606233424383e+00 1.779720902148e+00 1.803297368499e+00 1.671801982531e+00 1.402325291207e+00 1.040002287963e+00 6.935590541592e-01 6.335808367481e-01 9.402042798662e-01 1.325281792626e+00 1.641869099392e+00 1.830191971954e+00 1.862627244347e+00 1.733889241014e+00 1.460550454868e+00 1.087184035801e+00 7.220426396648e-01 6.467166205810e-01 9.673885406324e-01 1.380763634210e+00 1.729376874291e+00 1.949518092095e+00 2.010601136921e+00 1.904269759289e+00 1.643027766543e+00 1.263012921370e+00 8.425252300256e-01 5.990795017742e-01 8.133268504421e-01 1.223788578262e+00 1.597896527706e+00 1.853757619185e+00 1.954835110471e+00 1.888802599441e+00 1.664100698722e+00 1.310794228992e+00 8.912327743176e-01 5.697147975264e-01 6.807492398611e-01 1.066928494631e+00 1.442352042576e+00 1.710901245686e+00 1.832794709006e+00 1.793850472711e+00 1.600865205285e+00 1.282478806035e+00 8.996029686097e-01 6.036947907179e-01 6.820749492143e-01 1.028182293869e+00 1.378338469753e+00 1.631222517563e+00 1.744671521572e+00 1.703253201761e+00 1.512859841780e+00 1.201462391392e+00 8.308637214027e-01 5.631061159595e-01 6.811350016944e-01 1.034601816557e+00 1.378112369686e+00 1.621228970792e+00 1.725005865262e+00 1.675361955467e+00 1.479211581895e+00 1.166291584131e+00 8.041261648348e-01 5.735296757415e-01 7.340369892552e-01 1.098577743089e+00 1.445154783201e+00 1.690090343982e+00 1.795917258879e+00 1.749214650428e+00 1.557364685031e+00 1.250343932033e+00 8.931249865092e-01 6.418191647524e-01 7.359142499684e-01 1.060022117771e+00 1.386654201105e+00 1.619612049060e+00 1.717795815963e+00 1.667104626717e+00 1.475509783512e+00 1.175071950325e+00 8.371491346527e-01 6.329433979048e-01 7.703881611942e-01 1.094615418256e+00 1.403897963455e+00 1.612771808369e+00 1.683308961776e+00 1.603380471863e+00 1.382984090509e+00 1.058232459663e+00 7.167048424597e-01 5.914545258548e-01 8.465785902397e-01 1.223414253361e+00 1.551768658597e+00 1.763566516527e+00 1.826314381555e+00 1.730293927218e+00 1.487297151584e+00 1.134980387073e+00 7.626369446018e-01 6.131082623213e-01 8.770621263605e-01 1.278225983265e+00 1.631273691844e+00 1.864341741702e+00 1.943546202455e+00 1.858511603603e+00 1.620639285255e+00 1.266329758872e+00 8.759949561993e-01 6.549416853023e-01 8.433454733465e-01 1.225722001045e+00 1.580555101675e+00 1.821342643711e+00 1.909500797079e+00 1.832497295624e+00 1.600270543072e+00 1.247355877326e+00 8.500143642718e-01 6.108025921030e-01 7.958351642060e-01 1.180902520605e+00 1.534604045030e+00 1.771070318813e+00 1.852264697224e+00 1.765906202219e+00 1.522241537350e+00 1.157027341382e+00 7.544625230680e-01 5.667386830192e-01 8.433692587569e-01 1.269791597250e+00 1.642822061790e+00 1.889114108708e+00 1.974003643443e+00 1.886683345127e+00 1.639137028983e+00 1.270546644358e+00 8.718317409129e-01 6.831114317270e-01 9.329609432275e-01 1.359402804867e+00 1.749135015015e+00 2.018412363316e+00 2.128247671467e+00 2.065751732559e+00 1.841646528033e+00 1.493188750036e+00 1.099629752304e+00 8.365980126054e-01 9.360182991024e-01 1.286320207468e+00 1.651846533075e+00 1.919660489607e+00 2.039814687347e+00 1.994258929627e+00 1.789928102559e+00 1.459266951066e+00 1.071587751437e+00 7.812180278143e-01 8.303377681572e-01 1.149399845835e+00 1.493657488320e+00 1.744703715795e+00 1.852057607129e+00 1.797618492984e+00 1.587886451475e+00 1.254782311679e+00 8.707236990961e-01 6.242390048209e-01 7.828213082988e-01 1.158543912443e+00 1.515448475614e+00 1.762690157965e+00 1.860135798480e+00 1.793959533314e+00 1.572820071188e+00 1.230241329979e+00 8.423716195682e-01 6.139771326307e-01 8.079672635830e-01 1.201483872363e+00 1.568451822059e+00 1.823905272483e+00 1.929524860679e+00 1.872249195234e+00 1.660951342835e+00 1.328510075367e+00 9.457017093333e-01 6.829776516564e-01 7.939913135449e-01 1.145068720703e+00 1.496967429150e+00 1.750075754188e+00 1.861935036007e+00 1.818342153227e+00 1.628121423741e+00 1.324906928020e+00 9.805388802708e-01 7.518311460806e-01 8.402423309984e-01 1.147018081976e+00 1.465677519736e+00 1.696098715603e+00 1.794301515266e+00 1.745601022635e+00 1.558785080512e+00 1.268015798100e+00 9.471702235962e-01 7.530592848250e-01 8.591950699280e-01 1.156495888465e+00 1.458932306332e+00 1.674369057735e+00 1.761130775437e+00 1.705023375193e+00 1.513864905461e+00 1.218475481097e+00 8.847955336520e-01 6.615984622439e-01 7.486926722056e-01 1.040765250634e+00 1.337031996672e+00 1.546642588278e+00 1.630771940161e+00 1.576867256182e+00 1.392960607296e+00 1.108340720988e+00 7.849231488114e-01 5.688845805468e-01 6.656296503079e-01 9.519766789991e-01 1.231003308855e+00 1.422184829997e+00 1.492441218672e+00 1.432815619569e+00 1.254315775224e+00 9.902917490123e-01 7.128869076221e-01 5.812023292533e-01 7.280452009935e-01 1.001408949835e+00 1.251273923993e+00 1.412844092463e+00 1.458360345566e+00 1.381969657942e+00 1.197325967869e+00 9.412882976822e-01 6.928862607779e-01 6.087885455898e-01 7.713396313976e-01 1.029738902917e+00 1.257692244496e+00 1.398202096013e+00 1.426754294296e+00 1.339407105428e+00 1.150783488515e+00 8.976690154298e-01 6.573367567804e-01 5.796960826725e-01 7.348596528482e-01 9.746765059829e-01 1.181066120934e+00 1.301926505955e+00 1.316030451399e+00 1.221904883490e+00 1.036233374560e+00 7.983670098414e-01 5.912244181040e-01 5.600284822149e-01 7.292952012041e-01 9.525620613725e-01 1.133557460110e+00 1.230408382255e+00 1.227857840022e+00 1.129784726115e+00 9.598109264331e-01 7.692528453116e-01 6.522447101604e-01 7.021361262597e-01 8.781287166767e-01 1.073736010520e+00 1.221411611809e+00 1.288594449375e+00 1.265349365886e+00 1.160907292997e+00 1.005503601248e+00 8.565113493957e-01 7.949282213363e-01 8.660171483135e-01 1.020902996966e+00 1.179814800401e+00 1.287782518539e+00 1.316361673756e+00 1.257695387175e+00 1.122707669709e+00 9.435593914316e-01 7.818229651310e-01 7.256924760490e-01 8.141167093782e-01 9.795387856208e-01 1.137671086958e+00 1.237394118665e+00 1.254653802700e+00 1.185330783587e+00 1.043986309369e+00 8.678506630068e-01 7.269094255269e-01 7.116269767449e-01 8.366398135880e-01 1.019548357810e+00 1.183420649960e+00 1.285425936458e+00 1.307159325169e+00 1.249109101610e+00 1.130348757950e+00 9.913420152353e-01 8.949615890489e-01 9.016380253818e-01 1.011903370759e+00 1.167395632014e+00 1.307841366491e+00 1.395026518238e+00 1.411858657887e+00 1.359419615407e+00 1.256211061649e+00 1.138236610505e+00 1.054872081960e+00 1.048506447667e+00 1.121450055918e+00 1.234478144355e+00 1.339933318301e+00 1.403904910035e+00 1.410482618987e+00 1.360635907081e+00 1.270902062227e+00 1.171601669953e+00 1.100495035100e+00 1.086442422523e+00 1.129419558524e+00 1.200943341793e+00 1.265254972337e+00 1.296123644950e+00 1.282448864828e+00 1.228597887450e+00 1.153203976418e+00 1.085722021298e+00 1.056193078888e+00 1.078012380668e+00 1.137993734677e+00 1.206667490107e+00 1.255770706603e+00 1.268018190222e+00 1.239973083209e+00 1.182213349513e+00 1.117674641680e+00 1.076007160277e+00 1.080237678790e+00 1.131704243495e+00 1.209650606028e+00 1.285581683365e+00 1.336566214163e+00 1.350763748820e+00 1.328369744187e+00 1.280714924294e+00 1.227459892068e+00 1.190796950837e+00 1.186172038476e+00 1.214036528091e+00 1.260666129386e+00 1.306992946628e+00 1.337638913659e+00 1.345555733445e+00 1.332606859115e+00 1.307804946144e+00 1.283276239607e+00 1.268855248118e+00 1.267584673228e+00 1.274493480221e+00 1.280043811368e+00 1.275575628626e+00 1.257646083136e+00 1.229895753809e+00 1.201791249304e+00 1.184426847116e+00 1.184313889950e+00 1.198577646871e+00 1.215660327908e+00 1.220731215005e+00 1.202068461910e+00 1.155979586409e+00 1.089533325471e+00 1.021200976192e+00 9.768068971762e-01 9.771247771522e-01 1.022429103563e+00 1.090510352776e+00 1.150712910034e+00 1.177479662206e+00 1.156548854878e+00 1.087644535477e+00 9.869222840672e-01 8.895548589865e-01 8.452397983757e-01 8.883946497082e-01 1.003234451346e+00 1.140392763817e+00 1.253117563675e+00 1.310109329102e+00 1.295807193116e+00 1.210066770963e+00 1.069868326521e+00 9.142729776217e-01 8.092830175668e-01 8.219070766819e-01 9.480687933225e-01 1.118198647530e+00 1.267090927266e+00 1.354527939960e+00 1.360947663204e+00 1.283941380206e+00 1.138339353413e+00 9.600720727449e-01 8.137955865693e-01 7.814566167845e-01 8.844323179957e-01 1.052677294294e+00 1.208890793893e+00 1.305767921229e+00 1.320518166717e+00 1.249257794515e+00 1.105907031242e+00 9.254632025016e-01 7.723099001548e-01 7.322944916987e-01 8.313848694285e-01 9.966860939378e-01 1.148203220840e+00 1.238502510541e+00 1.245542245947e+00 1.166316442325e+00 1.015951740033e+00 8.320494961674e-01 6.861376997751e-01 6.719254033294e-01 7.995378902848e-01 9.788886303022e-01 1.132067182245e+00 1.217204151812e+00 1.216445351034e+00 1.130266157108e+00 9.776237489297e-01 8.015940938472e-01 6.801583049584e-01 6.985884370982e-01 8.424543865683e-01 1.020411563337e+00 1.163071199880e+00 1.233879988669e+00 1.218502945947e+00 1.120551235785e+00 9.624461049745e-01 7.915190947740e-01 6.875209006424e-01 7.222946865238e-01 8.650323971783e-01 1.048106190612e+00
 7.471089280319e-01 7.207126941980e-01 6.915189466486e-01 6.654087143143e-01 6.406210691002e-01 6.293241120890e-01 6.254599783073e-01 6.297236441797e-01 6.398896242927e-01 6.505674581714e-01 6.557888470263e-01 6.519019097783e-01 6.396357529436e-01 6.247113346005e-01 6.165233634990e-01 6.239000072385e-01 6.496105167747e-01 6.879030852752e-01 7.274431913447e-01 7.563962846401e-01 7.662615562398e-01 7.537856791851e-01 7.218261189230e-01 6.793981858423e-01 6.404400405610e-01 6.196313079925e-01 6.251330375050e-01 6.532535185854e-01 6.915202169538e-01 7.265221405696e-01 7.492768916629e-01 7.569983076637e-01 7.526226191022e-01 7.430557600506e-01 7.361853989993e-01 7.372884465802e-01 7.463920500572e-01 7.587305332484e-01 7.676123070267e-01 7.679533984646e-01 7.585155026807e-01 7.425118246407e-01 7.264365724949e-01 7.172774243554e-01 7.191398672868e-01 7.319946994136e-01 7.593749495448e-01 7.920426325177e-01 8.154274046453e-01 8.116517936543e-01 7.621780067007e-01 6.786383384514e-01 5.915710937942e-01 5.484611368058e-01 5.824393133975e-01 6.729621156388e-01 7.718298798836e-01 8.419682060639e-01 8.646711189049e-01 8.377424264709e-01 7.746482230065e-01 7.044612583415e-01 6.661326998581e-01 6.858699388379e-01 7.524842722474e-01 8.298483237831e-01 8.852295907562e-01 9.009773257850e-01 8.756855791261e-01 8.233584012386e-01 7.710340050254e-01 7.492823683597e-01 7.726682429072e-01 8.273156675797e-01 8.838422668630e-01 9.172297604156e-01 9.164849389185e-01 8.868931051399e-01 8.490730135581e-01 8.320617193358e-01 8.562370598738e-01 9.162417296070e-01 9.847182567708e-01 1.030594424991e+00 1.032005005987e+00 9.815837393503e-01 8.890387974454e-01 7.841349215684e-01 7.158220789240e-01 7.295474647704e-01 8.274286765316e-01 9.528080859761e-01 1.071174548679e+00 1.149976489692e+00 1.160308296206e+00 1.088435080104e+00 9.351718214130e-01 7.476146543662e-01 6.181057816874e-01 6.508954070933e-01 8.135769185462e-01 9.918793137331e-01 1.112812991805e+00 1.143306118031e+00 1.076739658565e+00 9.300895126413e-01 7.487676567250e-01 6.194140429750e-01 6.385338665501e-01 7.803621275701e-01 9.378543695652e-01 1.040027720974e+00 1.055874867753e+00 9.824098762599e-01 8.431347595808e-01 6.955136742759e-01 6.350931082790e-01 7.196085126052e-01 8.829767561502e-01 1.033619627703e+00 1.118086327402e+00 1.115354836705e+00 1.031269925161e+00 9.008289315632e-01 7.943229035503e-01 7.966069552749e-01 9.207736079069e-01 1.092247076182e+00 1.234464491330e+00 1.301772677532e+00 1.276790473487e+00 1.168348281622e+00 1.014651925765e+00 8.891346502220e-01 8.800710741996e-01 1.008775137354e+00 1.202706310245e+00 1.388887086942e+00 1.520117996538e+00 1.569718909094e+00 1.529955605824e+00 1.410909424667e+00 1.239364628420e+00 1.027891202563e+00 9.024274386582e-01 9.239170829951e-01 1.064249218029e+00 1.225125131566e+00 1.330335950860e+00 1.342831178021e+00 1.257726540045e+00 1.100275552850e+00 9.304538257178e-01 8.425517482225e-01 9.023530385088e-01 1.061234478246e+00 1.223505877668e+00 1.324628572928e+00 1.336997779269e+00 1.263658065192e+00 1.137368074555e+00 1.021130744136e+00 9.904928619784e-01 1.072476099853e+00 1.215015790092e+00 1.344068694030e+00 1.408723672405e+00 1.388145149914e+00 1.290266340967e+00 1.152612078506e+00 1.041603869230e+00 1.027661756583e+00 1.122472007683e+00 1.265645061961e+00 1.385888332785e+00 1.437868277266e+00 1.406512069251e+00 1.305944216175e+00 1.180010528726e+00 1.096936957125e+00 1.114520495299e+00 1.225168764584e+00 1.364213280763e+00 1.464424304050e+00 1.480610013119e+00 1.418563388365e+00 1.314833287366e+00 1.158980201754e+00 1.041567675985e+00 1.039305732847e+00 1.152138928012e+00 1.305458550903e+00 1.423689707964e+00 1.462242669892e+00 1.407723793267e+00 1.275996329125e+00 1.113907235083e+00 9.981538649856e-01 1.000300144037e+00 1.112830382646e+00 1.257648368720e+00 1.360933495786e+00 1.381130202850e+00 1.307629011384e+00 1.159188074670e+00 9.873178268043e-01 8.776696871383e-01 9.050242335057e-01 1.043857723657e+00 1.202807226875e+00 1.310422410727e+00 1.331777229617e+00 1.262852588099e+00 1.128924446937e+00 9.870675525099e-01 9.189304862036e-01 9.749553058420e-01 1.114739053587e+00 1.257318161399e+00 1.343462018328e+00 1.346708268623e+00 1.270890419503e+00 1.150400811731e+00 1.049748035162e+00 1.040681417377e+00 1.140354794321e+00 1.292980900025e+00 1.443395708020e+00 1.551485616335e+00 1.595911810079e+00 1.566188172514e+00 1.466888887429e+00 1.320643836242e+00 1.151704511230e+00 1.019209856224e+00 9.958859556792e-01 1.088362425228e+00 1.230257981835e+00 1.349405238139e+00 1.402286395199e+00 1.374218359647e+00 1.275252894157e+00 1.138134627817e+00 1.015123375129e+00 9.610270726121e-01 9.928741499461e-01 1.072115627145e+00 1.142882440798e+00 1.166833629723e+00 1.130739252871e+00 1.044827892760e+00 9.406535955424e-01 8.649646349555e-01 8.567789514164e-01 9.134168243407e-01 9.939465974221e-01 1.055309427190e+00 1.072675806091e+00 1.042138150080e+00 9.788108307614e-01 9.129640697087e-01 8.790637172270e-01 8.945409474841e-01 9.456189024875e-01 1.000301844006e+00 1.030494490261e+00 1.023049580242e+00 9.818811903652e-01 9.262363284598e-01 8.846374994458e-01 8.804975758137e-01 9.153680006934e-01 9.682974725304e-01 1.012260325376e+00 1.029337311602e+00 1.036182125327e+00 1.013916331432e+00 9.818306963714e-01 9.533843828224e-01 9.456617673111e-01 9.637729262233e-01 9.984297428306e-01 1.033882839631e+00 1.057882297096e+00 1.066917792700e+00 1.065986640094e+00 1.064275397069e+00 1.068477713670e+00 1.077381570705e+00 1.081672735009e+00 1.069083431559e+00 1.031305465731e+00 9.695924634848e-01 8.979797078902e-01 8.421270760193e-01 8.286239149558e-01 8.648135046268e-01 9.303427889520e-01 9.923677754625e-01 1.023287479582e+00 1.008389760861e+00 9.478746175639e-01 8.576565004686e-01 7.691558199983e-01 7.217760718410e-01 7.376994314105e-01 7.994875987631e-01 8.673157017901e-01 9.078416121065e-01 9.046266516839e-01 8.586649092206e-01 7.875488724565e-01 7.230246860768e-01 6.996090130516e-01 7.298831579749e-01 7.929376755915e-01 8.557494448915e-01 8.945514386759e-01 9.118936860432e-01 9.076411790644e-01 8.824758087175e-01 8.610229387754e-01 8.646937685422e-01 8.979273699415e-01 9.446993233870e-01 9.804962154874e-01 9.862508673054e-01 9.562536284770e-01 9.013086382919e-01 8.481015106681e-01 8.298618366972e-01 8.636837835497e-01 9.341014240810e-01 1.005926288770e+00 1.046706677899e+00 1.037895901412e+00 9.782427324289e-01 8.853235667830e-01 7.958148496967e-01 7.557269703848e-01 7.872961171066e-01 8.640585137456e-01 9.371365458896e-01 9.681061179724e-01 9.389395849951e-01 8.531439771780e-01 7.384207125358e-01 6.501998684422e-01 6.512328723372e-01 7.440918370450e-01 8.663200195426e-01 9.567767641617e-01 9.792113031494e-01 9.202889193313e-01 7.887692332291e-01 6.225147880353e-01 5.093642809267e-01 5.581645371250e-01 7.320694207315e-01 9.177645756072e-01 1.056752075791e+00 1.141063322340e+00 1.151428156239e+00 1.086599925117e+00 9.592994128850e-01 8.018548830481e-01 6.752628589798e-01 6.454553155442e-01 7.594639793339e-01 9.261613394730e-01 1.061342342309e+00 1.122276963248e+00 1.092113699402e+00 9.766785622436e-01 8.084193963857e-01 6.598477616072e-01 6.403149716920e-01 7.756170092882e-01 9.666005374969e-01 1.124754319155e+00 1.203568846290e+00 1.185230160044e+00 1.075422195270e+00 9.054026880832e-01 7.413571497115e-01 6.840373148115e-01 7.783536973375e-01 9.429776128450e-01 1.083410390798e+00 1.146432937909e+00 1.111084326066e+00 9.822559943756e-01 7.932484780798e-01 6.220575747949e-01 5.968360425967e-01 7.460213898461e-01 9.472811316284e-01 1.104047515511e+00 1.169332028609e+00 1.125887367217e+00 9.800964685782e-01 7.650469587071e-01 5.607935836872e-01 5.230521305635e-01 6.862973113090e-01 9.019605186265e-01 1.071864927771e+00 1.152147731336e+00 1.126310509429e+00 9.983483432198e-01 7.941538794298e-01 5.754574517896e-01 4.785935651741e-01 6.059404916724e-01 8.252004879588e-01 1.013640402860e+00 1.117854366803e+00 1.116732026658e+00 1.011163176088e+00 8.251811598883e-01 6.195920601035e-01 5.259221534342e-01 6.494832312266e-01 8.774747172512e-01 1.085714371576e+00 1.214582539829e+00 1.237673847212e+00 1.150626554301e+00 9.707026231327e-01 7.445020586500e-01 5.757275290582e-01 6.115052309985e-01 8.159552110566e-01 1.039841332998e+00 1.199631326480e+00 1.257720673288e+00 1.201956710290e+00 1.041296735654e+00 8.088367230284e-01 5.811634331603e-01 5.176698606880e-01 6.852139110586e-01 9.210091886798e-01 1.110368164814e+00 1.204462405133e+00 1.184573385613e+00 1.053181268010e+00 8.342528354634e-01 5.852462705863e-01 4.476117053694e-01 5.737767065968e-01 8.216060088064e-01 1.047566007443e+00 1.193194751434e+00 1.232897191008e+00 1.159334344180e+00 9.809090624844e-01 7.235330890188e-01 4.480642356184e-01 3.491875526576e-01 5.647579901674e-01 8.452460463306e-01 1.073190344527e+00 1.206906451572e+00 1.227497002485e+00 1.131812997261e+00 9.323333393208e-01 6.618478908556e-01 4.065486643622e-01 4.116293737341e-01 6.790844937543e-01 9.678766158107e-01 1.190414650831e+00 1.310141190704e+00 1.310041743373e+00 1.188526217028e+00 9.597037661512e-01 6.584340891062e-01 3.811532958603e-01 4.227969433405e-01 7.312026786152e-01 1.043597087913e+00 1.280253550929e+00 1.406703194793e+00 1.406696355616e+00 1.279006424527e+00 1.037119531029e+00 7.112538345660e-01 3.714507797971e-01 3.263793486234e-01 6.468159343908e-01 9.747224881132e-01 1.222907655896e+00 1.358231716581e+00 1.365610063307e+00 1.245140522755e+00 1.012321664958e+00 7.018453838567e-01 3.995273922948e-01 3.916787251402e-01 6.884278130616e-01 9.969775961434e-01 1.228435297348e+00 1.348098582339e+00 1.341161972352e+00 1.209069029653e+00 9.701433912280e-01 6.667047449726e-01 4.145993576812e-01 4.867941928503e-01 7.885279140808e-01 1.087534693000e+00 1.306097588241e+00 1.410680608619e+00 1.387483105885e+00 1.239471307168e+00 9.874197941938e-01 6.788144960097e-01 4.433101751859e-01 5.376186920546e-01 8.407561216354e-01 1.136423701784e+00 1.348268297781e+00 1.442839686748e+00 1.406850352264e+00 1.243928636124e+00 9.752593141875e-01 6.477638854560e-01 3.965986782805e-01 5.142427880809e-01 8.351333980846e-01 1.133728736372e+00 1.340143723602e+00 1.423741018398e+00 1.373184551185e+00 1.194131500439e+00 9.107846369271e-01 5.789197626986e-01 3.813168800059e-01 5.884439203776e-01 9.333676157196e-01 1.234776659115e+00 1.434170991905e+00 1.503602073140e+00 1.433593703577e+00 1.232452671256e+00 9.299026785274e-01 5.993729580568e-01 4.696412854208e-01 7.293945673690e-01 1.098073279244e+00 1.418325289712e+00 1.631252932410e+00 1.707286718117e+00 1.635833035290e+00 1.424273662932e+00 1.100251167723e+00 7.264236181466e-01 4.903691508697e-01 6.831859912118e-01 1.065978019579e+00 1.419475589411e+00 1.670173525453e+00 1.783985724939e+00 1.747711058675e+00 1.566493415589e+00 1.264603073199e+00 8.929977962848e-01 5.751435793725e-01 5.946759958755e-01 9.153924081461e-01 1.259675230513e+00 1.520046657152e+00 1.654096999666e+00 1.645521661437e+00 1.497775639612e+00 1.234076656327e+00 9.043314382269e-01 6.211971095054e-01 6.118562773186e-01 8.753700364807e-01 1.179192272598e+00 1.410914987335e+00 1.525043805872e+00 1.504350273308e+00 1.352241120066e+00 1.093213230192e+00 7.835907605850e-01 5.624799084373e-01 6.503913832375e-01 9.472132925049e-01 1.248513403128e+00 1.467551233843e+00 1.566023938636e+00 1.529389610464e+00 1.362659918831e+00 1.092181022140e+00 7.790622023749e-01 5.769210902634e-01 6.990324941230e-01 1.015403844781e+00 1.330641882531e+00 1.562843082907e+00 1.674994416209e+00 1.653090351838e+00 1.502502591950e+00 1.249549460714e+00 9.511071235812e-01 7.274095434041e-01 7.542178298772e-01 1.000784157264e+00 1.288351700830e+00 1.515257347673e+00 1.635860422783e+00 1.632993011887e+00 1.510862780171e+00 1.295355489687e+00 1.040959649131e+00 8.479100372898e-01 8.417049969006e-01 1.018265701405e+00 1.248414160606e+00 1.434083694148e+00 1.525876776416e+00 1.504481607369e+00 1.373218051603e+00 1.158208717997e+00 9.172392806512e-01 7.599923564511e-01 8.056797373901e-01 1.011718004468e+00 1.245219948010e+00 1.421462414117e+00 1.498732921332e+00 1.461156696343e+00 1.313271653196e+00 1.081075042061e+00 8.226961825970e-01 6.592465272506e-01 7.297637365767e-01 9.653060574654e-01 1.216466749895e+00 1.403129713651e+00 1.488385162249e+00 1.459322251803e+00 1.322463738745e+00 1.105320393977e+00 8.663382742214e-01 7.170925409387e-01 7.750612834244e-01 9.873521629405e-01 1.222106250231e+00 1.400598650906e+00 1.485588263094e+00 1.464492211031e+00 1.344732143736e+00 1.154944135924e+00 9.521196669427e-01 8.295380075435e-01 8.695524746253e-01 1.037022818880e+00 1.230622456325e+00 1.377632251695e+00 1.440749992186e+00 1.407593874221e+00 1.286765825487e+00 1.109331322659e+00 9.354559237940e-01 8.539090058964e-01 9.213474432780e-01 1.088451565006e+00 1.265532928482e+00 1.389961516250e+00 1.429021600444e+00 1.372718773193e+00 1.231434723524e+00 1.038980399757e+00 8.624447044519e-01 8.019211996769e-01 9.069503415257e-01 1.105067728013e+00 1.301629468496e+00 1.438106434763e+00 1.485221404180e+00 1.434814878280e+00 1.297709463726e+00 1.106008309814e+00 9.208010748953e-01 8.337043869645e-01 9.037093602406e-01 1.077620748541e+00 1.262960586612e+00 1.397905172755e+00 1.451428254358e+00 1.414982483055e+00 1.299703384421e+00 1.137819871798e+00 9.867229601661e-01 9.217607326926e-01 9.835543016054e-01 1.129952440999e+00 1.285919990994e+00 1.395858540976e+00 1.430079232263e+00 1.380472108107e+00 1.259030664641e+00 1.100026119729e+00 9.642334901075e-01 9.267788352769e-01 1.016408613239e+00 1.180924543847e+00 1.346720618191e+00 1.461831508142e+00 1.498331792154e+00 1.448035108597e+00 1.321079527590e+00 1.147806382300e+00 9.837967883213e-01 9.063903238862e-01 9.638355010936e-01 1.117411024724e+00 1.289724033384e+00 1.422837429995e+00 1.485157761229e+00 1.465740250186e+00 1.371453373698e+00 1.227031914934e+00 1.076974343092e+00 9.825851300899e-01 9.926352317597e-01 1.096949002177e+00 1.238313027194e+00 1.361576008827e+00 1.432848011665e+00 1.438506966971e+00 1.382476247763e+00 1.285067269449e+00 1.181718060252e+00 1.116608585008e+00 1.122487592392e+00 1.196373767100e+00 1.303341044248e+00 1.402697503248e+00 1.465221834021e+00 1.477167422982e+00 1.439588111673e+00 1.367114410161e+00 1.285646567233e+00 1.226468349245e+00 1.213899656412e+00 1.251105946604e+00 1.318778457193e+00 1.388482124108e+00 1.436282827208e+00 1.448970773360e+00 1.425144367793e+00 1.374203428259e+00 1.313912372595e+00 1.265553189373e+00 1.246049903278e+00 1.259827128711e+00 1.296982104998e+00 1.339679901009e+00 1.370861117200e+00 1.379889081523e+00 1.364430528395e+00 1.330117351371e+00 1.288789771641e+00 1.254995410753e+00 1.241166693016e+00 1.252627311044e+00 1.285777370580e+00 1.330688141657e+00 1.375757227028e+00 1.411553120373e+00 1.432453118400e+00 1.436798955099e+00 1.426320370521e+00 1.405277893932e+00 1.379782986540e+00 1.357026224603e+00 1.344206992209e+00 1.347178229740e+00 1.368563857464e+00 1.406495180205e+00 1.454657450434e+00 1.503679809371e+00 1.543494124344e+00 1.565618242673e+00 1.565108024987e+00 1.542002178007e+00 1.501866129352e+00 1.455442765192e+00 1.416413966122e+00 1.396981649469e+00 1.402666636516e+00 1.429190716536e+00 1.464348722313e+00 1.493312317734e+00 1.503909050429e+00 1.490259034400e+00 1.454227800173e+00 1.405233814820e+00 1.358109351495e+00 1.328097293283e+00 1.324097879412e+00 1.343640354406e+00 1.373801438075e+00 1.397519379717e+00 1.400314572144e+00 1.374879485065e+00 1.323329221366e+00 1.257513139204e+00 1.197272538124e+00 1.164410013735e+00 1.172264583345e+00 1.217144890256e+00 1.280375320067e+00 1.338714947224e+00 1.373433522960e+00 1.374702957099e+00 1.342982780559e+00 1.288586631303e+00 1.229981605342e+00 1.188877157395e+00 1.181517185302e+00 1.210116450097e+00 1.261907494238e+00 1.317184525387e+00 1.358502887431e+00 1.375794015279e+00 1.367866408505e+00 1.341429401989e+00 1.308466148531e+00 1.282014289804e+00 1.270834646648e+00 1.275704908358e+00 1.289844122480e+00 1.303211040413e+00 1.307689087697e+00 1.300362471649e+00 1.284270061758e+00 1.266606931791e+00 1.254842897621e+00 1.252416933540e+00 1.256207954003e+00 1.257769911511e+00 1.247466565856e+00 1.219259297650e+00 1.174497194802e+00 1.123513404566e+00 1.084011464575e+00 1.074195236321e+00 1.101490400816e+00 1.155800231029e+00 1.214209451476e+00 1.251538042627e+00 1.248478186491e+00 1.195888635532e+00 1.097537209630e+00 9.733310500335e-01 8.628680291304e-01 8.196282024436e-01 8.742035633461e-01 9.995675976848e-01 1.139909909119e+00 1.248199659160e+00 1.294556689442e+00 1.264593137264e+00 1.158557573672e+00 9.931145063088e-01 8.080358485417e-01 6.794137632822e-01 6.967828268123e-01 8.502386543341e-01 1.046492763000e+00 1.213653829376e+00 1.312427410398e+00 1.324418340608e+00 1.247473075551e+00 1.095771087302e+00 9.042109392390e-01 7.398637306781e-01 6.993987685391e-01 8.143554104889e-01 1.001477835678e+00 1.174609942223e+00 1.284769265268e+00 1.308747852793e+00 1.241959632566e+00 1.097436037265e+00 9.096564322491e-01 7.454810433385e-01 7.021178239273e-01 8.138663235352e-01 9.985976291567e-01 1.168649094825e+00 1.273660690415e+00 1.289788801626e+00 1.212591042094e+00 1.056469952297e+00 8.602237193979e-01 7.025410847001e-01 6.941329214975e-01 8.489492305686e-01 1.062426544244e+00 1.247481558190e+00 1.357079868980e+00 1.369173525161e+00 1.280527155192e+00 1.107010129147e+00 8.904804430384e-01 7.181742520131e-01 7.166792955233e-01 8.971431539824e-01 1.138714508927e+00 1.348119720128e+00 1.476344914325e+00 1.500035983105e+00 1.414718369060e+00 1.234256805158e+00 9.956966518193e-01 7.758343060516e-01 7.065734361372e-01 8.494262848079e-01 1.089063930199e+00 1.311533612097e+00 1.457857318137e+00 1.500705359875e+00 1.433653134263e+00 1.269189298665e+00 1.041977588740e+00 8.213427956398e-01 7.249345856078e-01 8.270805984493e-01 1.037758935967e+00 1.241618191005e+00 1.374769744841e+00 1.407799398234e+00 1.334141580387e+00 1.167968572765e+00 9.491337441217e-01 7.599028736928e-01 7.269791501312e-01 8.842484411904e-01 1.116324443563e+00 1.320861195777e+00 1.443457874154e+00 1.458693980104e+00 1.362105104122e+00 1.169858298731e+00 9.259217118699e-01 7.261632215645e-01 7.217606119175e-01 9.278989453423e-01 1.199652854814e+00 1.433305969339e+00 1.577079795620e+00 1.606968365448e+00 1.519154113830e+00 1.329657632423e+00 1.079546359913e+00 8.517523252637e-01 7.822957752368e-01 9.306490481447e-01 1.179614947514e+00 1.411159519447e+00 1.563159315804e+00 1.607489937427e+00 1.539186101722e+00 1.374630913320e+00 1.155326097985e+00 9.582230654548e-01 8.916824570654e-01 1.001513782909e+00 1.203537479736e+00 1.394611971254e+00 1.512256379258e+00 1.526989566413e+00 1.433994448198e+00 1.251988930157e+00 1.029617748877e+00 8.607178451466e-01 8.633648790168e-01 1.040799418799e+00 1.277059308195e+00 1.475664990719e+00 1.583261970034e+00 1.575032349982e+00 1.448270058345e+00 1.222590909017e+00 9.487149731614e-01 7.382984710690e-01 7.587605669990e-01 9.968835461415e-01 1.285623593590e+00 1.520113521291e+00 1.649335005340e+00 1.650202128504e+00 1.520448652072e+00 1.278595962169e+00 9.712333661231e-01 7.050104122581e-01 6.831268135559e-01 9.317026364610e-01 1.247032433582e+00 1.507686547584e+00 1.659631825533e+00 1.679016786053e+00 1.563224909583e+00 1.330712592640e+00 1.027790004043e+00 7.572189416755e-01 7.135851113979e-01 9.456097908133e-01 1.260847206988e+00 1.529699313029e+00 1.693423691677e+00 1.725854089852e+00 1.623052381838e+00 1.402398256098e+00 1.108121772633e+00 8.337031687922e-01 7.522808731722e-01 9.406493989037e-01 1.235541507471e+00 1.498218680508e+00 1.662784077569e+00 1.699636370882e+00 1.602499634031e+00 1.386063145601e+00 1.089726446944e+00 7.968590860553e-01 6.774121100082e-01 8.418670474111e-01 1.127637945997e+00 1.384754449744e+00 1.545802215668e+00 1.581855186007e+00 1.487556522820e+00 1.278709972796e+00 9.970581277369e-01 7.330320015788e-01 6.618778398124e-01 8.537404508314e-01 1.135686634112e+00 1.377231981325e+00 1.519951229637e+00 1.539389668141e+00 1.434243808206e+00 1.226104704090e+00 9.680397096315e-01 7.704624716986e-01 7.879932643651e-01 1.009996309846e+00 1.281699781549e+00 1.499460303456e+00 1.612033541799e+00 1.597589925884e+00 1.457151847084e+00 1.215991462150e+00 9.357373003964e-01 7.499333387158e-01 8.246178182895e-01 1.097279250069e+00 1.396340184723e+00 1.624756873263e+00 1.734693832890e+00 1.705124822968e+00 1.536120166033e+00 1.249043504103e+00 8.953490909477e-01 6.050755118353e-01 6.458196116258e-01 9.677295545853e-01 1.315101084345e+00 1.580043125483e+00 1.716389360517e+00 1.704225038675e+00 1.543573526625e+00 1.253930908563e+00 8.794730116201e-01 5.297433440151e-01 5.206173903218e-01 8.587226387827e-01 1.221140319782e+00 1.495109029937e+00 1.636789491186e+00 1.627828025134e+00 1.469803584531e+00 1.184981999716e+00 8.252115384572e-01 5.294825145854e-01 6.074302422087e-01 9.613616770002e-01 1.319529492229e+00 1.584309601790e+00 1.713403759279e+00 1.689026112691e+00 1.513706825437e+00 1.211855221763e+00 8.411593283881e-01 5.596274713113e-01 6.741663585274e-01 1.047207696007e+00 1.418089953988e+00 1.691022142973e+00 1.822899277426e+00 1.795296386763e+00 1.610216766597e+00 1.290984100989e+00 8.910643669942e-01 5.543583705047e-01 6.291319030419e-01 1.015881590898e+00 1.407277834298e+00 1.698574637760e+00 1.845003527511e+00 1.827302775746e+00 1.646813609535e+00 1.325871294776e+00 9.151084184839e-01 5.478513594503e-01 5.936636103760e-01 9.891433558761e-01 1.394616594050e+00 1.699899015783e+00 1.859456593972e+00 1.853767104536e+00 1.684566941829e+00 1.375779121547e+00 9.826617374188e-01 6.442778990560e-01 6.767084929652e-01 1.042213865749e+00 1.438580462544e+00 1.744213230610e+00 1.908512304697e+00 1.910274683743e+00 1.751463726670e+00 1.458433997415e+00 1.092628960467e+00 7.953454864943e-01 8.164388048216e-01 1.136949317548e+00 1.510509884395e+00 1.806955018865e+00 1.968535970566e+00 1.970827138585e+00 1.814360913864e+00 1.524996310712e+00 1.163538929774e+00 8.641880926453e-01 8.578265576954e-01 1.151383733573e+00 1.514228057554e+00 1.808629089846e+00 1.972468653220e+00 1.979381148230e+00 1.828730859545e+00 1.545182017438e+00 1.186743159174e+00 8.785635961617e-01 8.421227163160e-01 1.109134687868e+00 1.456702151387e+00 1.741327023330e+00 1.898915826551e+00 1.903151387724e+00 1.754381961931e+00 1.479598181492e+00 1.142444295441e+00 8.787149961027e-01 8.938889128749e-01 1.173014290140e+00 1.509351909073e+00 1.775807394649e+00 1.913173127164e+00 1.897652008127e+00 1.732472271297e+00 1.449693071654e+00 1.124530557396e+00 9.139519581210e-01 1.002710799975e+00 1.317599783397e+00 1.664167241992e+00 1.930138333639e+00 2.060823680614e+00 2.034378988470e+00 1.855956220299e+00 1.560345069643e+00 1.226612617979e+00 1.012398715584e+00 1.094900111505e+00 1.407482973416e+00 1.758416420219e+00 2.030099145577e+00 2.163773016518e+00 2.135061004905e+00 1.947051391603e+00 1.631775454279e+00 1.263034659091e+00 9.952884030182e-01 1.038547778771e+00 1.352223584677e+00 1.720054708224e+00 2.010065906759e+00 2.158517118607e+00 2.137888381577e+00 1.947689250277e+00 1.613997850437e+00 1.199073416880e+00 8.479168719229e-01 8.428657306005e-01 1.187655411708e+00 1.598219831231e+00 1.926713953081e+00 2.109520271897e+00 2.119157557162e+00 1.953824765643e+00 1.636489711082e+00 1.221916044036e+00 8.350796606113e-01 7.608198868476e-01 1.082713795654e+00 1.499400247769e+00 1.844118530455e+00 2.049473766966e+00 2.086540287249e+00 1.952365143528e+00 1.668906582686e+00 1.289507392723e+00 9.294091249672e-01 8.253513781128e-01 1.083523761975e+00 1.465673508222e+00 1.797992235716e+00 2.005277504163e+00 2.055163629676e+00 1.942824210397e+00 1.689051001540e+00 1.346117426081e+00 1.021972322406e+00 9.131055879504e-01 1.118153791705e+00 1.458618471052e+00 1.768836137057e+00 1.968645821031e+00 2.022533706011e+00 1.923548312614e+00 1.690418725534e+00 1.372147993260e+00 1.067175384795e+00 9.459693025265e-01 1.107648638279e+00 1.411750981247e+00 1.700221951252e+00 1.890379001176e+00 1.944745385044e+00 1.854665072677e+00 1.636550033209e+00 1.335540850730e+00 1.042162898617e+00 9.138375684367e-01 1.052533318556e+00 1.335720726371e+00 1.611297439862e+00 1.797988462542e+00 1.859063253391e+00 1.785996057462e+00 1.594508647130e+00 1.327363584138e+00 1.066776870570e+00 9.449224600855e-01 1.048473950268e+00 1.287761718201e+00 1.530366862855e+00 1.698148529568e+00 1.755003193272e+00 1.692896604735e+00 1.527909743501e+00 1.302650944120e+00 1.094453506792e+00 1.010615702360e+00 1.105659465197e+00 1.307741611965e+00 1.512093265893e+00 1.650750323555e+00 1.690755266103e+00 1.625228940884e+00 1.470390814843e+00 1.267466971326e+00 1.087912268952e+00 1.022203639152e+00 1.108589560452e+00 1.284666431779e+00 1.461707761785e+00 1.580141066483e+00 1.610939702888e+00 1.549028053096e+00 1.410573324024e+00 1.233590630070e+00 1.079094762275e+00 1.017118788694e+00 1.074409705588e+00 1.203579432448e+00 1.333811347695e+00 1.415080092963e+00 1.424039303286e+00 1.360371588090e+00 1.245103505169e+00 1.120344800511e+00 1.043002209216e+00 1.056011748302e+00 1.149721913409e+00 1.272234690938e+00 1.371167660434e+00 1.413331389298e+00 1.386791155630e+00 1.300169243233e+00 1.183135017864e+00 1.085443001904e+00 1.061659509599e+00 1.131995344844e+00 1.262724221221e+00 1.398569168282e+00 1.495014068641e+00 1.526868079187e+00 1.487925260885e+00 1.390356933444e+00 1.264924773353e+00 1.159049768221e+00 1.122188807952e+00 1.172635603211e+00 1.280635159810e+00 1.395265337339e+00 1.474500546887e+00 1.494792314843e+00 1.451350489949e+00 1.357246881142e+00 1.242553228091e+00 1.150445988627e+00 1.121383812253e+00 1.165462760545e+00 1.253509452831e+00 1.340951206385e+00 1.391925846815e+00 1.387585813885e+00 1.326964913052e+00 1.226908637246e+00 1.121475571869e+00 1.055889556919e+00 1.064696464256e+00 1.143723057173e+00 1.254368077990e+00 1.353093060640e+00 1.409414695429e+00 1.409708615585e+00 1.356742482075e+00 1.269242362823e+00 1.180384559231e+00 1.130401938326e+00 1.147179381189e+00 1.225971361966e+00 1.334680922727e+00 1.436799787335e+00 1.506201458356e+00 1.530809312920e+00 1.511891977098e+00 1.462043161256e+00 1.401810453483e+00 1.353749365430e+00 1.334058750366e+00 1.345339293116e+00 1.376863951092e+00 1.412344751313e+00 1.438459896429e+00 1.449528101729e+00 1.447677963855e+00 1.440047905352e+00 1.434170212270e+00 1.433277482388e+00 1.434307522465e+00 1.429592790395e+00 1.411230843695e+00 1.376018276372e+00 1.328736297586e+00 1.282694930945e+00 1.256092443243e+00 1.263180178870e+00 1.304725223465e+00 1.365814925420e+00 1.423105020260e+00 1.454617240728e+00 1.446249029847e+00 1.395308945364e+00 1.312314992152e+00 1.221251035411e+00 1.155601813110e+00 1.144671647025e+00 1.193727363392e+00 1.279032949745e+00 1.364619992748e+00 1.419990417787e+00 1.427820248724e+00 1.386021588112e+00 1.308184790227e+00 1.222643515612e+00 1.166590154068e+00 1.168991832907e+00 1.229899976176e+00 1.320205678033e+00 1.401954544677e+00 1.445758308551e+00 1.437549383185e+00 1.380449422634e+00 1.295471911635e+00 1.219495003316e+00 1.194000986805e+00 1.239975230996e+00 1.340053477367e+00 1.452306176740e+00 1.534917375193e+00 1.559106786140e+00 1.512880900627e+00 1.402441757769e+00 1.254581021276e+00 1.119165003518e+00 1.060408795245e+00 1.115057189288e+00 1.253222328895e+00 1.409438231605e+00 1.527586235725e+00 1.573017288120e+00 1.531383996714e+00 1.407470894997e+00 1.226783899440e+00 1.040653510924e+00 9.279259320544e-01 9.541487190412e-01 1.095206077656e+00 1.267112089576e+00 1.400554318634e+00 1.455999087542e+00 1.417671248766e+00 1.290052737775e+00 1.099020020519e+00 8.991730782197e-01 7.822382952752e-01 8.273981216447e-01 9.938502706917e-01 1.179787161091e+00 1.314406313460e+00 1.360983175966e+00 1.306394884578e+00 1.157523374521e+00 9.439407534170e-01 7.320993502669e-01 6.466003636807e-01 7.689526484969e-01 9.985459114614e-01 1.218831514151e+00 1.368345910318e+00 1.417810794582e+00 1.358903515426e+00 1.202487907148e+00 9.826473557001e-01 7.718908285201e-01 6.973309444644e-01 8.288800086009e-01 1.062127966148e+00 1.282604432953e+00 1.429008200654e+00 1.472216161091e+00 1.404562077982e+00 1.238060558506e+00 1.008239080767e+00 7.889987121905e-01 7.080375758653e-01 8.346396125179e-01 1.061988125335e+00 1.273215412715e+00 1.406196473999e+00 1.432157963325e+00 1.344568427988e+00 1.157480434411e+00 9.110582895059e-01 6.940812695321e-01 6.616662426345e-01 8.503405648082e-01 1.110292325662e+00 1.330887055259e+00 1.458743679963e+00 1.469672213196e+00 1.360149783478e+00 1.147314049870e+00 8.770740499532e-01 6.564520352107e-01 6.698371881077e-01 9.139938298116e-01 1.208639686654e+00 1.448594430350e+00 1.584361456750e+00 1.593168337831e+00 1.471959929376e+00 1.237392378065e+00 9.325407823637e-01 6.585942169451e-01 6.271587094953e-01 8.780045248360e-01 1.196336115081e+00 1.459701393688e+00 1.615054026347e+00 1.638302990296e+00 1.525327516006e+00 1.290968203517e+00 9.733197428801e-01 6.584776033656e-01 5.583474342104e-01 7.873815862348e-01 1.110942361430e+00 1.384192949498e+00 1.550340341301e+00 1.584791227956e+00 1.483729513539e+00 1.263065030444e+00 9.635603672818e-01 6.771301611706e-01 6.052646010052e-01 8.286744923041e-01 1.138049820310e+00 1.398772911763e+00 1.554389245981e+00 1.580518439193e+00 1.474417704262e+00 1.254633568539e+00 9.684823373412e-01 7.221701143353e-01 7.060128845428e-01 9.445294483596e-01 1.251119782694e+00 1.507147465151e+00 1.657950049464e+00 1.679278200923e+00 1.568720246439e+00 1.345619174178e+00 1.058128915335e+00 8.090399550924e-01 7.730345005447e-01 9.884792718431e-01 1.287137656580e+00 1.544970156284e+00 1.702737067869e+00 1.734254741544e+00 1.636314366759e+00 1.427596337045e+00 1.153884160525e+00 9.058760887633e-01 8.301578173532e-01 9.865028625435e-01 1.244848154703e+00 1.478427653085e+00 1.621696316573e+00 1.645788771065e+00 1.546727377935e+00 1.343542784554e+00 1.083640897337e+00 8.609084232436e-01 8.164126727198e-01 9.840996863381e-01 1.231401153742e+00 1.443349863379e+00 1.560748634161e+00 1.557997308524e+00 1.433654038743e+00 1.210092774198e+00 9.427064465923e-01 7.488670185574e-01 7.863906573110e-01 1.024047105231e+00 1.300391244803e+00 1.516025127307e+00 1.622763147540e+00 1.600927926425e+00 1.453611593515e+00 1.209078918037e+00 9.349375920775e-01 7.735234836524e-01 8.771288855922e-01 1.162704499629e+00 1.466062353258e+00 1.695612708342e+00 1.805717724630e+00 1.777432186273e+00 1.614268027742e+00 1.344744415328e+00 1.035834404211e+00 8.308321867072e-01 9.082514487916e-01 1.204260096720e+00 1.534353614252e+00 1.793141841707e+00 1.928873873551e+00 1.918952539516e+00 1.763627321705e+00 1.486600166237e+00 1.143844957364e+00 8.567659145105e-01 8.337520003873e-01 1.096237862160e+00 1.435755329001e+00 1.717661758401e+00 1.879788602487e+00 1.894655316481e+00 1.758782768031e+00 1.491396153867e+00 1.140356395214e+00 8.113632148443e-01 7.260211169241e-01 9.710838645704e-01 1.317592293948e+00 1.610871938401e+00 1.784577006053e+00 1.809462877633e+00 1.680306492654e+00 1.414227315584e+00 1.056396077438e+00 7.141850284343e-01 6.473525632084e-01 9.417699941932e-01 1.321424329148e+00 1.636826317420e+00 1.826782402702e+00 1.863168249439e+00 1.740440297059e+00 1.475001740633e+00 1.111272405282e+00 7.549575798003e-01 6.685398958102e-01 9.665537252345e-01 1.368931170227e+00 1.713996681360e+00 1.935468164838e+00 2.001762165494e+00 1.903907436398e+00 1.653835034104e+00 1.287047192037e+00 8.799020089429e-01 6.325591329174e-01 8.119561298247e-01 1.202325899284e+00 1.569140829720e+00 1.825212549580e+00 1.932085177482e+00 1.876278096328e+00 1.665046649717e+00 1.326865202962e+00 9.207496321213e-01 5.946664956680e-01 6.620331238774e-01 1.023097621380e+00 1.390382808783e+00 1.660011861888e+00 1.790056361410e+00 1.765136222063e+00 1.590713494626e+00 1.293581647336e+00 9.307869255932e-01 6.364034655817e-01 6.694884561534e-01 9.802848550615e-01 1.315684867359e+00 1.566120867030e+00 1.686591534427e+00 1.660195205847e+00 1.491328775486e+00 1.206053797742e+00 8.622453974876e-01 6.010387041905e-01 6.704272345816e-01 9.837259821449e-01 1.307812563992e+00 1.544998350598e+00 1.653701069080e+00 1.618373105716e+00 1.444315702455e+00 1.159041160242e+00 8.252010044775e-01 5.994357402763e-01 7.137701437737e-01 1.040471041182e+00 1.366868027729e+00 1.604631127708e+00 1.714535621248e+00 1.681920169794e+00 1.512489595846e+00 1.233633283727e+00 9.050021309960e-01 6.624382755531e-01 7.174047168548e-01 1.002268021310e+00 1.307334896500e+00 1.532920844371e+00 1.636186901942e+00 1.601789364338e+00 1.436056983878e+00 1.168461140558e+00 8.641398335898e-01 6.673484924539e-01 7.574884352093e-01 1.036749322848e+00 1.320900959748e+00 1.521018159323e+00 1.597317886341e+00 1.536447717024e+00 1.346975728491e+00 1.062948557476e+00 7.645059093990e-01 6.375489223365e-01 8.273536826153e-01 1.153216771318e+00 1.451933140616e+00 1.651483155739e+00 1.717932509698e+00 1.640652187092e+00 1.430355494194e+00 1.123409922299e+00 8.041659986050e-01 6.689651121774e-01 8.703381884432e-01 1.215163604889e+00 1.532059123595e+00 1.746397226413e+00 1.823189504347e+00 1.751337065770e+00 1.541208323710e+00 1.227918208233e+00 8.889339424298e-01 7.011209161151e-01 8.498718516642e-01 1.179842830099e+00 1.497919140209e+00 1.717920427645e+00 1.800814940957e+00 1.733605913393e+00 1.525315924211e+00 1.209169243442e+00 8.588311328227e-01 6.512771924506e-01 7.965316374344e-01 1.131173852268e+00 1.450170966741e+00 1.667242574143e+00 1.743988294150e+00 1.667810459669e+00 1.448232616648e+00 1.120105842831e+00 7.658070275019e-01 6.041400778318e-01 8.337200856919e-01 1.212962642698e+00 1.553991869708e+00 1.782837194981e+00 1.864994320334e+00 1.789756377486e+00 1.568846589372e+00 1.241257302982e+00 8.964983013816e-01 7.414933497244e-01 9.495685778018e-01 1.325286182774e+00 1.679629534756e+00 1.928982807853e+00 2.034084836156e+00 1.981752247513e+00 1.782021537684e+00 1.470999084544e+00 1.124764828589e+00 8.974508172970e-01 9.712855268761e-01 1.270163908157e+00 1.597571838224e+00 1.844001868435e+00 1.958692708561e+00 1.922773935552e+00 1.742076044129e+00 1.447486288601e+00 1.104914174573e+00 8.490320213330e-01 8.689658911518e-01 1.129878558143e+00 1.433101938655e+00 1.662060408168e+00 1.764214946076e+00 1.720222922248e+00 1.535498872148e+00 1.240984078593e+00 9.070851279736e-01 6.958186103698e-01 8.095481029419e-01 1.126945637569e+00 1.445668570605e+00 1.672554451175e+00 1.765861614050e+00 1.711095628507e+00 1.516432694017e+00 1.215413096725e+00 8.841476844583e-01 6.985532764024e-01 8.482619607512e-01 1.183455050782e+00 1.511312545310e+00 1.745041603071e+00 1.844928178555e+00 1.797313297780e+00 1.610606041602e+00 1.317527229807e+00 9.883500805199e-01 7.725250737125e-01 8.542993137182e-01 1.147005352098e+00 1.457683795914e+00 1.687578406733e+00 1.792487861068e+00 1.757263250463e+00 1.589947872388e+00 1.323337024985e+00 1.026464976569e+00 8.336129137496e-01 8.947960006796e-01 1.147558663630e+00 1.426129394434e+00 1.633677339045e+00 1.725040659104e+00 1.684734504467e+00 1.520851177914e+00 1.266702424648e+00 9.926483399992e-01 8.305540879676e-01 9.082407612288e-01 1.153489929629e+00 1.415868720276e+00 1.606979569078e+00 1.684593310353e+00 1.634098472688e+00 1.463083994715e+00 1.202544268012e+00 9.182381611949e-01 7.407426058527e-01 8.113653652608e-01 1.054513275120e+00 1.311473800117e+00 1.495856267521e+00 1.568398756778e+00 1.516281505202e+00 1.347560772691e+00 1.092229457731e+00 8.138229765645e-01 6.443960162246e-01 7.279047607202e-01 9.713514055128e-01 1.216754745760e+00 1.386546355134e+00 1.447206493467e+00 1.389714379887e+00 1.225344347951e+00 9.883457699183e-01 7.509466261885e-01 6.497549420517e-01 7.760944357844e-01 1.013989583407e+00 1.236231284467e+00 1.379980139990e+00 1.417470729301e+00 1.342978159056e+00 1.170537490230e+00 9.379548627325e-01 7.237631285651e-01 6.630324984829e-01 8.107190107642e-01 1.043717751302e+00 1.251334337059e+00 1.378686892767e+00 1.401483832917e+00 1.315729075603e+00 1.135824047387e+00 8.981997597912e-01 6.776951977627e-01 6.079345731145e-01 7.469144821152e-01 9.681054971492e-01 1.161740915329e+00 1.276229814296e+00 1.290126865292e+00 1.201537776453e+00 1.026364097674e+00 8.023915131300e-01 6.069594835326e-01 5.694291497493e-01 7.181599078824e-01 9.249976033733e-01 1.096262656122e+00 1.189489878271e+00 1.188850076702e+00 1.097480627024e+00 9.378136036606e-01 7.588509920145e-01 6.490818837192e-01 6.951381439290e-01 8.616159755449e-01 1.049568199037e+00 1.193818932198e+00 1.262206274438e+00 1.244348678026e+00 1.148238138146e+00 1.001606104772e+00 8.570467357031e-01 7.893398655525e-01 8.453623428320e-01 9.862653903342e-01 1.137332248681e+00 1.244187387817e+00 1.277946803048e+00 1.229899482652e+00 1.109441644405e+00 9.457887490113e-01 7.939553985339e-01 7.315285233360e-01 7.986322194674e-01 9.430265417130e-01 1.087498043475e+00 1.181578377506e+00 1.200662916627e+00 1.139824119022e+00 1.012406687963e+00 8.533872260378e-01 7.270205004591e-01 7.130251057219e-01 8.252658992328e-01 9.928062513581e-01 1.145043383195e+00 1.240828886389e+00 1.261955385764e+00 1.208415293213e+00 1.098089936140e+00 9.691918833086e-01 8.805102590061e-01 8.878054636944e-01 9.920030790842e-01 1.139696809085e+00 1.274321006130e+00 1.359172879165e+00 1.377355958694e+00 1.329187470748e+00 1.231476988000e+00 1.117516239539e+00 1.033481508166e+00 1.020615276436e+00 1.084365228874e+00 1.189986724175e+00 1.292323204003e+00 1.358166007580e+00 1.371309067847e+00 1.331571588457e+00 1.253324278492e+00 1.163393150700e+00 1.095141540270e+00 1.074777498916e+00 1.104586110275e+00 1.161677845525e+00 1.214815004965e+00 1.239972493918e+00 1.226663528003e+00 1.178800677395e+00 1.113532074864e+00 1.057352696290e+00 1.035990713194e+00 1.059308386098e+00 1.114068455420e+00 1.173616551993e+00 1.212835617326e+00 1.216718421990e+00 1.183304135644e+00 1.124112320858e+00 1.062638132851e+00 1.028223259744e+00 1.041796473143e+00 1.101348186423e+00 1.183932632986e+00 1.260918995207e+00 1.310258261979e+00 1.321050459533e+00 1.294220609363e+00 1.241770193541e+00 1.184245581780e+00 1.145082245918e+00 1.140804071858e+00 1.171879315854e+00 1.223455640514e+00 1.275001238917e+00 1.309960689355e+00 1.320427823023e+00 1.307723792802e+00 1.280762501017e+00 1.252280807559e+00 1.233517154570e+00 1.229234265967e+00 1.235674265740e+00 1.243431949618e+00 1.242948929375e+00 1.229230700185e+00 1.204159391383e+00 1.175798619602e+00 1.154922060049e+00 1.149324467332e+00 1.158618730013e+00 1.173693155850e+00 1.181051871059e+00 1.168913496576e+00 1.132246093341e+00 1.075577094064e+00 1.013707144696e+00 9.685868040108e-01 9.596462435123e-01 9.906514100281e-01 1.045389899384e+00 1.097694883377e+00 1.124040207348e+00 1.110578827584e+00 1.056334524929e+00 9.753640676369e-01 8.979356840636e-01 8.647524628711e-01 9.030061155324e-01 1.001118124148e+00 1.119398493133e+00 1.217386428443e+00 1.266600287682e+00 1.252660471119e+00 1.175869872419e+00 1.053071989713e+00 9.215744139958e-01 8.398621188208e-01 8.604379231088e-01 9.761580208476e-01 1.129003231115e+00 1.262242924263e+00 1.338964309952e+00 1.340718196017e+00 1.265316895243e+00 1.127247264617e+00 9.611935453695e-01 8.277429288119e-01 7.997445810865e-01 8.947823569080e-01 1.050947384952e+00 1.197356742855e+00 1.288826210505e+00 1.303018864349e+00 1.235787806027e+00 1.100172113985e+00 9.292200149946e-01 7.827890676767e-01 7.395138436891e-01 8.263838629226e-01 9.800917851346e-01 1.125140928469e+00 1.214801206230e+00 1.226841502014e+00 1.157694018910e+00 1.021411597275e+00 8.530821898529e-01 7.169994693268e-01 6.947595043378e-01 8.016235976230e-01 9.635437066128e-01 1.107330943292e+00 1.190961178081e+00 1.195855695548e+00 1.121623685151e+00 9.858674971548e-01 8.284091388985e-01 7.176692362640e-01 7.258108709501e-01 8.470163085871e-01 1.006092412494e+00 1.138156778828e+00 1.206702349453e+00 1.196781020090e+00 1.111108176145e+00 9.705411444377e-01 8.183904364033e-01 7.234606140239e-01 7.458952626789e-01 8.655086153407e-01 1.028750067799e+00
 7.434999206548e-01 7.178409133499e-01 6.897684097614e-01 6.655793305580e-01 6.442643432851e-01 6.351848655582e-01 6.328023327075e-01 6.376790423569e-01 6.467521309614e-01 6.542446149397e-01 6.543736250635e-01 6.441944152432e-01 6.256302885058e-01 6.059808033380e-01 5.962338647686e-01 6.058727840670e-01 6.365748279952e-01 6.804241194464e-01 7.243762194556e-01 7.560077887917e-01 7.671217591859e-01 7.552425042713e-01 7.241463419278e-01 6.835465914908e-01 6.474036772794e-01 6.293287771630e-01 6.357234823328e-01 6.618290731816e-01 6.955592127614e-01 7.247914060427e-01 7.420426198876e-01 7.458920648665e-01 7.402266535444e-01 7.321686234584e-01 7.287749065887e-01 7.335842167707e-01 7.448005927315e-01 7.566848537391e-01 7.627374248079e-01 7.589146184730e-01 7.453567071432e-01 7.265177740437e-01 7.095438120409e-01 7.010496951346e-01 7.036634504284e-01 7.224798597756e-01 7.507353503347e-01 7.824291759291e-01 8.032277725795e-01 7.955271920508e-01 7.418210217854e-01 6.574740806141e-01 5.749381147535e-01 5.410231594650e-01 5.823972317651e-01 6.731394037124e-01 7.663838677987e-01 8.282565714756e-01 8.427713360590e-01 8.101249802960e-01 7.461801203919e-01 6.821466595235e-01 6.565355532050e-01 6.895799545285e-01 7.635335172843e-01 8.415679300921e-01 8.936011759477e-01 9.047772596121e-01 8.758748862554e-01 8.223299989231e-01 7.714129950938e-01 7.519981171986e-01 7.757049460382e-01 8.272104082795e-01 8.781464332387e-01 9.056352561907e-01 9.009762330204e-01 8.715342759231e-01 8.390830991694e-01 8.313172952123e-01 8.640529981177e-01 9.274192974165e-01 9.931185601359e-01 1.031854725790e+00 1.024333856022e+00 9.657862443562e-01 8.685580713636e-01 7.651321568567e-01 7.057565437814e-01 7.320843760591e-01 8.327300879956e-01 9.591659987856e-01 1.072573250247e+00 1.143892645134e+00 1.142869356577e+00 1.058210513215e+00 8.975340384410e-01 7.126482921521e-01 6.034062718143e-01 6.635672447923e-01 8.369249219541e-01 1.011496937166e+00 1.121834485996e+00 1.139457681168e+00 1.061180932167e+00 9.075576514242e-01 7.290918981919e-01 6.181343297426e-01 6.608925210146e-01 8.116797438912e-01 9.656599552960e-01 1.058579134652e+00 1.063650579511e+00 9.812493089919e-01 8.385632493165e-01 6.975328096974e-01 6.533731591125e-01 7.493198386109e-01 9.122377535605e-01 1.055354634299e+00 1.129578365421e+00 1.117228917703e+00 1.027731140087e+00 9.004782919628e-01 8.091251946618e-01 8.314115260299e-01 9.654817753546e-01 1.134700212045e+00 1.267448549177e+00 1.322142027826e+00 1.284707821343e+00 1.167481869293e+00 1.012988049741e+00 8.984597963750e-01 9.073970207953e-01 1.053364762552e+00 1.247378252396e+00 1.427314235177e+00 1.548375068736e+00 1.585783841824e+00 1.533389488488e+00 1.402390689037e+00 1.217093858324e+00 1.017772711477e+00 9.084969196226e-01 9.554554039140e-01 1.111612231830e+00 1.274804230238e+00 1.373199617444e+00 1.373934266933e+00 1.275847614965e+00 1.108420585197e+00 9.371854594940e-01 8.604254443065e-01 9.358463174266e-01 1.102890191449e+00 1.264506177961e+00 1.358533570310e+00 1.359738503672e+00 1.273694610644e+00 1.136534334034e+00 1.016070447211e+00 9.915753174597e-01 1.085748271137e+00 1.238320451976e+00 1.372088613745e+00 1.436514851196e+00 1.412065358706e+00 1.308206911341e+00 1.164182975674e+00 1.048349857181e+00 1.032623710398e+00 1.127865258768e+00 1.271346006555e+00 1.390487826123e+00 1.439938533756e+00 1.405257649785e+00 1.301546090153e+00 1.173792552195e+00 1.091038303513e+00 1.110253027733e+00 1.221482467880e+00 1.359320521869e+00 1.460555273272e+00 1.504019685202e+00 1.431081239519e+00 1.294453004358e+00 1.135674987068e+00 1.020411281786e+00 1.022425803024e+00 1.138240848826e+00 1.291068815830e+00 1.405865792997e+00 1.439430366765e+00 1.379832105486e+00 1.244474751296e+00 1.082142405985e+00 9.715762321521e-01 9.827829555843e-01 1.101625534963e+00 1.246828711776e+00 1.345991165678e+00 1.359846904374e+00 1.279908732948e+00 1.127089509018e+00 9.557840126653e-01 8.547534223206e-01 8.952891261608e-01 1.041889210375e+00 1.200713050683e+00 1.302953162909e+00 1.316361600258e+00 1.239153051752e+00 1.098890776595e+00 9.557266111762e-01 8.941942129593e-01 9.610254847594e-01 1.107537700698e+00 1.250494192478e+00 1.332421990741e+00 1.329098814041e+00 1.246486386608e+00 1.121357711926e+00 1.021144875962e+00 1.018733671778e+00 1.126566820710e+00 1.283110052294e+00 1.432763080001e+00 1.540254922749e+00 1.581031662838e+00 1.545336789658e+00 1.438252998076e+00 1.277175958746e+00 1.102613549233e+00 9.713152785463e-01 9.621762863397e-01 1.072415638683e+00 1.224260204998e+00 1.343758464109e+00 1.389714287902e+00 1.350284231354e+00 1.238516105192e+00 1.090889752959e+00 9.648488477865e-01 9.192145976290e-01 9.663047812658e-01 1.057723919703e+00 1.133383087379e+00 1.155761986045e+00 1.114028563182e+00 1.021366605039e+00 9.130041328053e-01 8.397038358061e-01 8.410364105350e-01 9.084880544737e-01 9.954380606927e-01 1.057625531919e+00 1.071489489571e+00 1.035239747046e+00 9.666651354988e-01 8.991401476568e-01 8.692735678325e-01 8.929673034113e-01 9.518980550587e-01 1.010717180975e+00 1.040485384828e+00 1.028700592131e+00 9.807175365743e-01 9.180183867682e-01 8.720908627816e-01 8.686100862277e-01 9.083664319140e-01 9.673631522372e-01 1.016523150531e+00 1.040276703109e+00 1.038706511605e+00 1.015152803009e+00 9.735914667863e-01 9.348611947321e-01 9.198404036781e-01 9.363437129287e-01 9.748026059432e-01 1.016916698910e+00 1.047530831907e+00 1.060824219600e+00 1.060345476988e+00 1.054956029112e+00 1.052407553173e+00 1.053653629353e+00 1.051731328925e+00 1.036075550534e+00 9.992675601973e-01 9.427971000693e-01 8.801830920213e-01 8.351304946170e-01 8.303029824477e-01 8.693499389052e-01 9.317179685240e-01 9.870115046110e-01 1.010328469119e+00 9.891166700431e-01 9.253780615811e-01 8.367177146901e-01 7.557648802166e-01 7.204722656555e-01 7.472253244777e-01 8.136457107495e-01 8.800831767628e-01 9.155619245645e-01 9.058325663730e-01 8.536346111855e-01 7.780921943234e-01 7.123181475491e-01 6.911247058672e-01 7.249393807569e-01 7.897571558497e-01 8.506693033193e-01 8.960195941791e-01 9.126431078777e-01 9.077916391041e-01 8.813162465820e-01 8.573282304187e-01 8.579632051656e-01 8.884923498272e-01 9.333506310233e-01 9.681071737504e-01 9.736806817639e-01 9.443570468612e-01 8.907748629868e-01 8.390476155284e-01 8.212860434612e-01 8.535918527073e-01 9.206776765992e-01 9.884949538507e-01 1.025894560545e+00 1.015500118538e+00 9.570330754592e-01 8.686602628107e-01 7.865306507398e-01 7.535142367784e-01 7.872124249536e-01 8.602786744049e-01 9.268191000714e-01 9.518052255622e-01 9.201361361338e-01 8.380681457949e-01 7.356844735133e-01 6.670462208267e-01 6.830224336843e-01 7.750433889015e-01 8.847362671769e-01 9.581897908888e-01 9.639019533876e-01 8.923835430921e-01 7.571682192018e-01 6.042608057546e-01 5.291199488891e-01 6.128651412447e-01 7.920363978133e-01 9.656836505772e-01 1.091464962799e+00 1.160038552168e+00 1.155582395144e+00 1.078738827997e+00 9.453447511932e-01 7.928032677684e-01 6.865810937924e-01 6.789070092052e-01 8.133354199046e-01 9.784707213204e-01 1.102227514706e+00 1.147255568250e+00 1.100461563326e+00 9.715139000632e-01 7.982373688889e-01 6.609692524603e-01 6.669113775209e-01 8.183076012048e-01 1.010248660492e+00 1.160549703048e+00 1.227338950451e+00 1.196356696297e+00 1.076989357744e+00 9.050941649103e-01 7.519413440256e-01 7.148067495625e-01 8.194407303709e-01 9.792313945960e-01 1.106172720328e+00 1.151902742318e+00 1.099115843227e+00 9.567570117245e-01 7.644004376308e-01 6.110486139925e-01 6.228145156426e-01 7.922812076403e-01 9.923355108249e-01 1.136723951024e+00 1.184364989681e+00 1.122151866537e+00 9.608161361180e-01 7.401446829697e-01 5.540972270644e-01 5.600732714096e-01 7.446811531695e-01 9.593834497386e-01 1.118230320422e+00 1.182702022125e+00 1.139827305673e+00 9.972279890755e-01 7.859047369760e-01 5.771544765441e-01 5.133302062162e-01 6.597292400675e-01 8.756960488846e-01 1.051538105149e+00 1.138870559435e+00 1.119687620636e+00 9.982781544039e-01 8.036516147987e-01 6.063553657747e-01 5.469321896892e-01 6.967982220418e-01 9.262443619384e-01 1.123290649206e+00 1.234672193549e+00 1.237620225235e+00 1.131157956679e+00 9.367325633421e-01 7.083860761675e-01 5.643858296359e-01 6.405063068385e-01 8.596602060151e-01 1.078065407140e+00 1.222440695850e+00 1.260314578228e+00 1.183301407384e+00 1.004204974503e+00 7.617762454478e-01 5.463728502848e-01 5.305607483957e-01 7.290566361518e-01 9.665835482354e-01 1.144186430650e+00 1.220185791557e+00 1.180063673041e+00 1.030016983810e+00 7.985035297548e-01 5.522411819873e-01 4.514766731235e-01 6.110746961066e-01 8.621360654567e-01 1.077615552232e+00 1.206549495446e+00 1.226837193794e+00 1.133858985983e+00 9.387196245288e-01 6.709648189150e-01 4.033512216641e-01 3.644984875239e-01 6.108291252584e-01 8.879990507337e-01 1.101805916764e+00 1.216233876704e+00 1.215370214047e+00 1.098688292373e+00 8.814600818987e-01 6.011688075318e-01 3.652716435243e-01 4.418540007528e-01 7.321277786249e-01 1.016690792138e+00 1.225026807644e+00 1.325404989699e+00 1.303710310664e+00 1.160937689967e+00 9.138536045311e-01 6.016743220339e-01 3.439811259292e-01 4.579615947061e-01 7.842187578576e-01 1.091639531698e+00 1.314759286081e+00 1.423156580963e+00 1.403252725019e+00 1.256231068708e+00 9.979595104886e-01 6.616387258304e-01 3.303962148498e-01 3.578543812667e-01 6.930961943141e-01 1.012827381783e+00 1.245810308158e+00 1.362420495233e+00 1.350021732090e+00 1.211029890447e+00 9.633039505405e-01 6.449302199045e-01 3.577381375084e-01 4.159815095800e-01 7.277734230280e-01 1.026996726332e+00 1.240910672280e+00 1.339065281587e+00 1.309310473447e+00 1.155369357457e+00 8.976476633215e-01 5.819785267253e-01 3.511932038919e-01 5.023050348200e-01 8.270498635379e-01 1.121367026572e+00 1.324463122281e+00 1.408225674352e+00 1.362003255117e+00 1.191200159124e+00 9.186275573969e-01 5.952104557055e-01 3.787075518669e-01 5.457927370694e-01 8.735856979579e-01 1.167713705993e+00 1.367278050246e+00 1.444267388065e+00 1.388586988398e+00 1.206279583578e+00 9.204123025429e-01 5.802283745741e-01 3.437665511133e-01 5.223570097022e-01 8.583230676525e-01 1.151282320024e+00 1.343885100227e+00 1.410001131641e+00 1.341242284730e+00 1.145741846819e+00 8.501167733676e-01 5.155811516645e-01 3.602049490791e-01 6.147885670270e-01 9.606557597854e-01 1.248204747531e+00 1.427471539949e+00 1.474241782231e+00 1.381992657022e+00 1.161948645221e+00 8.478806414606e-01 5.272474444889e-01 4.736211258012e-01 7.817515307709e-01 1.150003024083e+00 1.453540208105e+00 1.642167619704e+00 1.690315031419e+00 1.590516479592e+00 1.353097999807e+00 1.009147343316e+00 6.310046451277e-01 4.590606695511e-01 7.353060288961e-01 1.132660633690e+00 1.476206634250e+00 1.706353720648e+00 1.794134189634e+00 1.729784507616e+00 1.521431735652e+00 1.196268627913e+00 8.101088493048e-01 5.106062714426e-01 6.095594824188e-01 9.636450397177e-01 1.307552093789e+00 1.554285920978e+00 1.668267276856e+00 1.637071154438e+00 1.467352367252e+00 1.185573497297e+00 8.467727762629e-01 5.801111837078e-01 6.237793023680e-01 9.117127884172e-01 1.213017401275e+00 1.430767586956e+00 1.525585488863e+00 1.483991109334e+00 1.312787715949e+00 1.040595170294e+00 7.322778923454e-01 5.501821484339e-01 6.920827503243e-01 1.000762084357e+00 1.292621728631e+00 1.492965741278e+00 1.568194295021e+00 1.507082828388e+00 1.317896712054e+00 1.031270821849e+00 7.183896702409e-01 5.616263314854e-01 7.440063440315e-01 1.075835994232e+00 1.383942784669e+00 1.598658280653e+00 1.687936806935e+00 1.641279660848e+00 1.467483196864e+00 1.197086672563e+00 8.949563417288e-01 6.995662870055e-01 7.798287437660e-01 1.051498319305e+00 1.338252653970e+00 1.551496135122e+00 1.651942519643e+00 1.626588123459e+00 1.483567750792e+00 1.253566292461e+00 9.988163779220e-01 8.311758356731e-01 8.679636023260e-01 1.068665494661e+00 1.299379603856e+00 1.471820815964e+00 1.543002662258e+00 1.498071559217e+00 1.344664988351e+00 1.114637360723e+00 8.762053120467e-01 7.542215367642e-01 8.499610023152e-01 1.080427160545e+00 1.314646894584e+00 1.477860190806e+00 1.533986002672e+00 1.471048130920e+00 1.297394756022e+00 1.044134862599e+00 7.800133069774e-01 6.482432926589e-01 7.728153392135e-01 1.035944891978e+00 1.292030171614e+00 1.470598092474e+00 1.539538283696e+00 1.489285885557e+00 1.329679063272e+00 1.092578832581e+00 8.444765937309e-01 7.116706451465e-01 8.054670835946e-01 1.040706242449e+00 1.282164436183e+00 1.456622886022e+00 1.530484832865e+00 1.494051757065e+00 1.357799123559e+00 1.154333192666e+00 9.468249194371e-01 8.358486359464e-01 8.978091678440e-01 1.079975167222e+00 1.276958885212e+00 1.418855290430e+00 1.471150741587e+00 1.424075384474e+00 1.289243922525e+00 1.101890553103e+00 9.284178611573e-01 8.623658754396e-01 9.505710374384e-01 1.129271616154e+00 1.306960795212e+00 1.423759190008e+00 1.449595736736e+00 1.377032485280e+00 1.219532069954e+00 1.015620781659e+00 8.408014663075e-01 8.023467841132e-01 9.346354552426e-01 1.147340887170e+00 1.345632087484e+00 1.474543812430e+00 1.507632411447e+00 1.439303592745e+00 1.283311864209e+00 1.076117667265e+00 8.868696489336e-01 8.172873119854e-01 9.174226620422e-01 1.112379545153e+00 1.305089864770e+00 1.436803865242e+00 1.479578182863e+00 1.427616433291e+00 1.295101800971e+00 1.118550992770e+00 9.623133804338e-01 9.088962809230e-01 9.930801252006e-01 1.157565897742e+00 1.321447325892e+00 1.429913940832e+00 1.455302109614e+00 1.391709471065e+00 1.253805986467e+00 1.079939323644e+00 9.380868225998e-01 9.109268805357e-01 1.021381750563e+00 1.203348089746e+00 1.377913028572e+00 1.493419984926e+00 1.523371120657e+00 1.461205635525e+00 1.318967439196e+00 1.129745363811e+00 9.543125040685e-01 8.784564995480e-01 9.512582511612e-01 1.121423125668e+00 1.303649200824e+00 1.439252868052e+00 1.497815930436e+00 1.469913118408e+00 1.364174464548e+00 1.207685565881e+00 1.048671948846e+00 9.538279018757e-01 9.737599624182e-01 1.090929713931e+00 1.240568072837e+00 1.365559167013e+00 1.432735414091e+00 1.429943349268e+00 1.362994733413e+00 1.254777720164e+00 1.144434911069e+00 1.080297310544e+00 1.095866798458e+00 1.182702094708e+00 1.299410423938e+00 1.402485302123e+00 1.462664009138e+00 1.467364017758e+00 1.419456872033e+00 1.336109650163e+00 1.246653779417e+00 1.186128795508e+00 1.180426592828e+00 1.229713975587e+00 1.309187793253e+00 1.386387705369e+00 1.435858644901e+00 1.444552178344e+00 1.412254207262e+00 1.350448259376e+00 1.279951536023e+00 1.225710509215e+00 1.207383479276e+00 1.229021098254e+00 1.277213877939e+00 1.329879756711e+00 1.366916602708e+00 1.376227886101e+00 1.355388593729e+00 1.311227117904e+00 1.258164308298e+00 1.214596643432e+00 1.196915282955e+00 1.212343902824e+00 1.255714863615e+00 1.313080861471e+00 1.368516753003e+00 1.409378604054e+00 1.428442675593e+00 1.424187338685e+00 1.400233480043e+00 1.364369349814e+00 1.327303501342e+00 1.300647625572e+00 1.293982645496e+00 1.311880436850e+00 1.352022363246e+00 1.406067963451e+00 1.462483324259e+00 1.509578729002e+00 1.538022145811e+00 1.542424724419e+00 1.522425626883e+00 1.483285632640e+00 1.435494003968e+00 1.393090104728e+00 1.369652971544e+00 1.372736374316e+00 1.399968626847e+00 1.439763528769e+00 1.476429601868e+00 1.495914339437e+00 1.489760768496e+00 1.457298097450e+00 1.406036311010e+00 1.350450194412e+00 1.308245339125e+00 1.293358245122e+00 1.308698648832e+00 1.344032284477e+00 1.381146907979e+00 1.401941573665e+00 1.394306638244e+00 1.355221204686e+00 1.291910494435e+00 1.221265244973e+00 1.166454763841e+00 1.148299959594e+00 1.173648552459e+00 1.230552486092e+00 1.295794101733e+00 1.346557703640e+00 1.367636042301e+00 1.354083834775e+00 1.311556412360e+00 1.255025463831e+00 1.205449998517e+00 1.182561462826e+00 1.195228230266e+00 1.236615766206e+00 1.288911145764e+00 1.333097314568e+00 1.356228338822e+00 1.354355429686e+00 1.332569543195e+00 1.302715671930e+00 1.278928212881e+00 1.271605976176e+00 1.282203974314e+00 1.302841285608e+00 1.320981707476e+00 1.325746959934e+00 1.312548351847e+00 1.284871556740e+00 1.253325108366e+00 1.231481146509e+00 1.229023985805e+00 1.245671358062e+00 1.270360272187e+00 1.286614324907e+00 1.279837383853e+00 1.243046854602e+00 1.180477115757e+00 1.108973135592e+00 1.055648511997e+00 1.047172840240e+00 1.091563707517e+00 1.170090413982e+00 1.249281143217e+00 1.297134778302e+00 1.291671254987e+00 1.224041643693e+00 1.100762165630e+00 9.478672747405e-01 8.177149186698e-01 7.822943515887e-01 8.726436945814e-01 1.037493454742e+00 1.204827299628e+00 1.323920967243e+00 1.365457154160e+00 1.316955001365e+00 1.181582291913e+00 9.805985691020e-01 7.635149939501e-01 6.314782566844e-01 6.944452042427e-01 9.012197846658e-01 1.130361096599e+00 1.310099239282e+00 1.404438710929e+00 1.397920761556e+00 1.291659319171e+00 1.104234027052e+00 8.782068006649e-01 6.986202981469e-01 6.874736727841e-01 8.532137054695e-01 1.075178339466e+00 1.262505875308e+00 1.369493216224e+00 1.376261604566e+00 1.281778130333e+00 1.103793147631e+00 8.848019767066e-01 7.093065439817e-01 6.969166256268e-01 8.576736423342e-01 1.074137902624e+00 1.254886030762e+00 1.353046758499e+00 1.348141680802e+00 1.239337855686e+00 1.045972951253e+00 8.162498247455e-01 6.530817847916e-01 6.928148289378e-01 9.055693234995e-01 1.152340828892e+00 1.347494072811e+00 1.448464437654e+00 1.436566139001e+00 1.311971358844e+00 1.094993419909e+00 8.362256682496e-01 6.501175889503e-01 7.008711839537e-01 9.485275382536e-01 1.230461582702e+00 1.455600732606e+00 1.579922294676e+00 1.583599724009e+00 1.465503551551e+00 1.243539646203e+00 9.612274815844e-01 7.135370084361e-01 6.740486975440e-01 8.824998601728e-01 1.166720751398e+00 1.408914482257e+00 1.555355719066e+00 1.582449052454e+00 1.487118853080e+00 1.285759012225e+00 1.018859175316e+00 7.697969332575e-01 6.889745390195e-01 8.454633824880e-01 1.098065540345e+00 1.321179164019e+00 1.454728212161e+00 1.472702821311e+00 1.371492972806e+00 1.168537354549e+00 9.089707476469e-01 6.917670189753e-01 6.815801380593e-01 8.926217343269e-01 1.162642925536e+00 1.384462919553e+00 1.507309587121e+00 1.508775103971e+00 1.387102081118e+00 1.161392478279e+00 8.803622202941e-01 6.574328633434e-01 6.831685722285e-01 9.401813563350e-01 1.242519145683e+00 1.487250913346e+00 1.626884477331e+00 1.640510480365e+00 1.527251259450e+00 1.306581626561e+00 1.025091887602e+00 7.805987264092e-01 7.392343884709e-01 9.394914429445e-01 1.219911879387e+00 1.460629834419e+00 1.605198078583e+00 1.629665003402e+00 1.532728280810e+00 1.335060975717e+00 1.085163808884e+00 8.760128579466e-01 8.393001600534e-01 1.001393589393e+00 1.238512104023e+00 1.441539045821e+00 1.552834235994e+00 1.547410591514e+00 1.424371326243e+00 1.206814847763e+00 9.513755078827e-01 7.740745731220e-01 8.184369318216e-01 1.049533861751e+00 1.317170393633e+00 1.525369084851e+00 1.625854098778e+00 1.597730111395e+00 1.441607000007e+00 1.180422611496e+00 8.706087716032e-01 6.475914643292e-01 7.190854856459e-01 1.013218758253e+00 1.328784637778e+00 1.568672776944e+00 1.688163829790e+00 1.668121688978e+00 1.509494793386e+00 1.233895199514e+00 8.922776275739e-01 6.105929529450e-01 6.433129374388e-01 9.522578193619e-01 1.291892057325e+00 1.554182414553e+00 1.693009554209e+00 1.688887506793e+00 1.542689074566e+00 1.276300975635e+00 9.412133704760e-01 6.598195796869e-01 6.729275114963e-01 9.683135454975e-01 1.308753872328e+00 1.578487841715e+00 1.727771605232e+00 1.735418675192e+00 1.601397869646e+00 1.347029807416e+00 1.022358523105e+00 7.385744122436e-01 7.075478188438e-01 9.606582819957e-01 1.283639160607e+00 1.548246050211e+00 1.698468250906e+00 1.710279405211e+00 1.581625810709e+00 1.331285457720e+00 1.004193590282e+00 6.998711470707e-01 6.320949896904e-01 8.689948737326e-01 1.185012387833e+00 1.443970640350e+00 1.589946541554e+00 1.599814896976e+00 1.472323748082e+00 1.227100404428e+00 9.112661345391e-01 6.339242541923e-01 6.185811080244e-01 8.803583458326e-01 1.192102509070e+00 1.437165619590e+00 1.566971564655e+00 1.562161169317e+00 1.425114574606e+00 1.181029991835e+00 8.893698155439e-01 6.838479500220e-01 7.509685659370e-01 1.026563186066e+00 1.324540566089e+00 1.548013745755e+00 1.651994971833e+00 1.618633064927e+00 1.452120101677e+00 1.180954600906e+00 8.729877725716e-01 6.856994406417e-01 8.068804284113e-01 1.120536755092e+00 1.438132595375e+00 1.669289266479e+00 1.770850307048e+00 1.724936607814e+00 1.534374791105e+00 1.223398567073e+00 8.479814178135e-01 5.582716824235e-01 6.544247824701e-01 1.013257908839e+00 1.372212528267e+00 1.635445620923e+00 1.761280220472e+00 1.732428434310e+00 1.551305745110e+00 1.239972721202e+00 8.463467213739e-01 4.954561164102e-01 5.417141992169e-01 9.115964243054e-01 1.281862794115e+00 1.553078490006e+00 1.684992218084e+00 1.661365029929e+00 1.485874602356e+00 1.183305382392e+00 8.098978722493e-01 5.209370151884e-01 6.367658928505e-01 1.008395848006e+00 1.370569905287e+00 1.632029804102e+00 1.752601050337e+00 1.716166147016e+00 1.527196288169e+00 1.212774616175e+00 8.359326856274e-01 5.702712658789e-01 7.145658127070e-01 1.096639030639e+00 1.467325326540e+00 1.734916245530e+00 1.857607388179e+00 1.818258226118e+00 1.620555719268e+00 1.290264718286e+00 8.859292021236e-01 5.674869598953e-01 6.760263779329e-01 1.070266282545e+00 1.460474852006e+00 1.746316695561e+00 1.883902799374e+00 1.854826340313e+00 1.661610914808e+00 1.328217041431e+00 9.084532133833e-01 5.477554099836e-01 6.247557227631e-01 1.033051432882e+00 1.442440295983e+00 1.747332936835e+00 1.903031508611e+00 1.890542094103e+00 1.712173331081e+00 1.392457710902e+00 9.873128550052e-01 6.388573084775e-01 6.776654081905e-01 1.056595785159e+00 1.462846907931e+00 1.775511867982e+00 1.944477206771e+00 1.948735733533e+00 1.790334801253e+00 1.495520898551e+00 1.124830838409e+00 8.156233274882e-01 8.180424438989e-01 1.131767848262e+00 1.508049335761e+00 1.810809761392e+00 1.980251728525e+00 1.991123056206e+00 1.843471828920e+00 1.562752386074e+00 1.208749724249e+00 9.097021788831e-01 8.835277791125e-01 1.155833313000e+00 1.510301897444e+00 1.804563046150e+00 1.973065531513e+00 1.987649880430e+00 1.846461832107e+00 1.573043976944e+00 1.223685502107e+00 9.174884838267e-01 8.632534226692e-01 1.109223587182e+00 1.448706467286e+00 1.734439793419e+00 1.898892020324e+00 1.913657315909e+00 1.777293297289e+00 1.514530864350e+00 1.184703869414e+00 9.121202245890e-01 8.933549102696e-01 1.145273529480e+00 1.473219296416e+00 1.743301916131e+00 1.892204008888e+00 1.893738769501e+00 1.748934186090e+00 1.486820748297e+00 1.175939766609e+00 9.552770020314e-01 1.000858885289e+00 1.279502631434e+00 1.610415024041e+00 1.875653209210e+00 2.016520911396e+00 2.008660605252e+00 1.854915051072e+00 1.587000733543e+00 1.277278462497e+00 1.064371737255e+00 1.109447469531e+00 1.380551876390e+00 1.707630989207e+00 1.971367573222e+00 2.109683287190e+00 2.095759855360e+00 1.930383129954e+00 1.642729634183e+00 1.301106630020e+00 1.042950153761e+00 1.054807475625e+00 1.326543409863e+00 1.668859869864e+00 1.949088908928e+00 2.100357849316e+00 2.092836916069e+00 1.923800638409e+00 1.616665071782e+00 1.229220452277e+00 8.912733898914e-01 8.504759938283e-01 1.148287647040e+00 1.534277726666e+00 1.854928351677e+00 2.042456317318e+00 2.066980456106e+00 1.924407338026e+00 1.634826301013e+00 1.248312102415e+00 8.756281525226e-01 7.630125892333e-01 1.030680976760e+00 1.420853774180e+00 1.757853583373e+00 1.968950703278e+00 2.022582151613e+00 1.913339929828e+00 1.660027627237e+00 1.310809069355e+00 9.671373800847e-01 8.325677446483e-01 1.035315623734e+00 1.385303492688e+00 1.705946057401e+00 1.916482038166e+00 1.981505099016e+00 1.893516338917e+00 1.670004569298e+00 1.358015995363e+00 1.053176722229e+00 9.258632507897e-01 1.084438475911e+00 1.391904855890e+00 1.687836419131e+00 1.888202378809e+00 1.954432095674e+00 1.876605936800e+00 1.669718914875e+00 1.377053272743e+00 1.085470550512e+00 9.458272718529e-01 1.067228697001e+00 1.343867503352e+00 1.622948301562e+00 1.818150041212e+00 1.888838307822e+00 1.823119293004e+00 1.633196541133e+00 1.357621601134e+00 1.073742340967e+00 9.176092392490e-01 1.004850164227e+00 1.255470785058e+00 1.522064785885e+00 1.717199440872e+00 1.799644972657e+00 1.756829460768e+00 1.599519979245e+00 1.362963733488e+00 1.115134481720e+00 9.663544324248e-01 1.012599503717e+00 1.209283964767e+00 1.436397043369e+00 1.610301279591e+00 1.689254719809e+00 1.660074677629e+00 1.532750059512e+00 1.340797435188e+00 1.145878973364e+00 1.036074596365e+00 1.075877945031e+00 1.232188826724e+00 1.416254424625e+00 1.558070989355e+00 1.619649499279e+00 1.588622396992e+00 1.474361164362e+00 1.307841212356e+00 1.143630606484e+00 1.053476075061e+00 1.084764181079e+00 1.211157179778e+00 1.362639975980e+00 1.480324233138e+00 1.530964094515e+00 1.503937008976e+00 1.408075413467e+00 1.270503688542e+00 1.135562940540e+00 1.056147859870e+00 1.064757624237e+00 1.144544207629e+00 1.246131760837e+00 1.324325741758e+00 1.353336923678e+00 1.327351192996e+00 1.258582641798e+00 1.174800248073e+00 1.113011882411e+00 1.103579934373e+00 1.149719933180e+00 1.225574150219e+00 1.295908096150e+00 1.333777312131e+00 1.327387707332e+00 1.281321819701e+00 1.215700343034e+00 1.162122310171e+00 1.151684776786e+00 1.196097836271e+00 1.279015907422e+00 1.368381417986e+00 1.434015484195e+00 1.457014581505e+00 1.432523350837e+00 1.369972894571e+00 1.291911354502e+00 1.229433175853e+00 1.210363403155e+00 1.242997426903e+00 1.310361614519e+00 1.382332192959e+00 1.431543423391e+00 1.441759720949e+00 1.410294999398e+00 1.347714681922e+00 1.275637140544e+00 1.221068509457e+00 1.205023720719e+00 1.230168725992e+00 1.279301323208e+00 1.326576032060e+00 1.350201626479e+00 1.339148220377e+00 1.295182616796e+00 1.232476295594e+00 1.174485268767e+00 1.146067393139e+00 1.160702697434e+00 1.211622754618e+00 1.276902591255e+00 1.332286022537e+00 1.360713639829e+00 1.356118746607e+00 1.323750298860e+00 1.278680197858e+00 1.241624567744e+00 1.231166279922e+00 1.254786367847e+00 1.305129480369e+00 1.365445665758e+00 1.418659676283e+00 1.453601117137e+00 1.467178698171e+00 1.463527859314e+00 1.451209974504e+00 1.439208691508e+00 1.432897883102e+00 1.432136558450e+00 1.432387778538e+00 1.428395615731e+00 1.418116127192e+00 1.404813137272e+00 1.396390483270e+00 1.401472123200e+00 1.423906074213e+00 1.458983995686e+00 1.494111989721e+00 1.513658678599e+00 1.504733882430e+00 1.461871707713e+00 1.390368804462e+00 1.307787098902e+00 1.242022430291e+00 1.221752412048e+00 1.259082714188e+00 1.339331534564e+00 1.430141062157e+00 1.498218569872e+00 1.519760002406e+00 1.484319973060e+00 1.396586915342e+00 1.277843660830e+00 1.166191201823e+00 1.108597459784e+00 1.134483211186e+00 1.229553800501e+00 1.348220280161e+00 1.444671970315e+00 1.488294534159e+00 1.466350732017e+00 1.384249827491e+00 1.266424993198e+00 1.156330239943e+00 1.106711168232e+00 1.147605044023e+00 1.258377605626e+00 1.387114281552e+00 1.485331133235e+00 1.522371769188e+00 1.487334132761e+00 1.389463012903e+00 1.260001601070e+00 1.152467841839e+00 1.127180108654e+00 1.207133482615e+00 1.354166689586e+00 1.505408038598e+00 1.609234414625e+00 1.634388921616e+00 1.569812350391e+00 1.424804616687e+00 1.232457072551e+00 1.056681809126e+00 9.870715561361e-01 1.072661055715e+00 1.259206494505e+00 1.456129246009e+00 1.598099111778e+00 1.648671690391e+00 1.594038407873e+00 1.440677567182e+00 1.217364872681e+00 9.841414603012e-01 8.450140962212e-01 8.948363958174e-01 1.087592531021e+00 1.305259915194e+00 1.467916018717e+00 1.534540777846e+00 1.489509433893e+00 1.337641437952e+00 1.105178988376e+00 8.496495466701e-01 6.856812775720e-01 7.412690918406e-01 9.566763355653e-01 1.188485060562e+00 1.355201410506e+00 1.418653432700e+00 1.365257033148e+00 1.201007488122e+00 9.531858734950e-01 6.851818264722e-01 5.459597544865e-01 6.821053416496e-01 9.547004844995e-01 1.211835683947e+00 1.387283027944e+00 1.451024408785e+00 1.393977261835e+00 1.225765908242e+00 9.781414579636e-01 7.218714289212e-01 6.075728663506e-01 7.517958223944e-01 1.019142865202e+00 1.269058210987e+00 1.436081294763e+00 1.490212614271e+00 1.422969649845e+00 1.245170513291e+00 9.903466614332e-01 7.318915234739e-01 6.212096848456e-01 7.658158205764e-01 1.027101420321e+00 1.266226782038e+00 1.418364185038e+00 1.454248518850e+00 1.366505763646e+00 1.167486923812e+00 8.938363479612e-01 6.314131516054e-01 5.697452110115e-01 7.828814036059e-01 1.075951441383e+00 1.323066754841e+00 1.470015116805e+00 1.492233481408e+00 1.385153852116e+00 1.163729909505e+00 8.688339493012e-01 6.004990509259e-01 5.807823198749e-01 8.428097510847e-01 1.162664910479e+00 1.423772070516e+00 1.575867054853e+00 1.595763202689e+00 1.479630780102e+00 1.242721166088e+00 9.248876827003e-01 6.211892861778e-01 5.643787884220e-01 8.277248321253e-01 1.163129059470e+00 1.439952670175e+00 1.605144152281e+00 1.634558318996e+00 1.523736566629e+00 1.286883845581e+00 9.606548904145e-01 6.284420488263e-01 5.161776884863e-01 7.612846468010e-01 1.099552556370e+00 1.382212477772e+00 1.553791043282e+00 1.590052212524e+00 1.487079355185e+00 1.260337266454e+00 9.494726379425e-01 6.453628052437e-01 5.662084800001e-01 8.064394271050e-01 1.130433175638e+00 1.400240483643e+00 1.560630173843e+00 1.587663620620e+00 1.478603792265e+00 1.251651020422e+00 9.532845005603e-01 6.907449613218e-01 6.718140529552e-01 9.251630279671e-01 1.244832404703e+00 1.509398936177e+00 1.664864896147e+00 1.687338406139e+00 1.574528596910e+00 1.345741165934e+00 1.048997246912e+00 7.886985320797e-01 7.506873446656e-01 9.767675043698e-01 1.285840533623e+00 1.550726174042e+00 1.712374347889e+00 1.744835825907e+00 1.645055369222e+00 1.431873174558e+00 1.151311968653e+00 8.954246175827e-01 8.169237203968e-01 9.792878306328e-01 1.245088771230e+00 1.483988528371e+00 1.630024406676e+00 1.654356301798e+00 1.553047811891e+00 1.345146805648e+00 1.078172179391e+00 8.475477764606e-01 8.011659937471e-01 9.755708710021e-01 1.230629447912e+00 1.448356368286e+00 1.569262602826e+00 1.567722906201e+00 1.442197873308e+00 1.214748786081e+00 9.401620474057e-01 7.366694476806e-01 7.709336984955e-01 1.014065644636e+00 1.297474302662e+00 1.519639055580e+00 1.632148643504e+00 1.615310450233e+00 1.472195939152e+00 1.230914246532e+00 9.580003231282e-01 7.915568104145e-01 8.833937427810e-01 1.161197182131e+00 1.462124167359e+00 1.692470133272e+00 1.805583366707e+00 1.782243217642e+00 1.626101924643e+00 1.366190225218e+00 1.069748520323e+00 8.744805976753e-01 9.438932492031e-01 1.224048800420e+00 1.542569774051e+00 1.794249274031e+00 1.926317378354e+00 1.915698901298e+00 1.762583226630e+00 1.490960053520e+00 1.157446840934e+00 8.823628729178e-01 8.618605283162e-01 1.114055861732e+00 1.443555646945e+00 1.718477797112e+00 1.876403568673e+00 1.889666330233e+00 1.754769138435e+00 1.491047633535e+00 1.146676602553e+00 8.270637615371e-01 7.450602915254e-01 9.815730293844e-01 1.320126757278e+00 1.608720457273e+00 1.780748852354e+00 1.806823816979e+00 1.681691384685e+00 1.422489217091e+00 1.074509118708e+00 7.433989256219e-01 6.715168806468e-01 9.465052386805e-01 1.314543560452e+00 1.625013161275e+00 1.814990124985e+00 1.855738654248e+00 1.741421104522e+00 1.488245997209e+00 1.140442454792e+00 8.003836424769e-01 7.043673768391e-01 9.696827517917e-01 1.352303238609e+00 1.688434331698e+00 1.908519042469e+00 1.979681237206e+00 1.892209106640e+00 1.657376558159e+00 1.310016541078e+00 9.244776047235e-01 6.814780066175e-01 8.209773486421e-01 1.180471807178e+00 1.532733681707e+00 1.784766891527e+00 1.895721003229e+00 1.850753161712e+00 1.655798955182e+00 1.337668526929e+00 9.522583105966e-01 6.320677858778e-01 6.554576364945e-01 9.797717991596e-01 1.331254833524e+00 1.597384438404e+00 1.733392256923e+00 1.722451868478e+00 1.568525419694e+00 1.296324042929e+00 9.588145852647e-01 6.736327680057e-01 6.651847250411e-01 9.322660379661e-01 1.246071320184e+00 1.489836144194e+00 1.615339664016e+00 1.604067548200e+00 1.458851872047e+00 1.203740398144e+00 8.926278024655e-01 6.474195215270e-01 6.744191001518e-01 9.392085360126e-01 1.236462334292e+00 1.462989839760e+00 1.574200405837e+00 1.552898643127e+00 1.402680616411e+00 1.148735325091e+00 8.487852733578e-01 6.362592884871e-01 7.067090862740e-01 9.871790038557e-01 1.286563142046e+00 1.512726728839e+00 1.624314267437e+00 1.605203913899e+00 1.459238313188e+00 1.210977109393e+00 9.144762736862e-01 6.862742434744e-01 7.063576917865e-01 9.473776639036e-01 1.226302452301e+00 1.441750056816e+00 1.548964749690e+00 1.531128979995e+00 1.392560966597e+00 1.159465843723e+00 8.895307231383e-01 7.015069355669e-01 7.465889506759e-01 9.765762475964e-01 1.232154761731e+00 1.422374161553e+00 1.505330805937e+00 1.466085952208e+00 1.311244696809e+00 1.071540739250e+00 8.167343553804e-01 6.891973160596e-01 8.125935277009e-01 1.078919529355e+00 1.342127413747e+00 1.526938469503e+00 1.597451121279e+00 1.541693026196e+00 1.368745345488e+00 1.112472781419e+00 8.485453679850e-01 7.281073495571e-01 8.686284083596e-01 1.149632519495e+00 1.423781763019e+00 1.615667259489e+00 1.689154502820e+00 1.632208325360e+00 1.453891918200e+00 1.187430051083e+00 9.051089935524e-01 7.521917558583e-01 8.638491947109e-01 1.136664084578e+00 1.412422266336e+00 1.608143646984e+00 1.684682613240e+00 1.628503332123e+00 1.447499343782e+00 1.173131213451e+00 8.746571581690e-01 6.999566830767e-01 8.062848624822e-01 1.085012742151e+00 1.364467682988e+00 1.559897073081e+00 1.632473139963e+00 1.569055114355e+00 1.378122085414e+00 1.092933694761e+00 7.909107922569e-01 6.506838856981e-01 8.260395600844e-01 1.149512170730e+00 1.453458635866e+00 1.663203800996e+00 1.743984924853e+00 1.684893217257e+00 1.497006825604e+00 1.218160455060e+00 9.323609267690e-01 8.068824982158e-01 9.685684000550e-01 1.284982046716e+00 1.596786942057e+00 1.822173482886e+00 1.921593929332e+00 1.881372161714e+00 1.710490754281e+00 1.443141836904e+00 1.150091013922e+00 9.610509228533e-01 1.012732459716e+00 1.257381434018e+00 1.540708813139e+00 1.761214344244e+00 1.868315322933e+00 1.842351017125e+00 1.687712889443e+00 1.432945593725e+00 1.138601060620e+00 9.178896762108e-01 9.138848102340e-01 1.115833882942e+00 1.372962856624e+00 1.576315588581e+00 1.672280594297e+00 1.640185279751e+00 1.483968243814e+00 1.232627418125e+00 9.514223290893e-01 7.723318381217e-01 8.434464547230e-01 1.097182914805e+00 1.371732862042e+00 1.575245595991e+00 1.664491252767e+00 1.624039366456e+00 1.461174960009e+00 1.208349240694e+00 9.372132303732e-01 7.886318965281e-01 8.944962683378e-01 1.164849709581e+00 1.446260157320e+00 1.653867361141e+00 1.746908378910e+00 1.710982616305e+00 1.553728907957e+00 1.306857868458e+00 1.036917433810e+00 8.669594673913e-01 9.239080656878e-01 1.155882387069e+00 1.418230280463e+00 1.619293643618e+00 1.714409884166e+00 1.687596018870e+00 1.545839873151e+00 1.320203723488e+00 1.074293712665e+00 9.176356423555e-01 9.569751039938e-01 1.155382135666e+00 1.388425041559e+00 1.568252159989e+00 1.650108780197e+00 1.617923022544e+00 1.478790576817e+00 1.264072689429e+00 1.037604492469e+00 9.050984398672e-01 9.576688964985e-01 1.150382598649e+00 1.368329152317e+00 1.531339156550e+00 1.598114102765e+00 1.554009578323e+00 1.406360662522e+00 1.185651012381e+00 9.544059960331e-01 8.199470965920e-01 8.763054208725e-01 1.070537287572e+00 1.283564402894e+00 1.438293192368e+00 1.496787425357e+00 1.446591479137e+00 1.296112883627e+00 1.076055565722e+00 8.495180112784e-01 7.278170108796e-01 8.020498494574e-01 1.002322508995e+00 1.208999012824e+00 1.352355791808e+00 1.400042206848e+00 1.343556820828e+00 1.194738339762e+00 9.885866174635e-01 7.949792953419e-01 7.247149806507e-01 8.338594180219e-01 1.035056380245e+00 1.225527251011e+00 1.347439954259e+00 1.374140593297e+00 1.300522870811e+00 1.141242603773e+00 9.348274974509e-01 7.570261379798e-01 7.188895778991e-01 8.520955296217e-01 1.057596035319e+00 1.241275210420e+00 1.352081637341e+00 1.366776863300e+00 1.281783929058e+00 1.111658667166e+00 8.928069349237e-01 6.974673998167e-01 6.413223103069e-01 7.660329381717e-01 9.654726957604e-01 1.141709706252e+00 1.245329916796e+00 1.255330930337e+00 1.169815178492e+00 1.004311190394e+00 7.957007465381e-01 6.173058898871e-01 5.831147745229e-01 7.165134189784e-01 9.063406946342e-01 1.065342944137e+00 1.152040963387e+00 1.150706459089e+00 1.064196443601e+00 9.142147207872e-01 7.480435441057e-01 6.488067497594e-01 6.942904834754e-01 8.518858354606e-01 1.030979734415e+00 1.169834688522e+00 1.237190353594e+00 1.222480551118e+00 1.132632418543e+00 9.930969492399e-01 8.521722404420e-01 7.791154639217e-01 8.216414180783e-01 9.494721674456e-01 1.092873762627e+00 1.198379209751e+00 1.236900669306e+00 1.199035781038e+00 1.092743648440e+00 9.443866926717e-01 8.028856613899e-01 7.360945463282e-01 7.836569722655e-01 9.068931030642e-01 1.036750079009e+00 1.124234795148e+00 1.144520946482e+00 1.092034648530e+00 9.790361439514e-01 8.382807024612e-01 7.281625194190e-01 7.173111705864e-01 8.175058152260e-01 9.687200425406e-01 1.107569707081e+00 1.195210878161e+00 1.213949525949e+00 1.163457623827e+00 1.060593551358e+00 9.415347151411e-01 8.612658396028e-01 8.707589781910e-01 9.702839096791e-01 1.110595595645e+00 1.238900528600e+00 1.320318308873e+00 1.338402164883e+00 1.292927835293e+00 1.199233619769e+00 1.088236919554e+00 1.003419910462e+00 9.850778121251e-01 1.041222093255e+00 1.140797219700e+00 1.240815718659e+00 1.308800340956e+00 1.328374909897e+00 1.298387235817e+00 1.231262626525e+00 1.150697282452e+00 1.086128970958e+00 1.061197215586e+00 1.079755350050e+00 1.123720436984e+00 1.166252639733e+00 1.185777514202e+00 1.172685429163e+00 1.130664707250e+00 1.075521052281e+00 1.030881354085e+00 1.018257505658e+00 1.043999284489e+00 1.094587423427e+00 1.145792811180e+00 1.175387524972e+00 1.170570989471e+00 1.130884099576e+00 1.068900730478e+00 1.008903916691e+00 9.802652292356e-01 1.002084871169e+00 1.069109471463e+00 1.156168112755e+00 1.234336152455e+00 1.282232681488e+00 1.289701395532e+00 1.258248175773e+00 1.200474973997e+00 1.137867598868e+00 1.095350752348e+00 1.090878794113e+00 1.125075566500e+00 1.181764408269e+00 1.238715743869e+00 1.278062710138e+00 1.291032137000e+00 1.278468773260e+00 1.249301614983e+00 1.217013045938e+00 1.194357655961e+00 1.187853327618e+00 1.194825183981e+00 1.205733451259e+00 1.209827618059e+00 1.200374350594e+00 1.177482677321e+00 1.148001658098e+00 1.122710757212e+00 1.111105893007e+00 1.115667885119e+00 1.129868454612e+00 1.141335655449e+00 1.137741990319e+00 1.112122084728e+00 1.065941977120e+00 1.010080541969e+00 9.627598637478e-01 9.425260980240e-01 9.572875118502e-01 9.976943340586e-01 1.042686865289e+00 1.070716157398e+00 1.067720358531e+00 1.030999094166e+00 9.711034473821e-01 9.119877879221e-01 8.854617368297e-01 9.137660551845e-01 9.911820734993e-01 1.088260410434e+00 1.171202821738e+00 1.214407050890e+00 1.204435070565e+00 1.141515090465e+00 1.041341871064e+00 9.374397612023e-01 8.782658704393e-01 9.027301282238e-01 1.003755043033e+00 1.135747625897e+00 1.250975824789e+00 1.316244784919e+00 1.314296960842e+00 1.243041301011e+00 1.116271686577e+00 9.666666657399e-01 8.491158958261e-01 8.255633497884e-01 9.100543537773e-01 1.050633736225e+00 1.184397721365e+00 1.268892274323e+00 1.282302919466e+00 1.220042889994e+00 1.093905409583e+00 9.343646130934e-01 7.957319164258e-01 7.483093493385e-01 8.200665228030e-01 9.589494618459e-01 1.095310242769e+00 1.183419060368e+00 1.200750427161e+00 1.142934314312e+00 1.022531343048e+00 8.714845052666e-01 7.463642234726e-01 7.170089305846e-01 8.024100099993e-01 9.447170266905e-01 1.077287640628e+00 1.158626077964e+00 1.169494526974e+00 1.108471284804e+00 9.913975308389e-01 8.542204611375e-01 7.556713554394e-01 7.555426479236e-01 8.543254388568e-01 9.928895062397e-01 1.112749821310e+00 1.178260097913e+00 1.173982530793e+00 1.101574466335e+00 9.798928033262e-01 8.475719253304e-01 7.625763024406e-01 7.741807211780e-01 8.707205804651e-01 1.012769404947e+00
 7.369379403388e-01 7.124602201857e-01 6.857137303853e-01 6.629022369049e-01 6.485557347027e-01 6.405378932857e-01 6.391941790201e-01 6.443990190496e-01 6.524045875827e-01 6.571355453663e-01 6.529670019917e-01 6.375633049559e-01 6.138674847300e-01 5.905531992757e-01 5.799531553047e-01 5.919330708841e-01 6.269525839609e-01 6.751544247767e-01 7.222440792094e-01 7.556010681282e-01 7.675543761811e-01 7.564847513449e-01 7.270618040905e-01 6.895191172253e-01 6.574591665990e-01 6.429255821480e-01 6.502461421355e-01 6.736499107928e-01 7.016724945607e-01 7.237235552638e-01 7.340544491682e-01 7.327998755938e-01 7.249603372023e-01 7.179449896543e-01 7.179261555908e-01 7.265811562997e-01 7.402060718551e-01 7.520335259923e-01 7.556990120242e-01 7.481158638836e-01 7.307483175104e-01 7.092972009015e-01 6.916102615933e-01 6.840472700179e-01 6.882042354198e-01 7.113999985765e-01 7.407076556514e-01 7.719291183319e-01 7.909163789866e-01 7.781903194901e-01 7.215260705607e-01 6.375627195617e-01 5.602706766199e-01 5.349288242601e-01 5.816880249071e-01 6.707485082269e-01 7.572555507346e-01 8.104550620950e-01 8.169760173677e-01 7.793788316112e-01 7.159173731594e-01 6.596849641841e-01 6.476924142859e-01 6.932060315658e-01 7.727834191991e-01 8.499895327107e-01 8.976960205177e-01 9.038944576775e-01 8.716026314939e-01 8.177530749040e-01 7.697862663946e-01 7.545120403112e-01 7.800514405858e-01 8.293240440069e-01 8.749773830166e-01 8.963979606624e-01 8.873009023014e-01 8.571877243167e-01 8.289624767756e-01 8.289702315283e-01 8.688299766705e-01 9.348325796121e-01 9.980096119083e-01 1.030671389774e+00 1.015840472282e+00 9.511337511388e-01 8.512956522172e-01 7.509951274394e-01 7.004377638298e-01 7.359674043275e-01 8.378430107324e-01 9.618342730645e-01 1.068256714441e+00 1.128821162121e+00 1.122556370588e+00 1.024705933244e+00 8.579726749284e-01 6.791534385926e-01 5.943395082024e-01 6.806696996615e-01 8.611229659494e-01 1.029468908325e+00 1.127650766335e+00 1.131597617604e+00 1.041613662714e+00 8.821821845951e-01 7.096814586960e-01 6.216955826346e-01 6.893497649473e-01 8.483017802592e-01 9.982936411685e-01 1.081893365779e+00 1.076547024093e+00 9.861316192206e-01 8.416965636696e-01 7.092930600273e-01 6.812994703190e-01 7.861179874211e-01 9.467461669316e-01 1.081622430012e+00 1.145647174287e+00 1.124255731991e+00 1.030277931042e+00 9.070403864432e-01 8.299885789332e-01 8.683832018521e-01 1.008395216498e+00 1.173324878124e+00 1.296026306112e+00 1.338492795295e+00 1.289758210223e+00 1.165573906208e+00 1.012535648639e+00 9.104385037671e-01 9.369113351738e-01 1.096113991746e+00 1.287439782668e+00 1.459901595478e+00 1.569994446370e+00 1.594883810958e+00 1.530273920342e+00 1.388680863787e+00 1.187964303335e+00 9.984995886286e-01 9.124835551714e-01 9.873346263847e-01 1.158601452131e+00 1.322987280787e+00 1.413618938287e+00 1.401883887380e+00 1.290424763700e+00 1.113101949079e+00 9.412525495035e-01 8.768485915897e-01 9.682727600762e-01 1.143324351623e+00 1.304157128270e+00 1.391090681090e+00 1.381280203175e+00 1.282808945549e+00 1.135116324705e+00 1.010715584319e+00 9.922911232152e-01 1.097802641791e+00 1.259202762547e+00 1.396764589299e+00 1.460611537910e+00 1.432654765710e+00 1.324032314912e+00 1.175794562213e+00 1.057941513673e+00 1.042657118654e+00 1.138775686026e+00 1.281596220042e+00 1.398111415371e+00 1.443446453702e+00 1.404040504250e+00 1.296134413457e+00 1.166040379748e+00 1.083801587305e+00 1.105396763185e+00 1.217751326853e+00 1.353130703451e+00 1.445578048207e+00 1.447882806998e+00 1.395774990750e+00 1.273413310370e+00 1.113687839596e+00 9.986706748325e-01 1.003631810565e+00 1.122105262675e+00 1.274753027936e+00 1.386722798298e+00 1.416015756969e+00 1.352022932237e+00 1.213526393007e+00 1.051028362681e+00 9.450823938875e-01 9.641296031723e-01 1.088000853263e+00 1.232878185498e+00 1.327876386436e+00 1.335920419382e+00 1.250566461745e+00 1.094862830138e+00 9.260827277049e-01 8.355286894392e-01 8.893431414434e-01 1.042301274491e+00 1.199622171526e+00 1.295597365824e+00 1.300667250429e+00 1.215226417934e+00 1.069118136609e+00 9.256297492267e-01 8.719064744908e-01 9.498877450734e-01 1.102578680745e+00 1.245271738537e+00 1.322544695712e+00 1.312364322788e+00 1.222634236790e+00 1.092240173902e+00 9.913379026187e-01 9.940984213585e-01 1.108967714161e+00 1.269903686723e+00 1.420037853626e+00 1.525568896387e+00 1.562491699374e+00 1.522539053885e+00 1.414363877790e+00 1.230928687758e+00 1.051629866502e+00 9.257528798519e-01 9.328983874911e-01 1.058955084334e+00 1.216962815802e+00 1.333371080233e+00 1.370049060365e+00 1.318235763802e+00 1.194142722050e+00 1.038284684923e+00 9.135672399596e-01 8.815345580681e-01 9.462175354504e-01 1.048574533724e+00 1.126223933694e+00 1.143928991723e+00 1.094025778457e+00 9.932264038746e-01 8.811526451282e-01 8.130746792662e-01 8.277039803389e-01 9.080974180023e-01 1.001501734673e+00 1.063252392888e+00 1.071714770369e+00 1.027668631594e+00 9.520585678223e-01 8.819768118057e-01 8.566190426993e-01 8.898132575306e-01 9.577219158703e-01 1.021290081100e+00 1.050837960070e+00 1.034701029789e+00 9.798797791592e-01 9.103088068902e-01 8.606225044663e-01 8.586609319157e-01 9.038308121321e-01 9.682692509504e-01 1.019593690418e+00 1.055584664011e+00 1.044780176305e+00 1.015052563089e+00 9.638627088427e-01 9.154324571996e-01 8.944155086410e-01 9.108646980590e-01 9.539631973768e-01 1.002116335974e+00 1.037182945301e+00 1.051479376936e+00 1.047906364807e+00 1.035946375558e+00 1.025278350487e+00 1.019442217817e+00 1.013639349371e+00 9.983308757404e-01 9.660705370462e-01 9.176193866657e-01 8.650010001742e-01 8.292503734223e-01 8.295051590940e-01 8.674679046426e-01 9.238747853492e-01 9.711614047983e-01 9.869241347161e-01 9.605158879950e-01 8.955994033489e-01 8.113797728374e-01 7.413329614597e-01 7.207783981514e-01 7.592465904223e-01 8.299842595073e-01 8.943961959281e-01 9.242455689479e-01 9.076125620839e-01 8.490996742698e-01 7.695229675846e-01 7.035167286446e-01 6.859929907947e-01 7.246252075046e-01 7.921541507956e-01 8.522146789600e-01 9.004679203163e-01 9.178118405928e-01 9.095509629896e-01 8.792201938709e-01 8.507314087226e-01 8.472987920949e-01 8.753261559180e-01 9.194886014390e-01 9.548968586146e-01 9.619678236941e-01 9.346146350783e-01 8.830208630840e-01 8.325277401428e-01 8.141997959008e-01 8.437220337006e-01 9.066249609245e-01 9.702191215063e-01 1.004529426301e+00 9.931210782403e-01 9.364638672256e-01 8.530858169149e-01 7.783693507818e-01 7.520146043392e-01 7.875583967060e-01 8.572793957965e-01 9.181898944463e-01 9.384170231222e-01 9.055308939946e-01 8.281844480968e-01 7.379987592004e-01 6.862040235156e-01 7.127621463229e-01 8.019137250006e-01 8.996016685107e-01 9.579148900568e-01 9.495778547461e-01 8.688599408623e-01 7.342444482033e-01 5.993967892002e-01 5.605064104386e-01 6.681725041082e-01 8.469376611561e-01 1.007023963819e+00 1.120963959858e+00 1.174603192509e+00 1.156688021916e+00 1.069752848458e+00 9.327105880157e-01 7.877451626605e-01 7.010038608785e-01 7.222528233055e-01 8.682815482169e-01 1.028735645866e+00 1.140386469209e+00 1.170088599014e+00 1.108171373333e+00 9.681085043321e-01 7.931565640708e-01 6.703583962565e-01 6.999682875567e-01 8.627483354883e-01 1.052693842508e+00 1.193764972850e+00 1.248186665031e+00 1.204990541450e+00 1.077114188493e+00 9.048238583453e-01 7.636335596583e-01 7.452180179071e-01 8.577864038987e-01 1.011875227368e+00 1.125500572547e+00 1.154778854785e+00 1.086003866229e+00 9.322383159040e-01 7.395930993778e-01 6.072352277351e-01 6.522183347622e-01 8.353025483312e-01 1.030784900016e+00 1.161457249674e+00 1.191372771588e+00 1.111442719521e+00 9.370412475367e-01 7.157616023145e-01 5.564911593189e-01 6.064352731988e-01 8.067240760639e-01 1.017235386490e+00 1.163005907844e+00 1.210372836141e+00 1.149894598023e+00 9.930668447567e-01 7.766833933785e-01 5.827331967049e-01 5.544826464740e-01 7.178801846657e-01 9.298109747622e-01 1.092540148429e+00 1.162508048648e+00 1.124934307970e+00 9.877155632398e-01 7.853547770382e-01 5.991249245961e-01 5.745453328268e-01 7.465741812024e-01 9.760611836655e-01 1.161888585908e+00 1.256159741500e+00 1.239491930274e+00 1.114229077054e+00 9.060888945415e-01 6.771530304732e-01 5.600343926059e-01 6.717576478374e-01 9.013125014475e-01 1.113174067705e+00 1.242442081642e+00 1.261069985409e+00 1.164192970975e+00 9.684047524515e-01 7.184877919819e-01 5.201056922659e-01 5.507681683067e-01 7.715648815817e-01 1.006937978412e+00 1.171331124077e+00 1.228885149204e+00 1.168875595909e+00 1.001104469338e+00 7.587411788903e-01 5.195016558721e-01 4.610385921892e-01 6.500084970541e-01 9.018456609845e-01 1.105982567652e+00 1.217943738870e+00 1.218918360742e+00 1.106918793863e+00 8.956624041919e-01 6.184724812078e-01 3.630955660197e-01 3.869913015007e-01 6.554631920210e-01 9.276774954571e-01 1.127383999159e+00 1.223252332461e+00 1.202163580626e+00 1.066116506384e+00 8.331396955605e-01 5.460308843763e-01 3.389826616823e-01 4.794227202417e-01 7.822079103977e-01 1.059674994415e+00 1.253084624905e+00 1.334481500157e+00 1.292355366463e+00 1.130127164790e+00 8.671578296756e-01 5.476416328032e-01 3.211347127719e-01 4.995301763020e-01 8.348776820695e-01 1.134544005627e+00 1.343120024537e+00 1.433509294679e+00 1.394591909885e+00 1.229865475071e+00 9.575453046440e-01 6.142617493126e-01 3.016039654166e-01 3.976409046747e-01 7.380712141333e-01 1.047008082244e+00 1.263774246669e+00 1.361603158522e+00 1.330113047874e+00 1.173853312853e+00 9.128190968310e-01 5.883614334275e-01 3.216283100956e-01 4.415565730745e-01 7.611792988232e-01 1.049194570359e+00 1.245126849224e+00 1.322248293734e+00 1.270905231513e+00 1.096915228952e+00 8.224541450685e-01 4.966196627136e-01 3.003861045264e-01 5.274052258798e-01 8.641847074680e-01 1.149507455592e+00 1.335269096228e+00 1.397753693405e+00 1.329131501495e+00 1.137035778610e+00 8.460723786394e-01 5.106913308840e-01 3.287420894437e-01 5.679364821103e-01 9.097443159306e-01 1.197320542107e+00 1.381984111311e+00 1.440183953353e+00 1.364701058359e+00 1.163836893946e+00 8.624281051280e-01 5.123498124618e-01 3.039898763107e-01 5.425539614093e-01 8.858585993918e-01 1.169692595067e+00 1.346700169125e+00 1.394573894719e+00 1.307621800554e+00 1.096258753580e+00 7.893358606658e-01 4.542052178201e-01 3.502691043144e-01 6.430035881642e-01 9.858494768487e-01 1.258415081673e+00 1.417622254703e+00 1.442617819396e+00 1.329640797515e+00 1.092612658157e+00 7.692673576601e-01 4.639275557530e-01 4.884975150794e-01 8.286235666021e-01 1.191305983199e+00 1.476687705135e+00 1.641273836033e+00 1.663069906160e+00 1.537558807318e+00 1.277884457156e+00 9.186934245902e-01 5.450149658503e-01 4.568664671497e-01 7.938068691963e-01 1.193709139819e+00 1.522210153602e+00 1.729430771817e+00 1.790581793990e+00 1.699034654274e+00 1.465726996354e+00 1.120722588939e+00 7.256801843581e-01 4.614882788590e-01 6.421724820097e-01 1.016581831646e+00 1.353780596767e+00 1.583468362001e+00 1.675664308058e+00 1.621466060528e+00 1.430563386830e+00 1.132661709539e+00 7.886600912036e-01 5.476453587399e-01 6.461150577694e-01 9.513964280808e-01 1.246575395566e+00 1.448725446795e+00 1.523874813724e+00 1.462072085754e+00 1.273455587154e+00 9.909494025604e-01 6.891693094518e-01 5.522576707890e-01 7.377517233137e-01 1.050938154189e+00 1.330683846248e+00 1.511658895794e+00 1.564311282388e+00 1.480523813359e+00 1.271751874288e+00 9.731623869337e-01 6.677511392736e-01 5.643870945273e-01 7.939485899863e-01 1.131909014904e+00 1.428948967903e+00 1.624711644790e+00 1.691326679491e+00 1.621540032324e+00 1.427453073718e+00 1.143950881417e+00 8.447684255823e-01 6.859024077777e-01 8.143300654973e-01 1.101177413004e+00 1.381579220416e+00 1.578395575872e+00 1.657748689677e+00 1.610462345844e+00 1.448445175275e+00 1.207254221616e+00 9.573420476343e-01 8.209072917108e-01 8.986993524359e-01 1.117111300465e+00 1.344264364054e+00 1.501509663316e+00 1.551697213465e+00 1.484202080127e+00 1.310931083384e+00 1.069750566230e+00 8.402175751010e-01 7.592219888608e-01 8.990700304315e-01 1.145828921395e+00 1.376241891220e+00 1.524416676338e+00 1.559191168320e+00 1.472259338895e+00 1.275776771160e+00 1.006361154737e+00 7.449984566799e-01 6.547878956374e-01 8.270847312856e-01 1.108001743025e+00 1.363120815205e+00 1.530325180518e+00 1.581600294392e+00 1.510498028267e+00 1.330143889876e+00 1.076974338090e+00 8.262589170130e-01 7.174412342833e-01 8.455944856364e-01 1.097433349782e+00 1.340562203205e+00 1.507597030881e+00 1.568348595784e+00 1.515903500284e+00 1.363753218657e+00 1.148552405308e+00 9.397968314817e-01 8.442693964874e-01 9.285886278843e-01 1.123129436525e+00 1.321123584936e+00 1.456180569191e+00 1.496657297046e+00 1.435372835057e+00 1.286862920637e+00 1.090410337729e+00 9.185025024792e-01 8.684456196590e-01 9.758551509133e-01 1.164132630787e+00 1.341240978166e+00 1.450158028745e+00 1.463384877565e+00 1.375943078943e+00 1.204235254970e+00 9.913246847816e-01 8.207966250994e-01 8.047540627509e-01 9.602309099113e-01 1.183143388804e+00 1.380425590036e+00 1.500629310654e+00 1.519951797108e+00 1.435238799309e+00 1.263100682432e+00 1.044391551544e+00 8.565107260478e-01 8.092122570426e-01 9.380344755125e-01 1.149184233357e+00 1.345210633047e+00 1.471217993542e+00 1.502253986245e+00 1.435103694855e+00 1.286816951132e+00 1.098043518732e+00 9.399067767259e-01 9.007410440291e-01 1.006680217006e+00 1.186347309531e+00 1.355547964981e+00 1.461164382218e+00 1.477641042847e+00 1.401145403707e+00 1.248709106644e+00 1.062228525091e+00 9.160321889251e-01 8.989093583318e-01 1.026917034063e+00 1.222085988872e+00 1.402291056040e+00 1.516791196083e+00 1.540564445968e+00 1.468563283840e+00 1.314499013732e+00 1.113699542012e+00 9.309692505761e-01 8.581922042972e-01 9.431301344939e-01 1.123979034987e+00 1.310773532282e+00 1.445318279934e+00 1.498632934408e+00 1.462827729250e+00 1.348207284199e+00 1.183984155123e+00 1.021503699885e+00 9.310391809859e-01 9.618980284703e-01 1.088535356623e+00 1.241382949824e+00 1.363530038143e+00 1.423426483556e+00 1.410728532702e+00 1.333266147258e+00 1.216518185470e+00 1.103126902912e+00 1.044642456102e+00 1.073056408942e+00 1.172797919475e+00 1.296844278730e+00 1.400537237274e+00 1.455690979393e+00 1.451440447851e+00 1.392712920235e+00 1.299255493291e+00 1.203716792514e+00 1.144476669764e+00 1.147953012074e+00 1.210086544357e+00 1.300483409226e+00 1.383587033066e+00 1.433360157362e+00 1.437459355447e+00 1.396994201580e+00 1.325349507258e+00 1.245962207223e+00 1.186896173370e+00 1.170019435101e+00 1.198698537715e+00 1.256180582196e+00 1.316889134860e+00 1.358565277459e+00 1.368275328324e+00 1.343678907181e+00 1.292482716369e+00 1.230867781651e+00 1.179941247603e+00 1.159024404745e+00 1.176787434341e+00 1.226816836643e+00 1.292177303359e+00 1.353949715405e+00 1.397436252549e+00 1.414467124285e+00 1.403663458811e+00 1.369951181541e+00 1.323625629436e+00 1.278839766539e+00 1.250619580303e+00 1.250198399447e+00 1.280534362325e+00 1.334856886058e+00 1.399797092454e+00 1.460281489587e+00 1.503355200804e+00 1.520539217583e+00 1.508988971420e+00 1.472160067480e+00 1.419951360872e+00 1.367448526923e+00 1.331645146745e+00 1.325249964016e+00 1.350303173032e+00 1.396693072696e+00 1.446843950625e+00 1.482867315160e+00 1.491901470624e+00 1.468920187103e+00 1.418023358806e+00 1.352226959166e+00 1.291267875691e+00 1.255797479495e+00 1.257771123822e+00 1.293157051583e+00 1.343921558764e+00 1.387337085048e+00 1.404843701321e+00 1.386740251751e+00 1.334107189834e+00 1.259210734861e+00 1.184173116607e+00 1.135635060479e+00 1.132930501908e+00 1.175664368067e+00 1.243866640184e+00 1.310509256006e+00 1.353452371231e+00 1.360810665012e+00 1.332334273897e+00 1.279004857164e+00 1.220815261310e+00 1.181306528619e+00 1.177510710210e+00 1.210137024910e+00 1.263629127468e+00 1.315903570020e+00 1.348698915659e+00 1.353094752211e+00 1.330987823113e+00 1.294105609003e+00 1.260232324900e+00 1.246113352068e+00 1.258963604225e+00 1.292045979769e+00 1.328766425695e+00 1.351315923428e+00 1.347961629999e+00 1.316983950083e+00 1.267642063803e+00 1.218351002432e+00 1.190294929007e+00 1.196457993745e+00 1.232695025848e+00 1.279409813141e+00 1.312085502793e+00 1.311402282234e+00 1.269147714851e+00 1.191369592853e+00 1.099988480216e+00 1.030856028343e+00 1.020177175582e+00 1.077964291118e+00 1.177415915588e+00 1.275290596824e+00 1.333682284963e+00 1.328280521868e+00 1.250185930502e+00 1.107679273936e+00 9.312765641058e-01 7.843300904224e-01 7.569296988515e-01 8.786996521501e-01 1.075187948473e+00 1.262975088521e+00 1.389594164479e+00 1.426285708486e+00 1.361893680608e+00 1.201695128236e+00 9.704661115947e-01 7.262774598835e-01 5.965448858774e-01 7.063344039075e-01 9.572509680450e-01 1.211212823647e+00 1.399366147087e+00 1.488306632718e+00 1.464638678102e+00 1.331882185567e+00 1.112048305141e+00 8.542432081697e-01 6.620622277713e-01 6.838501405432e-01 8.963043354143e-01 1.147456474311e+00 1.346233370517e+00 1.449963680090e+00 1.441247456166e+00 1.321747622365e+00 1.112891870347e+00 8.639717597124e-01 6.773819553296e-01 6.962245832479e-01 9.008244740155e-01 1.144176111288e+00 1.334211963001e+00 1.426837788248e+00 1.403941308107e+00 1.267286764500e+00 1.039846560576e+00 7.775692817511e-01 6.090247503300e-01 6.967174259791e-01 9.592137084118e-01 1.233299101433e+00 1.436962740126e+00 1.530905728987e+00 1.498719576618e+00 1.342965518871e+00 1.087034403245e+00 7.881331645599e-01 5.894894132102e-01 6.958885880315e-01 1.001690858563e+00 1.315942896875e+00 1.553305634722e+00 1.673613563101e+00 1.659484969819e+00 1.512207010657e+00 1.252639659384e+00 9.291580696715e-01 6.544635635738e-01 6.506672645853e-01 9.213503853222e-01 1.243457656018e+00 1.502186905603e+00 1.648552893601e+00 1.661692213453e+00 1.540986603944e+00 1.305695695396e+00 1.000610529186e+00 7.218317154344e-01 6.575178052546e-01 8.668915454387e-01 1.157185268694e+00 1.398241014669e+00 1.533744114294e+00 1.540183265091e+00 1.415997906028e+00 1.180698908231e+00 8.823794806125e-01 6.333643082048e-01 6.423025821763e-01 9.014944360362e-01 1.203999634281e+00 1.441391203428e+00 1.565976653073e+00 1.557469145872e+00 1.415984367382e+00 1.162536494878e+00 8.485567190276e-01 6.015628830401e-01 6.538493894989e-01 9.527545588811e-01 1.278709450069e+00 1.531668581447e+00 1.667369126630e+00 1.667044428553e+00 1.531909128792e+00 1.283939206833e+00 9.739216452806e-01 7.141705211064e-01 7.041257000087e-01 9.523612288691e-01 1.258540399671e+00 1.505920550468e+00 1.643199523599e+00 1.649597703814e+00 1.526485425072e+00 1.297598863885e+00 1.016977307442e+00 7.943688013157e-01 7.899230429990e-01 1.002992547051e+00 1.271540699217e+00 1.485519309962e+00 1.592240284626e+00 1.570280440744e+00 1.421522630350e+00 1.171841182834e+00 8.832663998195e-01 6.939449518068e-01 7.779537726196e-01 1.055707305947e+00 1.349035646278e+00 1.565367938867e+00 1.660787266537e+00 1.617362151920e+00 1.438107304859e+00 1.148085719146e+00 8.070731288094e-01 5.722575452396e-01 6.924040416835e-01 1.029767058307e+00 1.363442654723e+00 1.605370228097e+00 1.715642198504e+00 1.678059000258e+00 1.496032068680e+00 1.193501375925e+00 8.246073872482e-01 5.345464882786e-01 6.260453526422e-01 9.799265044005e-01 1.333263198181e+00 1.592484484725e+00 1.717346170518e+00 1.691618198449e+00 1.518878143845e+00 1.223635760819e+00 8.614375546863e-01 5.757492664973e-01 6.528581557784e-01 9.980579506809e-01 1.353222282858e+00 1.618906810637e+00 1.752446608301e+00 1.736544382727e+00 1.574320201384e+00 1.290245719017e+00 9.392559588645e-01 6.518797428579e-01 6.798420101622e-01 9.873106059859e-01 1.327993459959e+00 1.589228894076e+00 1.723303114622e+00 1.710728093506e+00 1.553005116948e+00 1.272367849303e+00 9.187517477265e-01 6.106033486469e-01 6.095021502843e-01 9.084187810937e-01 1.243229955325e+00 1.498283875896e+00 1.626992883440e+00 1.610839169744e+00 1.451973452817e+00 1.173149804343e+00 8.260415365975e-01 5.419867990104e-01 5.984951419744e-01 9.203106600102e-01 1.251693617868e+00 1.495142895969e+00 1.610129576092e+00 1.581341656216e+00 1.414134366869e+00 1.136472290972e+00 8.130378754510e-01 6.040405869106e-01 7.282910901960e-01 1.050945141593e+00 1.368353461763e+00 1.593832825610e+00 1.688057151320e+00 1.636515497188e+00 1.446006458815e+00 1.147434179905e+00 8.134192394877e-01 6.263387707107e-01 7.939086022638e-01 1.141572104123e+00 1.472626200142e+00 1.704239990216e+00 1.797433613664e+00 1.737112642691e+00 1.528574950572e+00 1.198609494698e+00 8.073879147931e-01 5.251265165282e-01 6.709746891798e-01 1.053923809518e+00 1.417628432209e+00 1.675874942025e+00 1.790433943201e+00 1.746304174168e+00 1.548127175766e+00 1.220538647853e+00 8.158712293095e-01 4.779507550967e-01 5.777978091307e-01 9.649483148927e-01 1.335394105891e+00 1.599467705430e+00 1.719527649059e+00 1.681201055852e+00 1.490181592965e+00 1.173838456071e+00 7.935264410905e-01 5.223561514632e-01 6.742482567608e-01 1.055735137641e+00 1.416653074087e+00 1.671410376026e+00 1.781768910451e+00 1.733278680842e+00 1.532366749908e+00 1.208861326983e+00 8.315795601837e-01 5.883950227383e-01 7.577594389825e-01 1.142819622246e+00 1.509235163860e+00 1.768982121232e+00 1.881586850992e+00 1.831268786386e+00 1.623474865086e+00 1.286580376544e+00 8.848314995500e-01 5.928829886241e-01 7.280785291286e-01 1.121744395964e+00 1.505753248041e+00 1.783152265438e+00 1.910777456994e+00 1.871107366824e+00 1.667896758702e+00 1.326903968025e+00 9.058241734888e-01 5.626689671099e-01 6.653230735223e-01 1.075753177456e+00 1.482600079007e+00 1.783217216315e+00 1.933350443303e+00 1.914510173342e+00 1.729632379433e+00 1.403996240101e+00 9.947055936607e-01 6.467204980322e-01 6.904343773331e-01 1.072024580773e+00 1.480313916062e+00 1.794810279783e+00 1.965522222252e+00 1.971602782515e+00 1.815221513052e+00 1.522611969025e+00 1.153673184143e+00 8.415462290138e-01 8.283607954144e-01 1.128825202723e+00 1.500903807514e+00 1.804674923488e+00 1.978554345062e+00 1.996623971515e+00 1.858576346362e+00 1.589576207486e+00 1.248573799800e+00 9.579964795872e-01 9.184450337149e-01 1.166360234562e+00 1.506224414940e+00 1.794991247116e+00 1.964427793826e+00 1.984838085305e+00 1.853337760039e+00 1.592533701157e+00 1.257330888108e+00 9.611730524071e-01 8.962337501126e-01 1.118735405836e+00 1.444226918549e+00 1.725915157579e+00 1.893525684610e+00 1.916743506342e+00 1.792433906914e+00 1.543191328395e+00 1.224401236614e+00 9.497732653673e-01 9.023671585452e-01 1.123757905614e+00 1.438423782639e+00 1.708407306793e+00 1.866486650872e+00 1.884063591495e+00 1.759900995838e+00 1.519869483168e+00 1.225929616360e+00 1.000206912692e+00 1.005463317092e+00 1.243322420781e+00 1.553753266979e+00 1.815272518097e+00 1.965117804476e+00 1.976220216184e+00 1.848829590380e+00 1.611100834241e+00 1.328007376042e+00 1.119441398392e+00 1.128526499139e+00 1.353052199447e+00 1.650274256952e+00 1.902163276052e+00 2.043591419080e+00 2.045139413327e+00 1.905050086773e+00 1.649228319466e+00 1.339734145388e+00 1.096340337671e+00 1.079451272115e+00 1.303356298910e+00 1.612390966711e+00 1.877239671567e+00 2.028354955046e+00 2.033531481223e+00 1.887697304393e+00 1.611455142489e+00 1.257989549270e+00 9.422597989710e-01 8.736240914417e-01 1.117496085351e+00 1.469415441219e+00 1.775436889251e+00 1.963585160679e+00 2.001376751381e+00 1.882286059514e+00 1.623421131952e+00 1.270196464612e+00 9.203788937963e-01 7.809162547895e-01 9.888412297203e-01 1.343157890724e+00 1.665977537318e+00 1.878911921683e+00 1.947453084514e+00 1.863581444094e+00 1.642800449095e+00 1.328008055870e+00 1.007647002570e+00 8.523013976358e-01 9.968642572555e-01 1.306077068800e+00 1.608731072622e+00 1.818739603551e+00 1.897349040564e+00 1.834180613523e+00 1.643198865119e+00 1.365961131702e+00 1.085848465614e+00 9.469083580762e-01 1.057956327292e+00 1.325202313499e+00 1.600582664996e+00 1.797386856785e+00 1.873939082891e+00 1.817236431057e+00 1.638407365159e+00 1.374978265550e+00 1.102593490277e+00 9.517206241575e-01 1.032978519360e+00 1.276256420074e+00 1.540300124628e+00 1.736462504898e+00 1.821005911575e+00 1.778743079247e+00 1.617638195207e+00 1.369856090178e+00 1.100827816182e+00 9.261393849505e-01 9.644666748509e-01 1.177560850912e+00 1.430347787617e+00 1.630477084002e+00 1.732022112793e+00 1.718163450951e+00 1.594589001001e+00 1.389263118332e+00 1.157676700377e+00 9.908899571668e-01 9.851819737938e-01 1.135942646059e+00 1.343538867172e+00 1.521077026655e+00 1.620768585662e+00 1.623721165480e+00 1.533424464133e+00 1.374443372494e+00 1.194638701089e+00 1.065188625675e+00 1.053408700185e+00 1.160389073043e+00 1.319932709335e+00 1.462745688662e+00 1.545337605313e+00 1.548895394582e+00 1.475179018520e+00 1.344907588542e+00 1.197910058819e+00 1.089844635131e+00 1.070560197110e+00 1.144114575442e+00 1.265072613634e+00 1.379030103529e+00 1.448415417687e+00 1.455820231371e+00 1.401589668760e+00 1.301779886850e+00 1.186414614270e+00 1.094788913205e+00 1.061043065757e+00 1.092219872623e+00 1.163165636307e+00 1.237375251805e+00 1.286812237162e+00 1.298362896725e+00 1.273458024843e+00 1.225534428852e+00 1.175810373220e+00 1.145876418738e+00 1.147608241848e+00 1.176994997444e+00 1.218050125651e+00 1.252877692736e+00 1.269858291197e+00 1.266993043267e+00 1.251550941793e+00 1.236818213219e+00 1.236124039957e+00 1.256038942576e+00 1.292727947561e+00 1.334317588228e+00 1.367075747927e+00 1.381159808790e+00 1.373828175751e+00 1.350093469157e+00 1.321114306092e+00 1.300287291821e+00 1.297438767074e+00 1.314001182579e+00 1.342475613994e+00 1.370574476383e+00 1.386986353231e+00 1.385527379752e+00 1.366891445957e+00 1.338076352889e+00 1.309677832557e+00 1.291602300260e+00 1.288414858085e+00 1.297143009165e+00 1.309236270533e+00 1.315047366282e+00 1.308348048035e+00 1.288852500261e+00 1.262486315998e+00 1.239278141846e+00 1.229000830379e+00 1.236304335705e+00 1.258101182506e+00 1.285205990905e+00 1.307099765166e+00 1.316492573154e+00 1.312102832426e+00 1.299052069818e+00 1.286809222835e+00 1.285180869705e+00 1.299413874302e+00 1.327238240170e+00 1.360243536038e+00 1.388198834281e+00 1.403875622915e+00 1.406114839288e+00 1.400373164637e+00 1.396685795890e+00 1.404949256605e+00 1.429356417902e+00 1.465216716613e+00 1.500502071809e+00 1.521098873358e+00 1.516461293192e+00 1.483986800810e+00 1.431447660782e+00 1.376838308406e+00 1.343857192470e+00 1.351249437755e+00 1.400707780675e+00 1.474327671069e+00 1.543920384284e+00 1.582943262333e+00 1.574039684579e+00 1.512830598657e+00 1.410308247930e+00 1.294313721219e+00 1.207200562104e+00 1.190341905905e+00 1.254617469980e+00 1.369576555275e+00 1.487059260840e+00 1.565782652602e+00 1.580235509416e+00 1.522139638399e+00 1.401339663060e+00 1.248002659147e+00 1.114493593881e+00 1.063917151535e+00 1.125768262532e+00 1.263894787331e+00 1.413119158576e+00 1.520589186125e+00 1.555609225486e+00 1.508272408011e+00 1.389054039053e+00 1.231079493502e+00 1.093146737392e+00 1.047548225546e+00 1.126294544325e+00 1.284684375686e+00 1.449532241319e+00 1.564679020423e+00 1.598618615126e+00 1.542160804250e+00 1.408092177764e+00 1.234720288325e+00 1.090821129821e+00 1.059951173126e+00 1.170521454958e+00 1.361204002657e+00 1.548764993977e+00 1.673729383037e+00 1.702949758793e+00 1.625636048602e+00 1.452564327452e+00 1.220224675832e+00 1.002880279456e+00 9.171316205883e-01 1.030116279805e+00 1.260699366022e+00 1.494088625751e+00 1.658137147440e+00 1.715246097473e+00 1.651751045720e+00 1.474752649282e+00 1.214196423134e+00 9.347008311076e-01 7.637958368154e-01 8.356660705140e-01 1.078126308502e+00 1.337599991997e+00 1.527246212130e+00 1.605771558220e+00 1.557680161795e+00 1.387624152051e+00 1.120840058342e+00 8.130261086019e-01 5.929124020562e-01 6.551268126996e-01 9.203348131410e-01 1.195402958516e+00 1.392348151629e+00 1.473225526391e+00 1.424382186997e+00 1.251080224668e+00 9.781776903668e-01 6.621978443205e-01 4.594365345465e-01 6.029936326853e-01 9.157844238439e-01 1.205983202253e+00 1.405267746962e+00 1.483511844944e+00 1.430938445055e+00 1.255874583670e+00 9.872637484361e-01 6.901672850512e-01 5.274119825447e-01 6.780706481127e-01 9.763985642601e-01 1.252863176319e+00 1.439243813293e+00 1.505056006030e+00 1.441000944487e+00 1.256505538508e+00 9.823455084833e-01 6.872630279093e-01 5.385841958392e-01 6.968331344567e-01 9.890026260554e-01 1.253132554924e+00 1.423211198308e+00 1.469895655272e+00 1.385027541227e+00 1.179245173146e+00 8.851436629441e-01 5.802086581002e-01 4.793630002734e-01 7.149921681652e-01 1.038030392763e+00 1.308579731403e+00 1.473139069540e+00 1.507178104054e+00 1.405279042801e+00 1.180480587600e+00 8.688835356864e-01 5.590547830710e-01 4.979583099580e-01 7.741404443790e-01 1.115415319731e+00 1.394527229268e+00 1.561310441479e+00 1.592407575115e+00 1.483303275025e+00 1.247974170823e+00 9.232778164340e-01 5.964788535480e-01 5.104050093196e-01 7.796286312854e-01 1.127080592081e+00 1.414120252172e+00 1.587732049927e+00 1.623707405090e+00 1.517243567585e+00 1.281947577059e+00 9.532203612696e-01 6.114019574025e-01 4.876409510378e-01 7.394853469248e-01 1.085127169444e+00 1.372778807208e+00 1.547644917309e+00 1.585586620629e+00 1.482493067325e+00 1.253373807158e+00 9.368528897878e-01 6.222327080935e-01 5.380259389912e-01 7.889518006571e-01 1.121288540926e+00 1.395948425462e+00 1.558815265012e+00 1.586292343002e+00 1.475568142068e+00 1.244418022652e+00 9.382555735404e-01 6.638647920139e-01 6.419566216109e-01 9.054453193079e-01 1.233349609888e+00 1.502982708957e+00 1.661222312202e+00 1.684603795211e+00 1.570986454469e+00 1.339622730608e+00 1.038320265394e+00 7.721596498093e-01 7.337304988111e-01 9.663125753920e-01 1.280788131778e+00 1.548839303412e+00 1.711943459898e+00 1.744501263893e+00 1.643682095707e+00 1.428539192201e+00 1.145407596581e+00 8.873757732569e-01 8.101512694647e-01 9.770247060388e-01 1.246368048755e+00 1.487030705781e+00 1.633359774331e+00 1.656740074360e+00 1.553368590910e+00 1.342366188317e+00 1.071406115605e+00 8.371115495716e-01 7.916126186519e-01 9.715998564412e-01 1.231849960250e+00 1.453228320677e+00 1.576455835864e+00 1.576030425922e+00 1.450345072299e+00 1.221127470450e+00 9.423367807909e-01 7.314636560749e-01 7.603483135909e-01 1.004828159524e+00 1.292332234922e+00 1.519482234065e+00 1.637508181396e+00 1.626558728824e+00 1.489471154524e+00 1.253774817557e+00 9.839202098455e-01 8.113725649772e-01 8.860377939452e-01 1.150698358008e+00 1.445988244514e+00 1.675858037951e+00 1.792451364397e+00 1.776157530670e+00 1.630616426755e+00 1.385008253956e+00 1.105810639077e+00 9.223940850989e-01 9.810047952410e-01 1.239508179044e+00 1.541184478663e+00 1.782290010723e+00 1.909241877520e+00 1.898512389462e+00 1.750200643593e+00 1.488525916997e+00 1.170502070785e+00 9.137061405644e-01 8.968430140834e-01 1.133857187774e+00 1.447585825580e+00 1.711161003969e+00 1.862345690495e+00 1.873386461189e+00 1.740782331616e+00 1.483948887675e+00 1.151326554226e+00 8.472874671077e-01 7.711024219802e-01 9.946615044651e-01 1.319852286116e+00 1.599818552555e+00 1.768001795121e+00 1.794940650274e+00 1.675389939780e+00 1.426497385225e+00 1.093654490274e+00 7.800519946504e-01 7.055769745777e-01 9.551566856348e-01 1.305159562629e+00 1.606458598608e+00 1.794371051674e+00 1.839492644576e+00 1.735663119837e+00 1.498832463110e+00 1.172806334081e+00 8.554301171310e-01 7.528745697113e-01 9.784380699745e-01 1.332438278344e+00 1.653556801581e+00 1.868836968667e+00 1.943908599442e+00 1.868207362081e+00 1.652251623095e+00 1.330042977349e+00 9.733817614706e-01 7.423038341257e-01 8.417422438422e-01 1.160751290386e+00 1.490664460163e+00 1.733733395867e+00 1.846438542244e+00 1.812424771949e+00 1.636182789824e+00 1.342733874408e+00 9.848145782335e-01 6.801196243137e-01 6.638220869833e-01 9.402973165597e-01 1.267142199466e+00 1.524264861424e+00 1.663349276169e+00 1.665822830820e+00 1.533951036244e+00 1.290093073864e+00 9.828020087729e-01 7.140382955534e-01 6.707391514371e-01 8.870356214156e-01 1.171601000146e+00 1.403720238861e+00 1.531711958341e+00 1.535276551362e+00 1.415559142790e+00 1.194373529780e+00 9.211965280653e-01 6.996150789005e-01 6.932689553442e-01 9.038120869225e-01 1.166345122174e+00 1.376751522596e+00 1.487488488230e+00 1.479535293721e+00 1.354638935344e+00 1.135425278297e+00 8.741737935098e-01 6.819035825581e-01 7.142819026973e-01 9.417937122397e-01 1.206736245689e+00 1.416220086506e+00 1.526662197282e+00 1.520265164976e+00 1.398787967985e+00 1.183659945678e+00 9.228815039467e-01 7.142737144690e-01 7.047080659433e-01 8.975925303961e-01 1.144809053979e+00 1.346500394032e+00 1.455953460180e+00 1.454585603094e+00 1.344261972535e+00 1.147184819593e+00 9.125708607072e-01 7.354066202586e-01 7.392468033856e-01 9.159329600366e-01 1.138539323012e+00 1.316904897203e+00 1.406810318507e+00 1.391251094564e+00 1.274115456671e+00 1.081367605515e+00 8.701710875279e-01 7.449563195687e-01 8.056581982077e-01 1.004874320097e+00 1.225611522275e+00 1.392225781515e+00 1.466525281531e+00 1.434592174696e+00 1.303027339711e+00 1.101438864580e+00 8.931724852490e-01 7.881127004566e-01 8.730114481892e-01 1.085013950269e+00 1.309849817661e+00 1.475335364804e+00 1.544614339985e+00 1.504488341536e+00 1.362225062923e+00 1.148000897921e+00 9.255956897401e-01 8.066272141082e-01 8.840928649759e-01 1.096717106430e+00 1.324930090168e+00 1.492963863974e+00 1.562323840321e+00 1.518892784326e+00 1.369063336093e+00 1.141601555160e+00 8.985051832792e-01 7.559526175917e-01 8.253703955944e-01 1.043872179613e+00 1.278621386271e+00 1.449849018126e+00 1.518574863333e+00 1.470832263461e+00 1.313511411484e+00 1.077016301131e+00 8.297349140878e-01 7.074360399936e-01 8.249697569856e-01 1.083612621403e+00 1.344084394648e+00 1.532288687724e+00 1.612763147275e+00 1.573855363453e+00 1.425218493619e+00 1.201686581005e+00 9.766747256415e-01 8.759548006691e-01 9.898086134412e-01 1.240045869926e+00 1.502207556825e+00 1.699513557793e+00 1.792519753525e+00 1.766808545866e+00 1.629703632951e+00 1.412184209669e+00 1.176718926334e+00 1.026213237957e+00 1.058210161776e+00 1.247184513208e+00 1.481030509106e+00 1.671158494707e+00 1.768738314794e+00 1.753425033648e+00 1.627696555865e+00 1.416612646024e+00 1.173005013705e+00 9.873409417609e-01 9.638691499249e-01 1.107570155600e+00 1.313920624034e+00 1.487888571313e+00 1.576570196675e+00 1.557953433814e+00 1.433880986355e+00 1.229889641738e+00 1.002524612971e+00 8.527551600426e-01 8.851676729019e-01 1.071939055707e+00 1.296012555134e+00 1.472506251659e+00 1.557468771844e+00 1.534191531609e+00 1.408242689255e+00 1.208998340553e+00 9.984621013001e-01 8.810384383107e-01 9.456499550014e-01 1.147290879672e+00 1.375210316661e+00 1.552080470641e+00 1.637186582614e+00 1.615287289013e+00 1.492626630221e+00 1.298251071192e+00 1.090647311302e+00 9.632955586914e-01 9.989007497683e-01 1.170313290355e+00 1.378423454530e+00 1.545159167860e+00 1.627685502831e+00 1.609575879339e+00 1.496357127445e+00 1.315990629015e+00 1.123495958127e+00 1.002457874883e+00 1.024594835470e+00 1.170169505098e+00 1.353202074683e+00 1.500324495532e+00 1.569653794361e+00 1.545069439032e+00 1.432316472944e+00 1.259405438687e+00 1.080723224180e+00 9.760282178422e-01 1.007188628605e+00 1.148479429824e+00 1.318411996116e+00 1.449516220753e+00 1.503559776887e+00 1.466485331776e+00 1.345214351873e+00 1.168467393065e+00 9.917195292039e-01 8.962704821228e-01 9.400381491672e-01 1.087042374781e+00 1.253154679516e+00 1.374663231587e+00 1.417302252866e+00 1.369934668713e+00 1.241625079687e+00 1.063155921352e+00 8.932937392239e-01 8.169113836613e-01 8.837733579485e-01 1.042133146297e+00 1.206413502791e+00 1.318804163516e+00 1.350356117053e+00 1.294028749004e+00 1.162568508114e+00 9.911203906293e-01 8.438117338463e-01 8.036857933391e-01 8.988333179569e-01 1.063752603943e+00 1.219296846885e+00 1.315606902056e+00 1.328714459242e+00 1.254887883106e+00 1.109713370822e+00 9.319808584532e-01 7.919059532003e-01 7.752381947097e-01 8.946531669079e-01 1.071355004871e+00 1.227937929129e+00 1.318926201442e+00 1.323162548516e+00 1.238105439449e+00 1.078913292082e+00 8.821810823462e-01 7.167387097169e-01 6.784236857199e-01 7.909608389062e-01 9.664703405423e-01 1.121125097686e+00 1.209521400963e+00 1.211959116897e+00 1.127072494878e+00 9.705221768339e-01 7.789523010673e-01 6.226751734658e-01 6.000321668844e-01 7.233908486226e-01 8.963629328506e-01 1.041002645564e+00 1.118480461114e+00 1.113948996499e+00 1.030482192782e+00 8.894778429873e-01 7.369074630134e-01 6.505185436234e-01 6.977635041910e-01 8.469630314120e-01 1.016117150511e+00 1.147775651812e+00 1.212080294712e+00 1.198586744611e+00 1.113389743125e+00 9.799229565549e-01 8.426159284961e-01 7.655980221943e-01 7.963981234950e-01 9.119057238963e-01 1.047449308510e+00 1.150907825715e+00 1.193291810505e+00 1.164689696499e+00 1.071757924796e+00 9.381443140778e-01 8.071963186906e-01 7.380364203873e-01 7.685401421583e-01 8.713504260620e-01 9.861668940564e-01 1.066352022884e+00 1.087270336468e+00 1.042908375170e+00 9.445392818909e-01 8.226435538036e-01 7.295915928763e-01 7.230900506869e-01 8.121721354132e-01 9.467240195284e-01 1.071001357162e+00 1.149037615968e+00 1.163965449330e+00 1.115320133313e+00 1.019068521311e+00 9.094767142112e-01 8.378626358743e-01 8.503393160084e-01 9.459152629507e-01 1.078947743940e+00 1.200408571282e+00 1.277458371004e+00 1.294320043963e+00 1.250420686275e+00 1.159843445557e+00 1.051397963184e+00 9.661918438945e-01 9.435780441878e-01 9.935310973998e-01 1.088028497628e+00 1.186025176745e+00 1.255868556996e+00 1.281188005737e+00 1.260069215493e+00 1.203268117960e+00 1.131765459677e+00 1.071596557730e+00 1.044004319692e+00 1.053753537197e+00 1.086627399289e+00 1.119802764088e+00 1.134244573314e+00 1.121428877677e+00 1.085025151566e+00 1.039646621926e+00 1.006224627032e+00 1.002324253313e+00 1.031054692429e+00 1.078538231234e+00 1.122571715665e+00 1.143432289517e+00 1.130297052829e+00 1.084062564772e+00 1.018308487848e+00 9.581854709006e-01 9.333884660469e-01 9.616165667744e-01 1.034752230902e+00 1.125565435812e+00 1.204768705553e+00 1.251450526959e+00 1.255966843734e+00 1.220211820106e+00 1.157211395816e+00 1.089303711924e+00 1.042984027050e+00 1.037885459856e+00 1.074918564613e+00 1.136499656204e+00 1.198593300011e+00 1.242005001167e+00 1.257160079332e+00 1.244508376102e+00 1.213102385352e+00 1.177268984117e+00 1.151343227788e+00 1.143583909715e+00 1.152217540358e+00 1.167274392332e+00 1.176537155533e+00 1.171406092022e+00 1.150267667566e+00 1.118934281726e+00 1.088470767377e+00 1.070412390287e+00 1.070462089610e+00 1.084826419709e+00 1.102034261949e+00 1.108703363205e+00 1.095392909016e+00 1.060147577721e+00 1.009905412805e+00 9.594310970022e-01 9.266441739050e-01 9.238182742358e-01 9.491424009199e-01 9.874059992863e-01 1.019033664142e+00 1.028980585300e+00 1.011648455664e+00 9.728122819762e-01 9.294175619413e-01 9.053133969518e-01 9.196595159981e-01 9.733101691539e-01 1.047440711766e+00 1.115508732502e+00 1.154967468266e+00 1.152950384440e+00 1.108753158571e+00 1.035437230496e+00 9.605332707619e-01 9.211791393752e-01 9.451496285222e-01 1.027819475863e+00 1.136020262803e+00 1.231421723913e+00 1.285040702951e+00 1.280950049821e+00 1.216952955019e+00 1.105615912822e+00 9.765314820344e-01 8.771715986294e-01 8.576494726039e-01 9.291712268576e-01 1.050851793770e+00 1.169144026333e+00 1.245108969667e+00 1.257622620099e+00 1.201484030774e+00 1.086842821959e+00 9.409266585659e-01 8.115265063353e-01 7.596451285693e-01 8.136860169968e-01 9.341749265358e-01 1.059095920682e+00 1.144289549244e+00 1.166873234461e+00 1.121390935141e+00 1.018455898466e+00 8.862254036740e-01 7.732340400915e-01 7.381208748479e-01 8.021301000235e-01 9.230721955826e-01 1.042674714231e+00 1.120897558727e+00 1.137989303412e+00 1.091279011409e+00 9.943664291789e-01 8.786192957485e-01 7.930849342793e-01 7.863264227048e-01 8.633555245253e-01 9.802281928057e-01 1.086466842106e+00 1.148254536015e+00 1.149849868363e+00 1.091662025279e+00 9.900305364179e-01 8.782613971768e-01 8.038218189251e-01 8.062412938591e-01 8.804139226805e-01 1.000422741029e+00
 7.284576995298e-01 7.056959834098e-01 6.810523507396e-01 6.609201241929e-01 6.509571369451e-01 6.443361580636e-01 6.438207410965e-01 6.491308539303e-01 6.561801584595e-01 6.587150633472e-01 6.512463502964e-01 6.319327726876e-01 6.045474537063e-01 5.788753293905e-01 5.682243049451e-01 5.825002671507e-01 6.208991167465e-01 6.720049128804e-01 7.207889078562e-01 7.547922329836e-01 7.670565041012e-01 7.568897736571e-01 7.298102219633e-01 6.963979566272e-01 6.695346183367e-01 6.592908154188e-01 6.677178535875e-01 6.880722776670e-01 7.096187978333e-01 7.234248991363e-01 7.256305827726e-01 7.181306383277e-01 7.072474299701e-01 7.007941333540e-01 7.040240681256e-01 7.166365064087e-01 7.329285679294e-01 7.450753978885e-01 7.468087585613e-01 7.359374114870e-01 7.151975619362e-01 6.915265301395e-01 6.735268715415e-01 6.675209815539e-01 6.748571089731e-01 6.979957860013e-01 7.297720319008e-01 7.608457729713e-01 7.773886489937e-01 7.603448789654e-01 7.016436713926e-01 6.190070638891e-01 5.474492370628e-01 5.299030978666e-01 5.802206364539e-01 6.660620946571e-01 7.450211613760e-01 7.893654294883e-01 7.882558808450e-01 7.465993706192e-01 6.849944598063e-01 6.380085246557e-01 6.399137780507e-01 6.964129245400e-01 7.795935562534e-01 8.543798367873e-01 8.967844912087e-01 8.976653820549e-01 8.623431699570e-01 8.093128877236e-01 7.660768868755e-01 7.568868074367e-01 7.858021988507e-01 8.337450101311e-01 8.744208712511e-01 8.895885498408e-01 8.754719036840e-01 8.437701633066e-01 8.185517950266e-01 8.249061448390e-01 8.706431400722e-01 9.387509742245e-01 9.997598126399e-01 1.027433638140e+00 1.006888433240e+00 9.379255946124e-01 8.374106080815e-01 7.415659110370e-01 6.992515260003e-01 7.407368404948e-01 8.425158068463e-01 9.616948603667e-01 1.060396054343e+00 1.111753022816e+00 1.096041105608e+00 9.877537855715e-01 8.174452121646e-01 6.485246005738e-01 5.913773265906e-01 7.011402746462e-01 8.850496052484e-01 1.044937865057e+00 1.129712531979e+00 1.119527012089e+00 1.018263761735e+00 8.547626861554e-01 6.920796036827e-01 6.314214247041e-01 7.238375549387e-01 8.895087739559e-01 1.034757584871e+00 1.108821105760e+00 1.093333061186e+00 9.957537873219e-01 8.510878645299e-01 7.288555945460e-01 7.163813669430e-01 8.279773804102e-01 9.850980868424e-01 1.111371699517e+00 1.165390875812e+00 1.135544784162e+00 1.037860797764e+00 9.190429806583e-01 8.548616315339e-01 9.056627346787e-01 1.048420354203e+00 1.207531560636e+00 1.319848840630e+00 1.350589369371e+00 1.291747444858e+00 1.162412213106e+00 1.013021002743e+00 9.249570382601e-01 9.691755639416e-01 1.131954552267e+00 1.321477292346e+00 1.486194942785e+00 1.584949146086e+00 1.597300342422e+00 1.521637507102e+00 1.374564533797e+00 1.153243421671e+00 9.747456594114e-01 9.156567270833e-01 1.019125643338e+00 1.204028663749e+00 1.368185277090e+00 1.450013306138e+00 1.425142768328e+00 1.300029740589e+00 1.113011256517e+00 9.414666046176e-01 8.906918754334e-01 9.984811597533e-01 1.181380507942e+00 1.341349217883e+00 1.421336921307e+00 1.400955780653e+00 1.290807311799e+00 1.133526900138e+00 1.006021059492e+00 9.936857733990e-01 1.109235930064e+00 1.277640775055e+00 1.417481481107e+00 1.479889412686e+00 1.448410427696e+00 1.336046051997e+00 1.185817531546e+00 1.069149848725e+00 1.057148450552e+00 1.155116316466e+00 1.296574543390e+00 1.408972628927e+00 1.448495528981e+00 1.402779854164e+00 1.289442861468e+00 1.156389692150e+00 1.074950962796e+00 1.099982126014e+00 1.214739703157e+00 1.349522218548e+00 1.440147630389e+00 1.492610869248e+00 1.407864954454e+00 1.262395020411e+00 1.094645963341e+00 9.773729854689e-01 9.842412504785e-01 1.105244512503e+00 1.258044525923e+00 1.367710903469e+00 1.393301431386e+00 1.325411293817e+00 1.184052093011e+00 1.021244948146e+00 9.191696839374e-01 9.448040654019e-01 1.072558752074e+00 1.216568236969e+00 1.307474192703e+00 1.310269754698e+00 1.220470382731e+00 1.063235426194e+00 8.986610635685e-01 8.198907536416e-01 8.864757651737e-01 1.044255902257e+00 1.198840315470e+00 1.287863673231e+00 1.284385218133e+00 1.190901235074e+00 1.039506476933e+00 8.966673688367e-01 8.517969560216e-01 9.409895264105e-01 1.099178068522e+00 1.240988825600e+00 1.313264118780e+00 1.296088898626e+00 1.199122285408e+00 1.063076952537e+00 9.605433841049e-01 9.669185358143e-01 1.087084967382e+00 1.253156209703e+00 1.403996823380e+00 1.507009168909e+00 1.539451986406e+00 1.494428933364e+00 1.382429632156e+00 1.188727187150e+00 1.003813217603e+00 8.851507738284e-01 9.094839408678e-01 1.048736252328e+00 1.209061491910e+00 1.319104407823e+00 1.344321118014e+00 1.279220509107e+00 1.143380313327e+00 9.817640838308e-01 8.631106709608e-01 8.496886183495e-01 9.332533919240e-01 1.044459842113e+00 1.120925956701e+00 1.130912019867e+00 1.070486088009e+00 9.604067917295e-01 8.454791461126e-01 7.859580180202e-01 8.176496403800e-01 9.125190645065e-01 1.011901286566e+00 1.071720042078e+00 1.072835218048e+00 1.018945493657e+00 9.345474212640e-01 8.610946511025e-01 8.408225770557e-01 8.847986867797e-01 9.626393415393e-01 1.031379439719e+00 1.060805137696e+00 1.040306076536e+00 9.787180066588e-01 9.026089212259e-01 8.498854043014e-01 8.503837136219e-01 9.015733203225e-01 9.713559990426e-01 1.023890328105e+00 1.068453661132e+00 1.050739827230e+00 1.013496693058e+00 9.526685385306e-01 8.954540360320e-01 8.700943112973e-01 8.881664605979e-01 9.365356652372e-01 9.897541808140e-01 1.026886525550e+00 1.038993540167e+00 1.029096706360e+00 1.008146578908e+00 9.885015638810e-01 9.766657272480e-01 9.697310211624e-01 9.583176229250e-01 9.338571140310e-01 8.953459239103e-01 8.525056375151e-01 8.234828137247e-01 8.248528202669e-01 8.581271232496e-01 9.064349607373e-01 9.451563776642e-01 9.540668593340e-01 9.241111903775e-01 8.603804796538e-01 7.834658201414e-01 7.270535615463e-01 7.225570010552e-01 7.723091718497e-01 8.463561377472e-01 9.079546526080e-01 9.317512378643e-01 9.081653939575e-01 8.437019170326e-01 7.609846079697e-01 6.962341138294e-01 6.841047880426e-01 7.289163728905e-01 8.003555356564e-01 8.618010386994e-01 9.044119783413e-01 9.231707971818e-01 9.116920116776e-01 8.760404559798e-01 8.416052941337e-01 8.334656650066e-01 8.594805208733e-01 9.042632724303e-01 9.419017650812e-01 9.518842687171e-01 9.274751987878e-01 8.782476922343e-01 8.287037371652e-01 8.090317620348e-01 8.349618365843e-01 8.932821466841e-01 9.527500007165e-01 9.844181475129e-01 9.725857063210e-01 9.182634201586e-01 8.401438567302e-01 7.726455380018e-01 7.523607644506e-01 7.893500947531e-01 8.559548940042e-01 9.119531168513e-01 9.283241175198e-01 8.949888667599e-01 8.225655249127e-01 7.434659905895e-01 7.053767486935e-01 7.391625607657e-01 8.246744409388e-01 9.118018696114e-01 9.575558567989e-01 9.384003662677e-01 8.521974846109e-01 7.221613258571e-01 6.077532958727e-01 5.989871681008e-01 7.202180988632e-01 8.940690190184e-01 1.039981262127e+00 1.143300408502e+00 1.184066824505e+00 1.154790148304e+00 1.060301033440e+00 9.224773158932e-01 7.871440555681e-01 7.197055959014e-01 7.740824739142e-01 9.234757715999e-01 1.076359055476e+00 1.175172131012e+00 1.190201350323e+00 1.114906855709e+00 9.665141216183e-01 7.936266617571e-01 6.881157797138e-01 7.388191727309e-01 9.085896348251e-01 1.093801125659e+00 1.224244916278e+00 1.265825061433e+00 1.210654170321e+00 1.075077506923e+00 9.035578366068e-01 7.750120801231e-01 7.739482693555e-01 8.928112758986e-01 1.040886379936e+00 1.141750638198e+00 1.155740739710e+00 1.072715212341e+00 9.099125022785e-01 7.200957529857e-01 6.106896468894e-01 6.836164546029e-01 8.743652388298e-01 1.062423135362e+00 1.178340617381e+00 1.190743331142e+00 1.094517200250e+00 9.100760357853e-01 6.940846019641e-01 5.695196556364e-01 6.602906888755e-01 8.707026832369e-01 1.074038287539e+00 1.204857590055e+00 1.233969816065e+00 1.155500517433e+00 9.851115514654e-01 7.661886616715e-01 5.922314712231e-01 6.009353491785e-01 7.793669474323e-01 9.866715456425e-01 1.135909427505e+00 1.188194035256e+00 1.132092332244e+00 9.793422679268e-01 7.705027746154e-01 5.982769267016e-01 6.080180166457e-01 7.983525825328e-01 1.026646071679e+00 1.201208795630e+00 1.278749656378e+00 1.243070871208e+00 1.099786464246e+00 8.790016486086e-01 6.514673315280e-01 5.629325110328e-01 7.051880458085e-01 9.415102564966e-01 1.145886916425e+00 1.260306752023e+00 1.260607458442e+00 1.145253289019e+00 9.346020303908e-01 6.799206038719e-01 5.031514727794e-01 5.764018743983e-01 8.119026932989e-01 1.041899361282e+00 1.191788456826e+00 1.230566130644e+00 1.150999915983e+00 9.664167022937e-01 7.150332839199e-01 4.878350136443e-01 4.761927890412e-01 6.903161961756e-01 9.406190339100e-01 1.132529433405e+00 1.227270857681e+00 1.209117789011e+00 1.078623033930e+00 8.520130023027e-01 5.665680753722e-01 3.290671212917e-01 4.148481510982e-01 6.981641691755e-01 9.639806991903e-01 1.149622827249e+00 1.227728272768e+00 1.187801391395e+00 1.034286186609e+00 7.879985627683e-01 4.979570824410e-01 3.292799254422e-01 5.203760937976e-01 8.277639420168e-01 1.095686507256e+00 1.273485190432e+00 1.336285478426e+00 1.274984345731e+00 1.095329062046e+00 8.193602900933e-01 4.975453879238e-01 3.163504175361e-01 5.461559138177e-01 8.834221175640e-01 1.172593797420e+00 1.365383394400e+00 1.437529842492e+00 1.380215567153e+00 1.199180752907e+00 9.150008259856e-01 5.684545748766e-01 2.864131471352e-01 4.423376379952e-01 7.817267267971e-01 1.077886966230e+00 1.277604026988e+00 1.356617128043e+00 1.306655816035e+00 1.134254837615e+00 8.613015345659e-01 5.321933103916e-01 2.912676903314e-01 4.663124611223e-01 7.884549845863e-01 1.063889291141e+00 1.241713357550e+00 1.298565010046e+00 1.227173633162e+00 1.035313750183e+00 7.467001597921e-01 4.137667749759e-01 2.711962633277e-01 5.600578959918e-01 8.990026402666e-01 1.171445221520e+00 1.338174914094e+00 1.379060293211e+00 1.288829176824e+00 1.077175736610e+00 7.703400421343e-01 4.269564604115e-01 3.019384195451e-01 6.019233666562e-01 9.478910153941e-01 1.224415531004e+00 1.391752555140e+00 1.430039992383e+00 1.334691452397e+00 1.116155763303e+00 8.010041024090e-01 4.445842122840e-01 2.831546002411e-01 5.733492720527e-01 9.170867945448e-01 1.188737359110e+00 1.348543793671e+00 1.377494362801e+00 1.272386323501e+00 1.045765439765e+00 7.285889073438e-01 3.956473760640e-01 3.522521279405e-01 6.729955739223e-01 1.009608157774e+00 1.266336518941e+00 1.405704003644e+00 1.409917783601e+00 1.277787194272e+00 1.025715306061e+00 6.952777644005e-01 4.109250827291e-01 5.096825550776e-01 8.684972335505e-01 1.221759003345e+00 1.488017472774e+00 1.629147473790e+00 1.626418883301e+00 1.478130598160e+00 1.200186199136e+00 8.311744609726e-01 4.737348062132e-01 4.805775553179e-01 8.537260083654e-01 1.246989532431e+00 1.556330661413e+00 1.738771459214e+00 1.773088987345e+00 1.655568765768e+00 1.399838912419e+00 1.038934244865e+00 6.422024821256e-01 4.347654454555e-01 6.890279942828e-01 1.071834161464e+00 1.396868302070e+00 1.606535511558e+00 1.675532119656e+00 1.598204818015e+00 1.387177059163e+00 1.075468069095e+00 7.309891384492e-01 5.262476755812e-01 6.777177767548e-01 9.935194960547e-01 1.279381491647e+00 1.464514762129e+00 1.519774395183e+00 1.438574741511e+00 1.234343844960e+00 9.445546259684e-01 6.547915772326e-01 5.662386850418e-01 7.845342210901e-01 1.096647258698e+00 1.362287257468e+00 1.523583032700e+00 1.554598062540e+00 1.450191562277e+00 1.225008016374e+00 9.191288323447e-01 6.292039383389e-01 5.827420008646e-01 8.454830774653e-01 1.182201270288e+00 1.465015209171e+00 1.640755599315e+00 1.685198015595e+00 1.594152086291e+00 1.382968166654e+00 1.091099324043e+00 8.020888441344e-01 6.861654492616e-01 8.546345688241e-01 1.148043014616e+00 1.417544313442e+00 1.595728251884e+00 1.653438352154e+00 1.585073080748e+00 1.406218660272e+00 1.157417712583e+00 9.177732190026e-01 8.172426831697e-01 9.321888889336e-01 1.162250098637e+00 1.382337493252e+00 1.522892104053e+00 1.552113720173e+00 1.463422590594e+00 1.272967307831e+00 1.024914360476e+00 8.107078312852e-01 7.736591137506e-01 9.497205611650e-01 1.205566762481e+00 1.428408489709e+00 1.560074559803e+00 1.573804512921e+00 1.464845375677e+00 1.249237563427e+00 9.696622216931e-01 7.208506815090e-01 6.786076244558e-01 8.886554173316e-01 1.178332479727e+00 1.427232640421e+00 1.580193316267e+00 1.612826484216e+00 1.521681961048e+00 1.323249424389e+00 1.058918845784e+00 8.134883148582e-01 7.356651695834e-01 8.944306764199e-01 1.156193967795e+00 1.395949239386e+00 1.552103337463e+00 1.597702851102e+00 1.528571402205e+00 1.361245093986e+00 1.136573160407e+00 9.306087549829e-01 8.547604606542e-01 9.616848789146e-01 1.166294276285e+00 1.362956428681e+00 1.489397790542e+00 1.516980385057e+00 1.441098326430e+00 1.279134763121e+00 1.074311493808e+00 9.050706384311e-01 8.714993111195e-01 9.967455332362e-01 1.192884954678e+00 1.368424449921e+00 1.469343943607e+00 1.470701170313e+00 1.369925149417e+00 1.186220008398e+00 9.669665182054e-01 8.031871001946e-01 8.089157928664e-01 9.829725179390e-01 1.211831840853e+00 1.405525638698e+00 1.516011931171e+00 1.522012551888e+00 1.422748690356e+00 1.237691160576e+00 1.012218913192e+00 8.319468095886e-01 8.108902126014e-01 9.650942380219e-01 1.186962923488e+00 1.382134151548e+00 1.499920552835e+00 1.518251760657e+00 1.436363005097e+00 1.274062991612e+00 1.076044171420e+00 9.199283962740e-01 8.977860454216e-01 1.024221134656e+00 1.215795548779e+00 1.387550164066e+00 1.488773694115e+00 1.496115177187e+00 1.407732444628e+00 1.242791148785e+00 1.046268998686e+00 8.978409551066e-01 8.904825138431e-01 1.032567487831e+00 1.236725998444e+00 1.419478019729e+00 1.531483048937e+00 1.549271075117e+00 1.469284912470e+00 1.306780164862e+00 1.098972345743e+00 9.136018109800e-01 8.457256299726e-01 9.393639387078e-01 1.125013124294e+00 1.311210572401e+00 1.441223577395e+00 1.487740270649e+00 1.444460407894e+00 1.323370715391e+00 1.155701332246e+00 9.953816575755e-01 9.141776947683e-01 9.565972307729e-01 1.089077619491e+00 1.240237970643e+00 1.355251532689e+00 1.404935882824e+00 1.381081877805e+00 1.293723963722e+00 1.171051614225e+00 1.059054132349e+00 1.011244230111e+00 1.055299916314e+00 1.167180961234e+00 1.295695548934e+00 1.396754895854e+00 1.444226166599e+00 1.429430997560e+00 1.359563975716e+00 1.257010721036e+00 1.157631536026e+00 1.102582478541e+00 1.117439119022e+00 1.192671824250e+00 1.292586235318e+00 1.379690484911e+00 1.428304236822e+00 1.427277819140e+00 1.379165678283e+00 1.299048474008e+00 1.212484796826e+00 1.149935152085e+00 1.134752146445e+00 1.169289538180e+00 1.233869680085e+00 1.300382805862e+00 1.345351007787e+00 1.355597820170e+00 1.329041766445e+00 1.273951869612e+00 1.207441469452e+00 1.152013033253e+00 1.128568889133e+00 1.146620183135e+00 1.199131882378e+00 1.267606702583e+00 1.331628427175e+00 1.375519542555e+00 1.390684308141e+00 1.375841280078e+00 1.336633272770e+00 1.284788133858e+00 1.236520474455e+00 1.208904831555e+00 1.213944008729e+00 1.253026876937e+00 1.316122311768e+00 1.386622315888e+00 1.447443267162e+00 1.485108450461e+00 1.491926649641e+00 1.467002060453e+00 1.416803944998e+00 1.355120740119e+00 1.301062396473e+00 1.273970976281e+00 1.284869843693e+00 1.329872944939e+00 1.391997821881e+00 1.449269408619e+00 1.482695897048e+00 1.480789187890e+00 1.441542675152e+00 1.373293237485e+00 1.294297501887e+00 1.229639062137e+00 1.202836856173e+00 1.223011541043e+00 1.278370665083e+00 1.343479265557e+00 1.392087114791e+00 1.405745934855e+00 1.377139577279e+00 1.311185239124e+00 1.225050465396e+00 1.146217218373e+00 1.104880716517e+00 1.118275268175e+00 1.178119081405e+00 1.256845338097e+00 1.324363658349e+00 1.359377172459e+00 1.353082296093e+00 1.309665693840e+00 1.245503854185e+00 1.185962762956e+00 1.157278564718e+00 1.173070278857e+00 1.225317306731e+00 1.290290959671e+00 1.342356276912e+00 1.363957790678e+00 1.349624857367e+00 1.306638823187e+00 1.253551120484e+00 1.214922194184e+00 1.210696488611e+00 1.244333040969e+00 1.300109860978e+00 1.352877908086e+00 1.380130963150e+00 1.369298752813e+00 1.320859732203e+00 1.249043959267e+00 1.180002868813e+00 1.143774374066e+00 1.157983266814e+00 1.214423807933e+00 1.284197100822e+00 1.334721785665e+00 1.342271515148e+00 1.297276657404e+00 1.206769675649e+00 1.096320441827e+00 1.009401963560e+00 9.925987448111e-01 1.059892696511e+00 1.177314616184e+00 1.292373150460e+00 1.361776699976e+00 1.359047891314e+00 1.275000628854e+00 1.119017180968e+00 9.247656130897e-01 7.642565126108e-01 7.433602146223e-01 8.897372497894e-01 1.109801124751e+00 1.312441737496e+00 1.444139475382e+00 1.476408669181e+00 1.398956832032e+00 1.218621291920e+00 9.629992512795e-01 6.977861863514e-01 5.760113820723e-01 7.291497727888e-01 1.014103709244e+00 1.285950185351e+00 1.479151678557e+00 1.562087913089e+00 1.522789142941e+00 1.366577387291e+00 1.118169618146e+00 8.322537761935e-01 6.310970902836e-01 6.880497091312e-01 9.415600520911e-01 1.216507755840e+00 1.424193253919e+00 1.524502042847e+00 1.501874890740e+00 1.360042950078e+00 1.123265091260e+00 8.463900404351e-01 6.492565063895e-01 6.986667631587e-01 9.417644480642e-01 1.207906735248e+00 1.406067743974e+00 1.494341927803e+00 1.456303614058e+00 1.295608032624e+00 1.037779033190e+00 7.446031343109e-01 5.701889422336e-01 7.031150098483e-01 1.007288478607e+00 1.303820191429e+00 1.514783875427e+00 1.603234470369e+00 1.554362424527e+00 1.372457261447e+00 1.083047626293e+00 7.479429952362e-01 5.388176457327e-01 7.000078201803e-01 1.053158934202e+00 1.392427193587e+00 1.638803310289e+00 1.754885889793e+00 1.724995202703e+00 1.552223073763e+00 1.259623976302e+00 8.991435464382e-01 6.003948206534e-01 6.380044821955e-01 9.643821660459e-01 1.317333082499e+00 1.589104580893e+00 1.734620738339e+00 1.735026772696e+00 1.591544064128e+00 1.325544754446e+00 9.848679691530e-01 6.766312936731e-01 6.308566031756e-01 8.908086991213e-01 1.214356817140e+00 1.471583040083e+00 1.609742787889e+00 1.607253514783e+00 1.464065734848e+00 1.201052975019e+00 8.676044310412e-01 5.850661049382e-01 6.092240620316e-01 9.104196077543e-01 1.240327064229e+00 1.491445292080e+00 1.618578168815e+00 1.602956659544e+00 1.446058555457e+00 1.170204466339e+00 8.281935020421e-01 5.576451996131e-01 6.318494317809e-01 9.639995277999e-01 1.307846918204e+00 1.566708708781e+00 1.698642499645e+00 1.686377442935e+00 1.532642975069e+00 1.261203688002e+00 9.259031178098e-01 6.529216037574e-01 6.770536846455e-01 9.680676523831e-01 1.294709318547e+00 1.546531150382e+00 1.676677668863e+00 1.666779998169e+00 1.520120071241e+00 1.262451331828e+00 9.517042465558e-01 7.145043079203e-01 7.450666760299e-01 1.006648770873e+00 1.302631344161e+00 1.526298106176e+00 1.629773507529e+00 1.594490003597e+00 1.424301671312e+00 1.146605102467e+00 8.260939445754e-01 6.209076580801e-01 7.411639283762e-01 1.058309811621e+00 1.372306230783e+00 1.595449865281e+00 1.687479631151e+00 1.632776675544e+00 1.436180424996e+00 1.124204431476e+00 7.583287176182e-01 5.139301009437e-01 6.764644866107e-01 1.044223524229e+00 1.388681816388e+00 1.629842336130e+00 1.731336706139e+00 1.679204519546e+00 1.478870484001e+00 1.156227110447e+00 7.683319702924e-01 4.804379753270e-01 6.290566076090e-01 1.011708302130e+00 1.369975494759e+00 1.622294243239e+00 1.732558772071e+00 1.687039878555e+00 1.491505285642e+00 1.172605526559e+00 7.893664154691e-01 5.086116357669e-01 6.521716788910e-01 1.032115608231e+00 1.393194621790e+00 1.650780394936e+00 1.767566202171e+00 1.729357959885e+00 1.541878055450e+00 1.232156119205e+00 8.593175356520e-01 5.755436882770e-01 6.684708244713e-01 1.017843439782e+00 1.367418927476e+00 1.620998981265e+00 1.737582136674e+00 1.701457833180e+00 1.517184166464e+00 1.209960421142e+00 8.343976156632e-01 5.320560276926e-01 6.089379385285e-01 9.552585417781e-01 1.299205300211e+00 1.545795457826e+00 1.655664208775e+00 1.614042810840e+00 1.425976099422e+00 1.116831576283e+00 7.422316267000e-01 4.614023917380e-01 6.022180472161e-01 9.697835419637e-01 1.311831093944e+00 1.549384185804e+00 1.648086229467e+00 1.595891898174e+00 1.400635983461e+00 1.092432053503e+00 7.401547899029e-01 5.343364544943e-01 7.206994147937e-01 1.081529970206e+00 1.411796613469e+00 1.635928689477e+00 1.719413764710e+00 1.650563707555e+00 1.438351820966e+00 1.115445614327e+00 7.578652735904e-01 5.731846683184e-01 7.852677665814e-01 1.159646533552e+00 1.499442412406e+00 1.729400532302e+00 1.814241347699e+00 1.741381364823e+00 1.518362260854e+00 1.174302461585e+00 7.734225413468e-01 5.049329746035e-01 6.911278624093e-01 1.087216447263e+00 1.449989727369e+00 1.700528591290e+00 1.803375148151e+00 1.745628829368e+00 1.534094223442e+00 1.196113368918e+00 7.895062356108e-01 4.794758529877e-01 6.246335264250e-01 1.016368166385e+00 1.380096841957e+00 1.632935105873e+00 1.739245242302e+00 1.686405501965e+00 1.482123602099e+00 1.156560751833e+00 7.772769333402e-01 5.356478980553e-01 7.193247344533e-01 1.102938462597e+00 1.457248136467e+00 1.701745628253e+00 1.800060497942e+00 1.739462645830e+00 1.528382540119e+00 1.199531126487e+00 8.279902581157e-01 6.133736616641e-01 8.029389001799e-01 1.185375387246e+00 1.543419032553e+00 1.792695661084e+00 1.894208788165e+00 1.833698392184e+00 1.618482492938e+00 1.279774126169e+00 8.880981129264e-01 6.294931880567e-01 7.840152133653e-01 1.169875722833e+00 1.542666078837e+00 1.808480794455e+00 1.924919726684e+00 1.875467095127e+00 1.665215138247e+00 1.321980001463e+00 9.081658852840e-01 5.932018624895e-01 7.145714992323e-01 1.117020479348e+00 1.514610258634e+00 1.806705760057e+00 1.949304948993e+00 1.924465156714e+00 1.735862072189e+00 1.409741728060e+00 1.005034955922e+00 6.692212004532e-01 7.164133884074e-01 1.089237798873e+00 1.490938621499e+00 1.801390228378e+00 1.970424327020e+00 1.977354250045e+00 1.824558936982e+00 1.538394523438e+00 1.178408464046e+00 8.733319935534e-01 8.494980905773e-01 1.130536679852e+00 1.490646329350e+00 1.789219239939e+00 1.963346946557e+00 1.986650819701e+00 1.858627314383e+00 1.604252455175e+00 1.281698493072e+00 1.007388813162e+00 9.614525676713e-01 1.183463481590e+00 1.502743322403e+00 1.780301442174e+00 1.946470504158e+00 1.970462435652e+00 1.848609786059e+00 1.602778326416e+00 1.286661260033e+00 1.008023266486e+00 9.395788034940e-01 1.137704107642e+00 1.443539608266e+00 1.715646401220e+00 1.882229503778e+00 1.911426944925e+00 1.798575652747e+00 1.564276876003e+00 1.260257248210e+00 9.904016818810e-01 9.211433124718e-01 1.110070591380e+00 1.406215960894e+00 1.671624553592e+00 1.835792480464e+00 1.867800156349e+00 1.764140865297e+00 1.547437941206e+00 1.273197315010e+00 1.047912927127e+00 1.017848573348e+00 1.211693840941e+00 1.496330534027e+00 1.750295554292e+00 1.907065146099e+00 1.936714572188e+00 1.836639878699e+00 1.630961465048e+00 1.376760145181e+00 1.175961168610e+00 1.152603174496e+00 1.327355002539e+00 1.588783151864e+00 1.824400165875e+00 1.966822280271e+00 1.983966592119e+00 1.871260221879e+00 1.650834332079e+00 1.377635601307e+00 1.153518792219e+00 1.112084990991e+00 1.284562753487e+00 1.552782314840e+00 1.796167001672e+00 1.943648378307e+00 1.960697625696e+00 1.839768256276e+00 1.598377815983e+00 1.284650315770e+00 9.985920066355e-01 9.110713166536e-01 1.097599450109e+00 1.406070536461e+00 1.690020430259e+00 1.874090433323e+00 1.923073302520e+00 1.827854340944e+00 1.602374832425e+00 1.287210451807e+00 9.677671406543e-01 8.135070092738e-01 9.604007473707e-01 1.269450943886e+00 1.570850113593e+00 1.781103262296e+00 1.862438299816e+00 1.804006363225e+00 1.617775692347e+00 1.341137162277e+00 1.050009523368e+00 8.838386795034e-01 9.712155894049e-01 1.231389381317e+00 1.509062937760e+00 1.714190157326e+00 1.804376047564e+00 1.766041117355e+00 1.609265160054e+00 1.369646175923e+00 1.118254412799e+00 9.738179106262e-01 1.038626461783e+00 1.259566153996e+00 1.508280371043e+00 1.697515467396e+00 1.782563456228e+00 1.747147824629e+00 1.598290374301e+00 1.367502487060e+00 1.119249386026e+00 9.633940819290e-01 1.005266240246e+00 1.209142597106e+00 1.452025663475e+00 1.644869176344e+00 1.740895949834e+00 1.721476987750e+00 1.590206544977e+00 1.372930150218e+00 1.124069846095e+00 9.399105333356e-01 9.335855342178e-01 1.104216633948e+00 1.337468481702e+00 1.538447603806e+00 1.656377649014e+00 1.669896784071e+00 1.579452807060e+00 1.405894909075e+00 1.193608521306e+00 1.016894493771e+00 9.663178739023e-01 1.069270599653e+00 1.253208132819e+00 1.431575697792e+00 1.550323892012e+00 1.584253483665e+00 1.529978484027e+00 1.403342331136e+00 1.240086349073e+00 1.096775550536e+00 1.038470318662e+00 1.093692802427e+00 1.224200690042e+00 1.365505662839e+00 1.468327443389e+00 1.506247888158e+00 1.472634780395e+00 1.378106675311e+00 1.249755563509e+00 1.129754821865e+00 1.065964437738e+00 1.085267737644e+00 1.170597174299e+00 1.277342221278e+00 1.364062741425e+00 1.405132934133e+00 1.391245876673e+00 1.327492032546e+00 1.231732102002e+00 1.132511489617e+00 1.063109592838e+00 1.047808553132e+00 1.086341287737e+00 1.155174112376e+00 1.224649715362e+00 1.272492280351e+00 1.287928022961e+00 1.271046952080e+00 1.230892105695e+00 1.182747807145e+00 1.143903163842e+00 1.127922450258e+00 1.139277848697e+00 1.172265443465e+00 1.215327679360e+00 1.256772193849e+00 1.288495789266e+00 1.307068456461e+00 1.313113219682e+00 1.310105550617e+00 1.302942770232e+00 1.296597633663e+00 1.295076374774e+00 1.300680961520e+00 1.313630216915e+00 1.332077038861e+00 1.352486891412e+00 1.370473947624e+00 1.381796081095e+00 1.383530235742e+00 1.375135410180e+00 1.359026273435e+00 1.340401549444e+00 1.325901879580e+00 1.321209906615e+00 1.328356117219e+00 1.344187316782e+00 1.361297048857e+00 1.370755029190e+00 1.365449865823e+00 1.342902790182e+00 1.306794294228e+00 1.266957035646e+00 1.236903644174e+00 1.228627741899e+00 1.246309462493e+00 1.283207102668e+00 1.324774377491e+00 1.355145032220e+00 1.362934462173e+00 1.344881209418e+00 1.307276515000e+00 1.265392916485e+00 1.239406681234e+00 1.245685025094e+00 1.287247951604e+00 1.351222462262e+00 1.415860594101e+00 1.460443152354e+00 1.471918161763e+00 1.448369637872e+00 1.400209567258e+00 1.348968438707e+00 1.321502729350e+00 1.337589541718e+00 1.397199641382e+00 1.479731947833e+00 1.555643107746e+00 1.598916370970e+00 1.594112036859e+00 1.539666438562e+00 1.449643888447e+00 1.353840539608e+00 1.292322393619e+00 1.297570090088e+00 1.370935741267e+00 1.480540452431e+00 1.582820627718e+00 1.641693679283e+00 1.636013156015e+00 1.561710347069e+00 1.433450266786e+00 1.286849765730e+00 1.177532846070e+00 1.161120136314e+00 1.248655742170e+00 1.394261831976e+00 1.535582849467e+00 1.624775339325e+00 1.634717607469e+00 1.558264547495e+00 1.408663690193e+00 1.222924111777e+00 1.066880036030e+00 1.021907278363e+00 1.117814324243e+00 1.295267975945e+00 1.472115988325e+00 1.590581084993e+00 1.619851011230e+00 1.551643049308e+00 1.399524173871e+00 1.202827064285e+00 1.034477047569e+00 9.898582226605e-01 1.104608607826e+00 1.307281663715e+00 1.505465989828e+00 1.637599349592e+00 1.671603728028e+00 1.599082037991e+00 1.434500005323e+00 1.220134559650e+00 1.036765842922e+00 9.939859364313e-01 1.130692094321e+00 1.360843724795e+00 1.581545493275e+00 1.727033022965e+00 1.762680157308e+00 1.677591456998e+00 1.483007712628e+00 1.216660767902e+00 9.589255556109e-01 8.520650355865e-01 9.877492153980e-01 1.257082358841e+00 1.522355845963e+00 1.706466489390e+00 1.771042187773e+00 1.702310589433e+00 1.507368254953e+00 1.215974258921e+00 8.935889332830e-01 6.864702076246e-01 7.779511451816e-01 1.066526315601e+00 1.362875410953e+00 1.576622316373e+00 1.666989659190e+00 1.618595209545e+00 1.435747307041e+00 1.142215039919e+00 7.891764047245e-01 5.072541343414e-01 5.723068284935e-01 8.871443195651e-01 1.201269380126e+00 1.425380752645e+00 1.522963372605e+00 1.480528456407e+00 1.302795135401e+00 1.012683810027e+00 6.595764871710e-01 3.900449322620e-01 5.329744990063e-01 8.821273012327e-01 1.201136905082e+00 1.421828496598e+00 1.514265180141e+00 1.468003464452e+00 1.290138341368e+00 1.006968665814e+00 6.763254284428e-01 4.594831695463e-01 6.086451369909e-01 9.344322496279e-01 1.234464165720e+00 1.438853541477e+00 1.516851702222e+00 1.458353680794e+00 1.271367832957e+00 9.837104818884e-01 6.568854480674e-01 4.620649741460e-01 6.278200053240e-01 9.474912578380e-01 1.233732622500e+00 1.420566630716e+00 1.478833324626e+00 1.399652050397e+00 1.192077479844e+00 8.848437487670e-01 5.440703674897e-01 3.932506781205e-01 6.477688862364e-01 9.966163891906e-01 1.287005356564e+00 1.467304047266e+00 1.513241379899e+00 1.418685017513e+00 1.195062943482e+00 8.744790854132e-01 5.330618614396e-01 4.251081018814e-01 7.104671518830e-01 1.068569274181e+00 1.362064699439e+00 1.541427075041e+00 1.583240286186e+00 1.482347355955e+00 1.251534175047e+00 9.249782574763e-01 5.819038866253e-01 4.646294051728e-01 7.332950350160e-01 1.088361667328e+00 1.382807622918e+00 1.563588946196e+00 1.606412481056e+00 1.506122161251e+00 1.275735427558e+00 9.495475212776e-01 6.048267003403e-01 4.700375211485e-01 7.192976534756e-01 1.065992549524e+00 1.355042468230e+00 1.531591726301e+00 1.571382998028e+00 1.470040116289e+00 1.242126774071e+00 9.253922754336e-01 6.074712902266e-01 5.203458763657e-01 7.748409232562e-01 1.109373284544e+00 1.384965231529e+00 1.548260970306e+00 1.575884120180e+00 1.464886208143e+00 1.232571052756e+00 9.232114865304e-01 6.421044797064e-01 6.173390664366e-01 8.856892758186e-01 1.216825320930e+00 1.488002143707e+00 1.647052119614e+00 1.670967022920e+00 1.557770652255e+00 1.326657291369e+00 1.025197566304e+00 7.585083653610e-01 7.215419836988e-01 9.567161412772e-01 1.271900298266e+00 1.539478829251e+00 1.701746543505e+00 1.733568263853e+00 1.632402270692e+00 1.417549279986e+00 1.135703024206e+00 8.806731018236e-01 8.082476047522e-01 9.780263214941e-01 1.247289675064e+00 1.486519917827e+00 1.630987038063e+00 1.652506787812e+00 1.547501331834e+00 1.335238185420e+00 1.063623179523e+00 8.301206583703e-01 7.881438419745e-01 9.720050324892e-01 1.234487530705e+00 1.457176589921e+00 1.581424373510e+00 1.581976036834e+00 1.457202787569e+00 1.228513451398e+00 9.489465619882e-01 7.338513130863e-01 7.557199734511e-01 9.969779930188e-01 1.285050196424e+00 1.515108085289e+00 1.637873725929e+00 1.633213935612e+00 1.503552453949e+00 1.275480971638e+00 1.010628461451e+00 8.322088923024e-01 8.862135924951e-01 1.132989483073e+00 1.419369815056e+00 1.647159330760e+00 1.767185401080e+00 1.759348822997e+00 1.627085038908e+00 1.399257514313e+00 1.140446961107e+00 9.698081558363e-01 1.016115058368e+00 1.249111583797e+00 1.529776249264e+00 1.757419105241e+00 1.878103217954e+00 1.867992442601e+00 1.727103680079e+00 1.479774615508e+00 1.182959106029e+00 9.494355986838e-01 9.367662830597e-01 1.154628143669e+00 1.447368609708e+00 1.695430133550e+00 1.837429732474e+00 1.845722529868e+00 1.716862558352e+00 1.470338398404e+00 1.154738376294e+00 8.722930635420e-01 8.041710566157e-01 1.010866080544e+00 1.317222491264e+00 1.584320023461e+00 1.746198588338e+00 1.773481673732e+00 1.660967810078e+00 1.425817664417e+00 1.113349956200e+00 8.231172325179e-01 7.488861868843e-01 9.686123847934e-01 1.294033128117e+00 1.581363259069e+00 1.764565506735e+00 1.813594211615e+00 1.721955993094e+00 1.505232661573e+00 1.206356613581e+00 9.171017085606e-01 8.121165191349e-01 9.944157527028e-01 1.311328975068e+00 1.610686869576e+00 1.816979173317e+00 1.894317036207e+00 1.831229503736e+00 1.637367043919e+00 1.345589340911e+00 1.024187936390e+00 8.116803700812e-01 8.748481351332e-01 1.145915634114e+00 1.445326749248e+00 1.673746085404e+00 1.785159426982e+00 1.761626675484e+00 1.606083739616e+00 1.341574197895e+00 1.017315880325e+00 7.363328352591e-01 6.883042554378e-01 9.084025958548e-01 1.200841604118e+00 1.442437203353e+00 1.580941534305e+00 1.595725968861e+00 1.487113296935e+00 1.274789467957e+00 1.002407364444e+00 7.566831432303e-01 6.871734207675e-01 8.480083352959e-01 1.094968565669e+00 1.309572852199e+00 1.436882991691e+00 1.454623271000e+00 1.362034081911e+00 1.178294031763e+00 9.475902569862e-01 7.554052252118e-01 7.255400537675e-01 8.796793057897e-01 1.099619630666e+00 1.287700626117e+00 1.394382566885e+00 1.398761505373e+00 1.300506691314e+00 1.119232068925e+00 9.007955977794e-01 7.343347571525e-01 7.367724053522e-01 9.075500875478e-01 1.130338605715e+00 1.317293429250e+00 1.423222311309e+00 1.428508643030e+00 1.332545992165e+00 1.153174810471e+00 9.315975633246e-01 7.471230532212e-01 7.138288704030e-01 8.552986248121e-01 1.064254743911e+00 1.247535189412e+00 1.356888292303e+00 1.371599037715e+00 1.290542295100e+00 1.131101175985e+00 9.331421829163e-01 7.697052549019e-01 7.376716369951e-01 8.576439577206e-01 1.041522956583e+00 1.204851723295e+00 1.301180983035e+00 1.310760059104e+00 1.233739718791e+00 1.089710127063e+00 9.218780595837e-01 8.029306834365e-01 8.088999941108e-01 9.359493976835e-01 1.106238347508e+00 1.249993920989e+00 1.327106685046e+00 1.320900437427e+00 1.234202458218e+00 1.090055348920e+00 9.364454213846e-01 8.475135338329e-01 8.843236686593e-01 1.025090182981e+00 1.194209050482e+00 1.328961490877e+00 1.393073092766e+00 1.371965329576e+00 1.270201478949e+00 1.112883355826e+00 9.511754632094e-01 8.632063242869e-01 9.093604954578e-01 1.060488776577e+00 1.236337579257e+00 1.373273814312e+00 1.434921156518e+00 1.406570013938e+00 1.292420296012e+00 1.116847598254e+00 9.308316738179e-01 8.181663528307e-01 8.534535915146e-01 1.008984373784e+00 1.193551161786e+00 1.337484582781e+00 1.402612593492e+00 1.373789631184e+00 1.255358921516e+00 1.072757216962e+00 8.809162626219e-01 7.744181112078e-01 8.350432944431e-01 1.020539309501e+00 1.229509037744e+00 1.392457880132e+00 1.473120445578e+00 1.458237596605e+00 1.354620183921e+00 1.191276292924e+00 1.026057639799e+00 9.457765604161e-01 1.013167051902e+00 1.192637541629e+00 1.398245262789e+00 1.563198691125e+00 1.649269339756e+00 1.640980322259e+00 1.542978094219e+00 1.380959827609e+00 1.205470555144e+00 1.091634108868e+00 1.105426555905e+00 1.238425836714e+00 1.418110243553e+00 1.573573043020e+00 1.659993793904e+00 1.656585099905e+00 1.563187266414e+00 1.399734495897e+00 1.208661675243e+00 1.057209096879e+00 1.017903486742e+00 1.105260443096e+00 1.256642999441e+00 1.397084504806e+00 1.477188478807e+00 1.473754679555e+00 1.385538275079e+00 1.232471580503e+00 1.058841712624e+00 9.359317763211e-01 9.346803050282e-01 1.053753841165e+00 1.221054861916e+00 1.366042677751e+00 1.445973304126e+00 1.442516836865e+00 1.358116446940e+00 1.216170537320e+00 1.064300918489e+00 9.730581787220e-01 1.000555239286e+00 1.132622620784e+00 1.300732521381e+00 1.441975864145e+00 1.517975113569e+00 1.512659782310e+00 1.429745647721e+00 1.292947841517e+00 1.147937505099e+00 1.058491240931e+00 1.075297520766e+00 1.188199604983e+00 1.337753423666e+00 1.465029408456e+00 1.532357855358e+00 1.523658302614e+00 1.442382252087e+00 1.311373215635e+00 1.173593504580e+00 1.086792720003e+00 1.095440669233e+00 1.191021075872e+00 1.320787484283e+00 1.430258331180e+00 1.483725724805e+00 1.466052104932e+00 1.381223794922e+00 1.252165072273e+00 1.121078989180e+00 1.042935398593e+00 1.056559667682e+00 1.148978241241e+00 1.268329307240e+00 1.363719830129e+00 1.402838477748e+00 1.373205214739e+00 1.281003850964e+00 1.151284301531e+00 1.028426166795e+00 9.674105521918e-01 9.998856771898e-01 1.102419023021e+00 1.220242585767e+00 1.305901980587e+00 1.331567204287e+00 1.288722847469e+00 1.187228975722e+00 1.056244121024e+00 9.448231362705e-01 9.087483085738e-01 9.686044026814e-01 1.087091228837e+00 1.206837408576e+00 1.284537837470e+00 1.297212853516e+00 1.240618653117e+00 1.128797963673e+00 9.958136136255e-01 8.959796473104e-01 8.843588236745e-01 9.682067700098e-01 1.098413208058e+00 1.217013444841e+00 1.284408975343e+00 1.281191393301e+00 1.206065090763e+00 1.075973138418e+00 9.292237485335e-01 8.274884564299e-01 8.310758747073e-01 9.376827025577e-01 1.085103261925e+00 1.212005368532e+00 1.280077633119e+00 1.271454602562e+00 1.185418724831e+00 1.038251889113e+00 8.667948881900e-01 7.349666597879e-01 7.170470308584e-01 8.194982929966e-01 9.700665898635e-01 1.099835109387e+00 1.169140580540e+00 1.160638827325e+00 1.074188108894e+00 9.261964024561e-01 7.537737264383e-01 6.245167969124e-01 6.196975222342e-01 7.373448870701e-01 8.939258043983e-01 1.022476231240e+00 1.088296278376e+00 1.078231703139e+00 9.960867813589e-01 8.633569556405e-01 7.249533482475e-01 6.530011162745e-01 7.036351786838e-01 8.448585332673e-01 1.003178286550e+00 1.126069067127e+00 1.185574817079e+00 1.171730793499e+00 1.090078115783e+00 9.623149664581e-01 8.293806770187e-01 7.504066870182e-01 7.714634813890e-01 8.751920034386e-01 1.002236984067e+00 1.102432114646e+00 1.147278380871e+00 1.126575115164e+00 1.045834197994e+00 9.261935184779e-01 8.059520373942e-01 7.364684827382e-01 7.528802861939e-01 8.367461554107e-01 9.365871307400e-01 1.008983815771e+00 1.029975114982e+00 9.933457715305e-01 9.094478277909e-01 8.063786916705e-01 7.303508858317e-01 7.287623660702e-01 8.077730677201e-01 9.259286880498e-01 1.035083297972e+00 1.102606218854e+00 1.112757823247e+00 1.065113531573e+00 9.748434161742e-01 8.743395682695e-01 8.112515904746e-01 8.267935461928e-01 9.184747289027e-01 1.043962006942e+00 1.157982063945e+00 1.229880976754e+00 1.244725747582e+00 1.201764029498e+00 1.114011284458e+00 1.008375003525e+00 9.237276339472e-01 8.982680536680e-01 9.432487874631e-01 1.033154121849e+00 1.128832762195e+00 1.199639688016e+00 1.229453890425e+00 1.215839719736e+00 1.168202462682e+00 1.105240278893e+00 1.050104655108e+00 1.021852771943e+00 1.025578850388e+00 1.049950039154e+00 1.075580130650e+00 1.085877437563e+00 1.073537061500e+00 1.042365630231e+00 1.005964776665e+00 9.828352284596e-01 9.870462142212e-01 1.018949219349e+00 1.064344826838e+00 1.102671169846e+00 1.116252615749e+00 1.095891998464e+00 1.043555504630e+00 9.735875391472e-01 9.118941407377e-01 8.886920856513e-01 9.208756176460e-01 9.981321710192e-01 1.091526513932e+00 1.171396853855e+00 1.217102935012e+00 1.219278722024e+00 1.179984578469e+00 1.112426954687e+00 1.039584868063e+00 9.894382454424e-01 9.834107498925e-01 1.022837077840e+00 1.088752792376e+00 1.155342321006e+00 1.202176971028e+00 1.218976472083e+00 1.205899770192e+00 1.172202463770e+00 1.133119191650e+00 1.104614048115e+00 1.096632391745e+00 1.108102547633e+00 1.128312303694e+00 1.143324488380e+00 1.142608716809e+00 1.122922429025e+00 1.089194880734e+00 1.052977458338e+00 1.028085597487e+00 1.023770601946e+00 1.039155484647e+00 1.063447734928e+00 1.081700699493e+00 1.081536121182e+00 1.057402794031e+00 1.012469409505e+00 9.583865343374e-01 9.125354177391e-01 8.913877190658e-01 9.011011115823e-01 9.331547315002e-01 9.700038820399e-01 9.947460090020e-01 9.976772251817e-01 9.788849324701e-01 9.483269989112e-01 9.231631829954e-01 9.207018396749e-01 9.483543905534e-01 9.981967303610e-01 1.051835184491e+00 1.090090658807e+00 1.100088557793e+00 1.078918078078e+00 1.035158636246e+00 9.885161234404e-01 9.650186913520e-01 9.843326614799e-01 1.045680395431e+00 1.127811746972e+00 1.202141591577e+00 1.244495642360e+00 1.240455828954e+00 1.187378145400e+00 1.095794116761e+00 9.908054513482e-01 9.108982137400e-01 8.944311691485e-01 9.507720024166e-01 1.050496496931e+00 1.150549914666e+00 1.216469801659e+00 1.228102799015e+00 1.179475469657e+00 1.078624521957e+00 9.487909660748e-01 8.303672473412e-01 7.743530716135e-01 8.086518338818e-01 9.070264269554e-01 1.017237636901e+00 1.097676402057e+00 1.125147483233e+00 1.092782350465e+00 1.008724756268e+00 8.966948828660e-01 7.969900707095e-01 7.577204228157e-01 8.010304680416e-01 8.992851003463e-01 1.004248013497e+00 1.078502567176e+00 1.102008835250e+00 1.070572185755e+00 9.949856333551e-01 9.013182387988e-01 8.290961635593e-01 8.169658098851e-01 8.731293517908e-01 9.675061250111e-01 1.058867733258e+00 1.116291264382e+00 1.124000293169e+00 1.080900030691e+00 1.000223505850e+00 9.093341174233e-01 8.457543234630e-01 8.405576445738e-01 8.935609529994e-01 9.911454975776e-01
 7.188758922813e-01 6.982519546782e-01 6.763076867975e-01 6.591239757036e-01 6.513937393561e-01 6.458051090788e-01 6.457676775141e-01 6.510433697357e-01 6.574062130467e-01 6.584875830069e-01 6.488930992873e-01 6.271544062365e-01 5.976814700734e-01 5.710597091017e-01 5.611343704077e-01 5.774885302116e-01 6.181167196100e-01 6.705327046600e-01 7.194803471165e-01 7.529767356671e-01 7.649279249043e-01 7.556255123536e-01 7.313950372055e-01 7.029984572145e-01 6.822752035284e-01 6.770136087703e-01 6.868914530501e-01 7.042199689742e-01 7.189918778853e-01 7.239366930535e-01 7.171509643232e-01 7.024665503094e-01 6.877571326465e-01 6.814062469254e-01 6.877362441395e-01 7.043512841959e-01 7.234835418267e-01 7.362515509494e-01 7.364732376099e-01 7.228145796399e-01 6.992283615584e-01 6.738362854576e-01 6.559295267704e-01 6.516279253440e-01 6.614950178332e-01 6.859173131409e-01 7.194033348997e-01 7.499162160187e-01 7.636471214328e-01 7.426445640918e-01 6.824081067843e-01 6.017653926181e-01 5.362274774427e-01 5.256746994081e-01 5.780308478995e-01 6.595029139091e-01 7.303858407359e-01 7.658798473190e-01 7.576072320105e-01 7.128120391788e-01 6.543524201499e-01 6.176951864100e-01 6.330981718862e-01 6.986266843661e-01 7.833045032449e-01 8.541435352516e-01 8.903904431146e-01 8.857659849386e-01 8.479590600266e-01 7.970834267347e-01 7.604874435324e-01 7.592569619674e-01 7.928704196849e-01 8.401904462411e-01 8.760827865486e-01 8.847676761087e-01 8.650310988963e-01 8.308130944762e-01 8.074335615117e-01 8.188814797825e-01 8.694992053928e-01 9.393705218842e-01 9.986288627118e-01 1.022362628458e+00 9.975951113680e-01 9.261236752189e-01 8.266451980236e-01 7.362897782852e-01 7.015870289872e-01 7.470475421363e-01 8.463678802133e-01 9.593743871944e-01 1.049812821187e+00 1.092908004189e+00 1.065129491604e+00 9.484467953620e-01 7.772515128927e-01 6.220727791113e-01 5.943325226001e-01 7.236418478113e-01 9.075897830399e-01 1.057168286996e+00 1.127678853602e+00 1.103328261378e+00 9.917096448740e-01 8.265141621337e-01 6.781069371376e-01 6.481871023307e-01 7.636953476423e-01 9.340796438424e-01 1.073575988110e+00 1.137731005096e+00 1.112263964660e+00 1.008249840227e+00 8.646249724304e-01 7.535630550048e-01 7.556710877161e-01 8.725004657745e-01 1.025423163499e+00 1.143005786426e+00 1.187310433735e+00 1.149572368587e+00 1.048803957379e+00 9.345119045185e-01 8.816041910710e-01 9.416851818801e-01 1.084788266651e+00 1.237012794017e+00 1.338806891707e+00 1.358383720366e+00 1.290590921832e+00 1.157765353716e+00 1.013853832883e+00 9.405327574797e-01 9.998915849342e-01 1.163451304146e+00 1.350264107189e+00 1.506499146475e+00 1.593474455634e+00 1.592824441267e+00 1.505049389549e+00 1.348266789503e+00 1.120625577101e+00 9.509984802213e-01 9.194982630391e-01 1.050227087255e+00 1.246516789619e+00 1.408788101911e+00 1.480755487592e+00 1.442193482462e+00 1.303331591362e+00 1.107041995682e+00 9.369640730605e-01 9.012204154565e-01 1.025649636597e+00 1.216092966158e+00 1.375015774051e+00 1.448216423491e+00 1.417874405469e+00 1.297135058832e+00 1.131717753858e+00 1.002451285980e+00 9.963511269011e-01 1.120350431102e+00 1.293512705763e+00 1.433685225513e+00 1.493403504384e+00 1.458076058626e+00 1.342797403620e+00 1.192785655654e+00 1.080690976521e+00 1.075116577013e+00 1.176224034986e+00 1.315848859917e+00 1.422739490577e+00 1.454752695541e+00 1.401088189771e+00 1.281038925996e+00 1.144448926385e+00 1.064310035658e+00 1.094153985830e+00 1.212794179758e+00 1.348450705768e+00 1.444250999212e+00 1.501370969151e+00 1.396763292412e+00 1.249683892836e+00 1.076977270972e+00 9.574110015223e-01 9.658949381332e-01 1.089440907161e+00 1.242616216986e+00 1.350298862549e+00 1.372512601095e+00 1.300964394432e+00 1.156781821616e+00 9.933280156980e-01 8.942958287038e-01 9.253699587869e-01 1.056096140790e+00 1.198894432198e+00 1.285886643306e+00 1.283998411924e+00 1.190615525706e+00 1.032958774262e+00 8.738157950436e-01 8.073965202606e-01 8.856524435877e-01 1.046685166710e+00 1.197516558659e+00 1.279151993755e+00 1.267136016601e+00 1.165965267106e+00 1.009943753509e+00 8.687077398490e-01 8.335046155616e-01 9.336445260848e-01 1.096498297711e+00 1.236802221297e+00 1.303810841456e+00 1.279646662191e+00 1.175561009949e+00 1.033850363382e+00 9.292146492150e-01 9.378903191882e-01 1.060313744150e+00 1.236658901566e+00 1.385157763005e+00 1.484641262863e+00 1.511929053103e+00 1.460111205066e+00 1.337361558964e+00 1.149300484049e+00 9.595738887403e-01 8.507108934684e-01 8.928431534744e-01 1.042410263974e+00 1.201411710669e+00 1.302126840573e+00 1.313936361049e+00 1.234761453128e+00 1.087798562395e+00 9.230030470541e-01 8.153372529911e-01 8.248869740132e-01 9.273103119883e-01 1.044636021154e+00 1.116739089232e+00 1.116206447786e+00 1.043189271808e+00 9.229564635348e-01 8.063825400832e-01 7.590961955474e-01 8.111959810133e-01 9.212274356941e-01 1.025583078806e+00 1.081819322690e+00 1.073705589595e+00 1.008090000983e+00 9.133414736341e-01 8.359421219880e-01 8.216261102155e-01 8.777724633426e-01 9.663463355837e-01 1.040459965479e+00 1.069699059341e+00 1.044758287768e+00 9.764943061021e-01 8.942669427594e-01 8.393374779687e-01 8.432880628342e-01 9.012271249182e-01 9.772988586554e-01 1.033904448350e+00 1.075513970557e+00 1.052460381284e+00 1.009654907349e+00 9.398528551976e-01 8.750855613607e-01 8.473547430891e-01 8.688617611698e-01 9.230073905904e-01 9.801600311267e-01 1.017001473668e+00 1.023995657106e+00 1.004961899105e+00 9.730434129728e-01 9.439670171613e-01 9.275795640038e-01 9.224765239015e-01 9.183410862560e-01 9.042468107943e-01 8.764792751961e-01 8.420233392044e-01 8.164700761696e-01 8.151043221031e-01 8.407536182538e-01 8.796754270237e-01 9.100796812225e-01 9.135047569090e-01 8.820777336844e-01 8.219795881885e-01 7.547921840463e-01 7.135658828935e-01 7.248032582199e-01 7.842188777004e-01 8.601330270653e-01 9.181753719070e-01 9.357929020692e-01 9.056355047450e-01 8.360905384636e-01 7.516554758156e-01 6.900731406598e-01 6.851203980403e-01 7.370875502368e-01 8.128240420456e-01 8.751249033375e-01 9.151531683953e-01 9.291049732558e-01 9.140505203358e-01 8.719231832813e-01 8.305379705874e-01 8.174986257428e-01 8.423068226678e-01 8.890924391907e-01 9.303525252919e-01 9.442917657579e-01 9.233848866909e-01 8.765611482777e-01 8.275688178028e-01 8.059797041031e-01 8.279400191091e-01 8.817262711750e-01 9.375061622773e-01 9.671737544681e-01 9.555600412607e-01 9.040427282694e-01 8.313000322400e-01 7.706352338095e-01 7.556637861178e-01 7.935728871324e-01 8.571237281575e-01 9.086661040666e-01 9.216779831062e-01 8.880629093339e-01 8.199655547147e-01 7.500554855821e-01 7.224963039316e-01 7.611278547660e-01 8.432158493307e-01 9.219317544277e-01 9.582342137454e-01 9.318179821233e-01 8.437944247911e-01 7.213755445983e-01 6.269102955503e-01 6.398775840129e-01 7.661048242529e-01 9.319707211237e-01 1.066368239948e+00 1.158686815683e+00 1.188540988813e+00 1.150489390933e+00 1.051638063519e+00 9.168320585039e-01 7.946284718988e-01 7.469322244402e-01 8.264293478094e-01 9.763940825259e-01 1.120118451898e+00 1.205759263702e+00 1.207013411449e+00 1.120379030376e+00 9.667997569649e-01 7.999364740578e-01 7.138722990048e-01 7.825713542661e-01 9.553538543207e-01 1.133322733110e+00 1.251763050605e+00 1.279953164160e+00 1.212906632261e+00 1.070238246153e+00 9.003967327606e-01 7.849192579369e-01 8.000294581933e-01 9.240980333780e-01 1.066217683397e+00 1.155129470095e+00 1.155208967535e+00 1.059851925918e+00 8.905091408411e-01 7.064799526986e-01 6.206128364702e-01 7.156175290500e-01 9.090111520469e-01 1.087338234455e+00 1.187796488599e+00 1.183187252073e+00 1.072400378722e+00 8.813730460120e-01 6.770392679307e-01 5.929398872233e-01 7.188851010864e-01 9.344403853458e-01 1.128005371020e+00 1.242284529430e+00 1.252267174787e+00 1.155709219870e+00 9.727763758612e-01 7.543590055549e-01 6.056966015242e-01 6.515136028142e-01 8.430140927937e-01 1.045132031748e+00 1.180601060313e+00 1.215055098713e+00 1.140529535470e+00 9.728406388402e-01 7.591687007134e-01 6.038639129868e-01 6.463441746925e-01 8.514304665648e-01 1.077371457231e+00 1.240557302289e+00 1.301724388237e+00 1.247711265391e+00 1.087389314014e+00 8.554220677803e-01 6.319023324784e-01 5.732461582574e-01 7.409396580981e-01 9.808800103805e-01 1.176825120615e+00 1.276512145366e+00 1.259259349954e+00 1.126710666073e+00 9.030079029956e-01 6.464403684783e-01 4.953226235901e-01 6.056297633008e-01 8.496372211091e-01 1.071653513576e+00 1.205942101130e+00 1.225659886670e+00 1.126863616049e+00 9.263675085083e-01 6.679411017535e-01 4.587432156417e-01 4.967381293523e-01 7.311910588272e-01 9.779360637354e-01 1.156790087240e+00 1.234118768507e+00 1.197133130500e+00 1.048834700258e+00 8.078659231962e-01 5.157236287429e-01 3.032901876775e-01 4.464063543857e-01 7.385206271828e-01 9.965883200922e-01 1.168151634230e+00 1.229289407618e+00 1.171993179331e+00 1.003097370876e+00 7.463101604530e-01 4.580959089109e-01 3.349161461156e-01 5.616080369481e-01 8.676162109714e-01 1.123859693409e+00 1.285402737419e+00 1.330016822520e+00 1.250884587341e+00 1.056068465140e+00 7.705751157468e-01 4.534800658031e-01 3.311943480189e-01 5.967001079678e-01 9.299339595506e-01 1.205883216595e+00 1.381435785913e+00 1.434847287537e+00 1.359500252486e+00 1.163304560183e+00 8.692620831551e-01 5.233064477806e-01 2.846281373606e-01 4.894985315076e-01 8.239460814881e-01 1.105841559589e+00 1.287828015265e+00 1.348014915210e+00 1.280155902145e+00 1.092644546536e+00 8.090165524372e-01 4.764505808628e-01 2.672131453447e-01 4.895005576792e-01 8.100430377080e-01 1.071800601949e+00 1.231548508961e+00 1.269038546497e+00 1.179312246930e+00 9.720201898011e-01 6.723438875641e-01 3.370847718430e-01 2.697443572509e-01 5.975304917096e-01 9.305649181427e-01 1.186802490731e+00 1.333055121514e+00 1.352189709366e+00 1.241292508182e+00 1.011998415945e+00 6.921231865404e-01 3.463367048429e-01 3.038653464672e-01 6.444567643256e-01 9.863974013345e-01 1.248016050597e+00 1.395896866010e+00 1.413324646544e+00 1.298171460903e+00 1.062953387844e+00 7.360495329900e-01 3.780407647558e-01 2.856208692702e-01 6.126501981390e-01 9.510802301321e-01 1.207922624391e+00 1.349122300287e+00 1.358580363809e+00 1.235431783904e+00 9.942376686715e-01 6.680157109658e-01 3.412976963351e-01 3.657475029564e-01 7.045491247011e-01 1.032289881326e+00 1.272501611108e+00 1.392334859774e+00 1.376811131406e+00 1.227134154755e+00 9.619899694599e-01 6.267000519447e-01 3.694162727617e-01 5.335745096207e-01 9.008516259597e-01 1.241742026703e+00 1.488236442092e+00 1.606679516291e+00 1.581387269852e+00 1.413378465082e+00 1.121329387070e+00 7.485056848723e-01 4.221507276589e-01 5.218044367634e-01 9.110319876591e-01 1.290886468985e+00 1.577895904121e+00 1.734266305996e+00 1.741970945029e+00 1.600061467198e+00 1.324789510900e+00 9.524692120763e-01 5.633752990717e-01 4.350838102305e-01 7.456501451351e-01 1.126947075135e+00 1.435247878833e+00 1.622415828937e+00 1.667182351382e+00 1.566949653607e+00 1.337217429120e+00 1.014538057988e+00 6.755378883216e-01 5.183616422266e-01 7.171562025238e-01 1.037098009233e+00 1.310759818899e+00 1.477609581236e+00 1.512864540557e+00 1.413179383040e+00 1.195250629803e+00 9.013864038070e-01 6.291571619019e-01 5.890209412343e-01 8.303308920629e-01 1.137122086203e+00 1.387146060596e+00 1.528705781225e+00 1.539213910856e+00 1.416437195948e+00 1.178276325633e+00 8.702648949372e-01 6.041604772218e-01 6.130105985543e-01 8.961507747826e-01 1.225792823769e+00 1.491794058125e+00 1.646730350721e+00 1.669673670841e+00 1.559383740393e+00 1.334463395802e+00 1.039245738801e+00 7.678873634407e-01 6.985879525857e-01 8.978072780945e-01 1.190702870144e+00 1.445662848465e+00 1.603544805414e+00 1.639439385314e+00 1.551139212455e+00 1.357856805048e+00 1.105275901598e+00 8.814159890587e-01 8.199132340046e-01 9.667490054250e-01 1.202906501569e+00 1.412974668860e+00 1.535771535610e+00 1.544438374741e+00 1.436286971952e+00 1.231695969216e+00 9.813989957016e-01 7.886059496660e-01 7.954040617392e-01 9.990586526233e-01 1.257757896741e+00 1.469902465031e+00 1.584052328146e+00 1.577508396082e+00 1.449012852456e+00 1.218650093124e+00 9.358493224634e-01 7.097395709397e-01 7.168806080684e-01 9.534079909367e-01 1.243943868477e+00 1.481989763544e+00 1.618226815867e+00 1.631603813583e+00 1.521667860197e+00 1.308445431859e+00 1.038782888614e+00 8.074899979585e-01 7.660145058643e-01 9.500459894626e-01 1.215268379003e+00 1.446811817076e+00 1.588707151342e+00 1.617164875395e+00 1.530757147884e+00 1.349147251556e+00 1.117608466191e+00 9.190346553124e-01 8.671982233136e-01 9.965878740650e-01 1.208903012825e+00 1.401921900869e+00 1.517983612349e+00 1.531599483382e+00 1.440753946091e+00 1.265607574422e+00 1.053227024360e+00 8.879125545016e-01 8.714437288744e-01 1.013255673466e+00 1.215634691470e+00 1.388636507876e+00 1.481435210233e+00 1.471685014135e+00 1.359194779916e+00 1.165857239494e+00 9.431180931614e-01 7.884655678642e-01 8.145796237648e-01 1.002431841163e+00 1.233179356692e+00 1.420849039321e+00 1.520705762444e+00 1.513950494337e+00 1.402174685369e+00 1.207783480268e+00 9.808929712249e-01 8.148341427980e-01 8.224310165218e-01 9.972328534953e-01 1.224188404311e+00 1.414439928990e+00 1.521587278900e+00 1.526350647703e+00 1.430353974008e+00 1.256121138804e+00 1.052374930495e+00 9.028001152332e-01 9.002580329133e-01 1.045244477754e+00 1.245146588113e+00 1.416534977720e+00 1.511669767013e+00 1.509521259878e+00 1.410203933374e+00 1.234887309773e+00 1.031245660744e+00 8.831970295440e-01 8.854966655968e-01 1.038154790683e+00 1.247139346840e+00 1.429296430671e+00 1.537125657321e+00 1.548846874110e+00 1.462441989310e+00 1.294681048402e+00 1.084457636833e+00 9.014558403848e-01 8.406706557595e-01 9.398215107991e-01 1.124776619888e+00 1.305489345440e+00 1.427562462090e+00 1.465608749374e+00 1.415040921359e+00 1.289618706348e+00 1.122582790059e+00 9.699284257953e-01 9.025792009420e-01 9.568043931349e-01 1.091647775305e+00 1.236713563949e+00 1.340781317723e+00 1.377679505827e+00 1.341682357406e+00 1.245295592291e+00 1.119630458467e+00 1.013872338385e+00 9.817410447399e-01 1.043425301135e+00 1.165828781759e+00 1.295573318732e+00 1.390740853358e+00 1.428028714590e+00 1.401332980973e+00 1.320309905030e+00 1.210054807800e+00 1.109505299467e+00 1.061800870218e+00 1.089934104706e+00 1.177816343816e+00 1.285236317579e+00 1.374097521845e+00 1.419973428504e+00 1.413340060171e+00 1.358304513858e+00 1.271445432014e+00 1.179883351364e+00 1.115570831395e+00 1.102388179571e+00 1.141307345170e+00 1.210398262124e+00 1.280160073729e+00 1.326880919322e+00 1.337715600527e+00 1.311011104864e+00 1.255320454954e+00 1.187864656826e+00 1.131134905377e+00 1.106048760186e+00 1.122227188968e+00 1.172790171787e+00 1.239346766260e+00 1.301568681123e+00 1.343825159690e+00 1.357536784633e+00 1.341437813062e+00 1.301288905067e+00 1.249128427488e+00 1.201680776894e+00 1.176483011271e+00 1.185404733152e+00 1.228743721294e+00 1.294890787416e+00 1.365888673858e+00 1.423947131142e+00 1.455556672773e+00 1.453635640435e+00 1.418615488687e+00 1.359132688660e+00 1.291949229789e+00 1.239366849136e+00 1.222233559191e+00 1.249233523135e+00 1.310851902665e+00 1.384673438224e+00 1.445904743500e+00 1.475237239826e+00 1.462524872019e+00 1.408277070676e+00 1.324459779188e+00 1.234175289622e+00 1.167793979320e+00 1.151429815402e+00 1.190415639342e+00 1.264753689463e+00 1.342459653285e+00 1.394847284745e+00 1.404043733828e+00 1.365010950744e+00 1.286159819494e+00 1.189337588753e+00 1.107453016055e+00 1.074271901952e+00 1.104234160407e+00 1.180697157484e+00 1.269110368724e+00 1.337053364731e+00 1.364172411927e+00 1.344441254262e+00 1.286163801895e+00 1.211081455250e+00 1.150285749404e+00 1.132852044895e+00 1.168353163143e+00 1.239685235682e+00 1.315634059020e+00 1.367645588010e+00 1.378743800735e+00 1.346274290408e+00 1.282268057120e+00 1.212059279164e+00 1.167781682112e+00 1.173316931429e+00 1.227848731457e+00 1.306024685567e+00 1.374516219952e+00 1.406721889374e+00 1.389264603034e+00 1.324181512596e+00 1.229727610313e+00 1.139378313112e+00 1.093129408066e+00 1.114829540326e+00 1.191989813929e+00 1.285508401354e+00 1.354803407729e+00 1.372146633270e+00 1.326621230761e+00 1.225627106005e+00 1.097074776150e+00 9.906446780645e-01 9.637664282326e-01 1.036801797159e+00 1.169740760495e+00 1.301054180517e+00 1.382282907836e+00 1.384849218510e+00 1.299098600523e+00 1.135055039515e+00 9.284630926231e-01 7.573582061953e-01 7.396848623445e-01 9.024721831038e-01 1.138634798895e+00 1.351603313168e+00 1.486765973190e+00 1.515529818218e+00 1.428087286394e+00 1.232458462877e+00 9.586243625674e-01 6.791723693599e-01 5.696654294478e-01 7.586491845455e-01 1.067919718344e+00 1.351832743011e+00 1.547423338161e+00 1.624141889875e+00 1.570977739979e+00 1.394631675683e+00 1.121977581315e+00 8.125420473538e-01 6.068732910860e-01 6.991840921783e-01 9.869603439401e-01 1.280565724074e+00 1.494744722869e+00 1.591400710164e+00 1.556342402312e+00 1.394870427788e+00 1.133414459794e+00 8.312340006339e-01 6.245773022651e-01 7.031407547987e-01 9.794121110318e-01 1.264722813199e+00 1.469939785897e+00 1.554877606518e+00 1.504346525628e+00 1.323389568087e+00 1.039243853202e+00 7.176366131177e-01 5.364075318594e-01 7.097910543861e-01 1.048086690703e+00 1.362944416133e+00 1.580188609023e+00 1.664561863937e+00 1.602422732870e+00 1.399371687214e+00 1.082491852878e+00 7.166656527473e-01 4.997782692301e-01 7.103380817831e-01 1.099809544166e+00 1.457621117679e+00 1.710118622413e+00 1.821766412711e+00 1.778087606151e+00 1.583571503095e+00 1.262984193096e+00 8.709875391073e-01 5.533909940563e-01 6.364850356030e-01 1.009466475322e+00 1.386189071726e+00 1.667329316475e+00 1.810829457546e+00 1.799321420438e+00 1.635436892580e+00 1.342148441621e+00 9.694063309257e-01 6.337282697119e-01 6.097874358309e-01 9.168765446637e-01 1.268884221428e+00 1.539957806926e+00 1.680656354118e+00 1.670959258941e+00 1.512010083344e+00 1.225690951923e+00 8.617658083855e-01 5.465736884099e-01 5.824165859490e-01 9.192339338849e-01 1.271712962631e+00 1.534461745545e+00 1.664252961869e+00 1.643434476523e+00 1.474528328688e+00 1.180804831316e+00 8.156463918249e-01 5.232071049488e-01 6.147768313271e-01 9.727924510213e-01 1.329980882226e+00 1.592826988741e+00 1.721087645466e+00 1.698583710537e+00 1.529174023247e+00 1.237900619351e+00 8.807401028901e-01 5.970082617140e-01 6.574633599045e-01 9.852610715794e-01 1.327601210729e+00 1.581925498607e+00 1.705115017077e+00 1.680661745395e+00 1.513208113982e+00 1.229704838764e+00 8.903253008010e-01 6.379550756928e-01 7.063312800089e-01 1.012519706942e+00 1.331618548150e+00 1.563426825006e+00 1.664523725471e+00 1.618641143839e+00 1.431062351990e+00 1.129855287530e+00 7.800161540124e-01 5.555079418775e-01 7.075235109615e-01 1.056880041940e+00 1.387056149220e+00 1.615703451408e+00 1.705604209031e+00 1.643003743216e+00 1.434205284381e+00 1.106859441083e+00 7.233853656947e-01 4.730838215754e-01 6.684745603736e-01 1.054900852977e+00 1.404046919454e+00 1.642049516756e+00 1.735092756061e+00 1.670995998527e+00 1.456923307500e+00 1.120638285329e+00 7.226596400643e-01 4.498908092556e-01 6.476846906649e-01 1.044837062629e+00 1.401050712212e+00 1.643357081641e+00 1.738549428523e+00 1.674910575079e+00 1.460089944824e+00 1.122649226389e+00 7.252018210978e-01 4.612572694390e-01 6.673726201116e-01 1.068008474293e+00 1.427919697869e+00 1.674159969949e+00 1.773459524195e+00 1.714189808031e+00 1.504290244620e+00 1.172935150940e+00 7.830366113534e-01 5.117183535362e-01 6.714011053733e-01 1.049957831556e+00 1.401211861428e+00 1.643735312639e+00 1.741916057631e+00 1.683256689563e+00 1.474993323963e+00 1.144932901002e+00 7.522438903260e-01 4.675665828619e-01 6.264618277204e-01 1.004872660228e+00 1.350248842522e+00 1.584863276431e+00 1.674896802544e+00 1.608734965289e+00 1.393970531638e+00 1.058239643571e+00 6.608740264097e-01 3.979018643277e-01 6.267161458990e-01 1.024725688651e+00 1.369935161284e+00 1.598074847079e+00 1.679436724261e+00 1.604698226079e+00 1.383845921173e+00 1.048764708880e+00 6.719055945663e-01 4.787021976892e-01 7.274823818791e-01 1.116368660908e+00 1.453404245660e+00 1.673161208838e+00 1.745089915703e+00 1.659931100431e+00 1.428516445036e+00 1.084851076024e+00 7.072787564535e-01 5.280810042346e-01 7.807354361219e-01 1.174345913520e+00 1.518375365806e+00 1.744602854241e+00 1.821016835919e+00 1.737334221531e+00 1.503156135920e+00 1.149775325963e+00 7.454164374234e-01 4.959568165416e-01 7.116688882234e-01 1.111769366175e+00 1.468766675901e+00 1.709251003535e+00 1.800159197453e+00 1.730607830265e+00 1.509582999552e+00 1.167375414381e+00 7.685822617787e-01 4.993719545254e-01 6.779539289324e-01 1.063884378355e+00 1.414729113695e+00 1.652544826666e+00 1.743420723042e+00 1.676497570336e+00 1.461584655976e+00 1.131981383334e+00 7.628605201249e-01 5.617461030114e-01 7.709356264768e-01 1.149332194648e+00 1.491677935640e+00 1.722244261038e+00 1.806599456674e+00 1.733843397726e+00 1.514515862899e+00 1.184425785077e+00 8.254119662130e-01 6.448372150786e-01 8.497596249217e-01 1.224233567898e+00 1.569685857054e+00 1.805678351685e+00 1.894950115834e+00 1.824981310138e+00 1.605135579239e+00 1.269730634395e+00 8.959292688625e-01 6.757919681094e-01 8.428736284311e-01 1.214459381719e+00 1.570977297676e+00 1.821876629424e+00 1.925765086789e+00 1.867331386948e+00 1.653203858602e+00 1.313588116995e+00 9.163346840318e-01 6.386923220549e-01 7.717533172636e-01 1.156983774738e+00 1.538336409581e+00 1.817236586666e+00 1.949981540309e+00 1.919316370680e+00 1.729819517564e+00 1.408991093759e+00 1.018191340357e+00 7.062074869454e-01 7.560019122101e-01 1.109230973849e+00 1.495203325497e+00 1.795102606615e+00 1.958514201049e+00 1.964997952630e+00 1.817289058136e+00 1.542037914215e+00 1.198679877655e+00 9.110330631030e-01 8.827465637593e-01 1.139160657445e+00 1.479039418592e+00 1.765409221338e+00 1.934878076396e+00 1.960916068931e+00 1.843031197044e+00 1.606111558307e+00 1.307462898422e+00 1.056830966361e+00 1.011430234291e+00 1.207450799607e+00 1.500648294294e+00 1.761020248129e+00 1.919287242341e+00 1.944238405929e+00 1.831757683808e+00 1.603166807423e+00 1.310935665634e+00 1.056604111178e+00 9.913231732519e-01 1.165490557367e+00 1.446581455013e+00 1.703371129030e+00 1.864358523252e+00 1.896729598944e+00 1.794571733911e+00 1.576639857364e+00 1.291192380400e+00 1.032801283366e+00 9.492806587578e-01 1.105404435133e+00 1.377696289747e+00 1.633344313542e+00 1.799788281291e+00 1.844049459460e+00 1.760396471053e+00 1.568163326669e+00 1.316515621281e+00 1.097446977078e+00 1.038795595281e+00 1.187211996315e+00 1.440476744591e+00 1.682129500430e+00 1.842824814235e+00 1.889765914484e+00 1.817257785538e+00 1.644954769915e+00 1.421675623573e+00 1.232385309347e+00 1.181855684167e+00 1.305928230672e+00 1.526001212913e+00 1.740367975084e+00 1.880961832222e+00 1.913165230881e+00 1.829293035914e+00 1.647093689644e+00 1.413492052256e+00 1.212483179564e+00 1.151770320572e+00 1.271906328177e+00 1.492505177203e+00 1.707935131201e+00 1.847748707401e+00 1.875394549221e+00 1.780701905417e+00 1.577689099060e+00 1.308608219896e+00 1.058018274820e+00 9.603826936759e-01 1.090096634109e+00 1.346713792545e+00 1.600652253480e+00 1.775368586496e+00 1.833053220285e+00 1.761834080472e+00 1.572181976343e+00 1.299408355499e+00 1.016599212127e+00 8.586980162815e-01 9.477116550648e-01 1.202903407123e+00 1.474894962936e+00 1.677269449938e+00 1.768823808633e+00 1.735584240763e+00 1.585622392801e+00 1.350386863948e+00 1.093450850868e+00 9.257684307384e-01 9.606629582501e-01 1.164787539606e+00 1.409814472776e+00 1.604996615438e+00 1.704220987249e+00 1.690273138250e+00 1.568840184794e+00 1.368929455568e+00 1.149152087932e+00 1.004654679823e+00 1.026566567574e+00 1.196585667305e+00 1.412652073832e+00 1.590302848262e+00 1.682116671576e+00 1.668271594002e+00 1.551285357811e+00 1.356160191984e+00 1.135984217509e+00 9.803305969912e-01 9.843257471125e-01 1.142995938215e+00 1.358175826985e+00 1.543280863975e+00 1.648612848207e+00 1.651815298242e+00 1.551828532776e+00 1.368050380045e+00 1.144453271388e+00 9.592840985544e-01 9.140143346060e-01 1.037682849494e+00 1.244725447658e+00 1.441683563162e+00 1.572931670129e+00 1.612135544943e+00 1.554221257992e+00 1.412996609087e+00 1.222772986413e+00 1.043290685771e+00 9.558768732382e-01 1.010680502964e+00 1.166675411377e+00 1.342627100303e+00 1.478392382805e+00 1.541813851886e+00 1.522270075095e+00 1.427178895174e+00 1.281648270075e+00 1.129739641959e+00 1.031034071003e+00 1.033555621076e+00 1.130270127726e+00 1.267110616198e+00 1.389099085446e+00 1.460816807712e+00 1.466449184576e+00 1.406836254708e+00 1.298154033517e+00 1.171483067391e+00 1.070169393306e+00 1.035912339482e+00 1.080716531521e+00 1.176269768012e+00 1.278646225983e+00 1.352381419968e+00 1.377324532936e+00 1.347903029361e+00 1.271743717142e+00 1.168912470365e+00 1.070464287516e+00 1.011969886751e+00 1.016591047732e+00 1.078045821461e+00 1.166336757219e+00 1.248307061197e+00 1.300168354765e+00 1.310162681518e+00 1.278064179167e+00 1.214409124504e+00 1.139436025659e+00 1.080089421573e+00 1.061475614123e+00 1.093477055795e+00 1.164411879030e+00 1.249528754048e+00 1.324088773985e+00 1.370651127921e+00 1.381136999789e+00 1.357076823017e+00 1.309191286815e+00 1.255912130328e+00 1.219387724734e+00 1.217342643749e+00 1.253844696683e+00 1.316901749410e+00 1.385376300785e+00 1.438441308779e+00 1.461614129030e+00 1.449445729013e+00 1.406421437472e+00 1.346621480366e+00 1.291345099064e+00 1.262717525614e+00 1.273344540153e+00 1.318462831150e+00 1.378464118496e+00 1.429180069546e+00 1.451020645266e+00 1.433945409218e+00 1.379596003450e+00 1.302038498925e+00 1.226598238455e+00 1.183448767650e+00 1.193153490253e+00 1.252238814545e+00 1.335031334333e+00 1.409390113588e+00 1.449744159020e+00 1.442753733560e+00 1.389369450173e+00 1.305697343857e+00 1.222496110420e+00 1.178332703645e+00 1.200287867563e+00 1.283505718941e+00 1.394776532342e+00 1.494509398354e+00 1.552446498277e+00 1.552948729142e+00 1.496599688712e+00 1.401205474690e+00 1.301807718541e+00 1.244312086755e+00 1.263492653367e+00 1.356052037160e+00 1.483184288525e+00 1.597887504643e+00 1.664121681457e+00 1.662551174797e+00 1.591786850242e+00 1.469630395684e+00 1.334491183581e+00 1.241842382218e+00 1.240975708281e+00 1.335278344709e+00 1.478278412670e+00 1.611293928319e+00 1.689892061097e+00 1.689746883665e+00 1.606674729104e+00 1.457598148647e+00 1.283680777332e+00 1.151952868851e+00 1.133065181159e+00 1.240006911283e+00 1.412332045759e+00 1.574947326260e+00 1.674488790669e+00 1.682296538244e+00 1.591652450133e+00 1.417874790096e+00 1.202837592401e+00 1.024208134523e+00 9.828939158798e-01 1.109762642677e+00 1.322156537631e+00 1.523600572910e+00 1.652876879194e+00 1.678988258462e+00 1.594440255403e+00 1.414419128050e+00 1.182053044344e+00 9.818567023199e-01 9.345748738197e-01 1.082103537423e+00 1.324701887907e+00 1.552999909713e+00 1.701738519834e+00 1.738422127694e+00 1.654875471472e+00 1.466044930170e+00 1.215655577276e+00 9.921630762992e-01 9.311999891229e-01 1.088493838614e+00 1.353115865092e+00 1.603276382936e+00 1.768126365274e+00 1.811843993735e+00 1.723213212127e+00 1.513344268677e+00 1.219816561927e+00 9.252430849678e-01 7.932576979421e-01 9.459209955608e-01 1.247965463138e+00 1.540302542475e+00 1.742208349497e+00 1.814754410863e+00 1.743896149246e+00 1.536397133492e+00 1.221084664047e+00 8.615602725446e-01 6.156137092990e-01 7.231318228701e-01 1.052558237185e+00 1.380074324661e+00 1.614514132878e+00 1.716021147628e+00 1.669308378364e+00 1.478303852228e+00 1.165377184442e+00 7.765588249435e-01 4.326977247191e-01 4.968556374380e-01 8.590578034901e-01 1.206442382323e+00 1.453657894758e+00 1.566198614203e+00 1.530787805476e+00 1.351699161059e+00 1.050474583356e+00 6.708101773535e-01 3.392321646164e-01 4.725443043224e-01 8.534470087417e-01 1.196820575379e+00 1.436280434654e+00 1.542151304287e+00 1.503340282278e+00 1.325816626262e+00 1.033662701739e+00 6.778632073842e-01 4.064330284972e-01 5.444368462878e-01 8.937184802392e-01 1.214234523986e+00 1.435144661551e+00 1.525535447476e+00 1.474504611490e+00 1.288702179616e+00 9.931637809468e-01 6.413789965937e-01 3.943241767482e-01 5.590983033778e-01 9.026466491073e-01 1.208104929706e+00 1.410471758980e+00 1.480911315608e+00 1.409896573831e+00 1.205079786823e+00 8.919491297183e-01 5.252997404025e-01 3.153786484736e-01 5.824373580848e-01 9.519423843782e-01 1.258198239660e+00 1.452056137930e+00 1.509559548670e+00 1.423937789389e+00 1.205262777096e+00 8.825302767537e-01 5.210790406376e-01 3.657443830036e-01 6.535851881960e-01 1.023224009549e+00 1.327204112822e+00 1.516750029210e+00 1.568379964157e+00 1.476305101586e+00 1.252160592164e+00 9.277333285970e-01 5.747273456625e-01 4.263619143807e-01 6.884074010692e-01 1.047189206367e+00 1.346575454529e+00 1.533375757066e+00 1.583199645028e+00 1.490530232192e+00 1.267766304932e+00 9.481305311909e-01 6.057729985023e-01 4.602357736577e-01 6.986020785943e-01 1.041094153148e+00 1.328662142917e+00 1.505721632072e+00 1.547746500480e+00 1.450045348379e+00 1.226734166847e+00 9.148261896789e-01 6.003076183584e-01 5.119360103121e-01 7.626229953465e-01 1.093570375386e+00 1.366509864197e+00 1.528428366512e+00 1.556031076105e+00 1.446200295627e+00 1.215748985245e+00 9.078430373437e-01 6.256790518938e-01 5.986269766510e-01 8.662728139236e-01 1.195611737713e+00 1.464817808209e+00 1.622667390149e+00 1.646617025369e+00 1.534856081313e+00 1.306526589777e+00 1.008951527766e+00 7.468133329779e-01 7.133282365648e-01 9.476157866670e-01 1.259259913620e+00 1.523044320052e+00 1.682372546873e+00 1.712689729347e+00 1.611802666079e+00 1.399268148160e+00 1.122115982512e+00 8.744724677155e-01 8.094864336005e-01 9.804341454065e-01 1.246363172322e+00 1.481381839439e+00 1.622222139458e+00 1.641327251742e+00 1.535447144623e+00 1.324071196168e+00 1.055397768552e+00 8.272355639648e-01 7.909258413556e-01 9.762574804384e-01 1.237605868662e+00 1.459042830005e+00 1.582902280896e+00 1.584276822390e+00 1.461576914836e+00 1.235933243970e+00 9.594447863550e-01 7.441198760709e-01 7.581086819375e-01 9.913004057540e-01 1.275814552046e+00 1.506088338603e+00 1.632243424354e+00 1.633771941161e+00 1.512551964271e+00 1.293992249167e+00 1.036444342237e+00 8.539393134189e-01 8.859818816709e-01 1.110831195584e+00 1.384825026841e+00 1.608407978384e+00 1.731117563534e+00 1.732290229664e+00 1.614941999099e+00 1.407121836245e+00 1.170425144203e+00 1.012771411900e+00 1.046392128915e+00 1.251775492379e+00 1.508387041729e+00 1.720291747480e+00 1.833879238657e+00 1.825246204532e+00 1.694373636997e+00 1.465548222094e+00 1.194933654897e+00 9.881787532569e-01 9.796407377140e-01 1.175247235386e+00 1.442407105824e+00 1.671058670779e+00 1.801573602375e+00 1.806732976496e+00 1.683256657162e+00 1.450710700135e+00 1.157572675259e+00 9.023340652485e-01 8.441070630735e-01 1.030670737876e+00 1.312794464493e+00 1.562498784440e+00 1.715315009748e+00 1.742209209801e+00 1.638107845772e+00 1.420159616720e+00 1.133244958897e+00 8.716473144435e-01 8.006610052925e-01 9.878248272310e-01 1.282226893589e+00 1.550203298929e+00 1.725399911336e+00 1.777313106448e+00 1.699138891038e+00 1.505916091878e+00 1.239035877283e+00 9.824615797448e-01 8.796630349266e-01 1.018739221213e+00 1.291228303827e+00 1.561588981704e+00 1.753938381103e+00 1.831192299376e+00 1.781017410375e+00 1.612072282007e+00 1.355608998993e+00 1.075054867108e+00 8.867595974647e-01 9.199476364144e-01 1.138561040430e+00 1.399343239535e+00 1.606656670036e+00 1.712930691608e+00 1.698751797344e+00 1.565421988609e+00 1.333717211913e+00 1.048636701050e+00 7.981400050175e-01 7.283436241244e-01 8.879556857984e-01 1.135896936360e+00 1.354353098186e+00 1.487739702884e+00 1.513141229865e+00 1.428654411445e+00 1.250857625116e+00 1.017790438908e+00 8.009819555958e-01 7.147342764733e-01 8.188311046005e-01 1.019491887878e+00 1.209646055528e+00 1.332366711523e+00 1.363245205384e+00 1.299261549451e+00 1.156262135821e+00 9.717920801613e-01 8.130270528725e-01 7.687499389577e-01 8.680851953529e-01 1.038330118177e+00 1.197184534190e+00 1.295588103113e+00 1.310994754888e+00 1.240675204790e+00 1.100452776405e+00 9.282944920418e-01 7.918129161412e-01 7.732884710376e-01 8.873924114566e-01 1.060714949258e+00 1.218439721054e+00 1.315786057986e+00 1.331425970566e+00 1.262016919903e+00 1.121068302441e+00 9.418511655364e-01 7.851425486991e-01 7.343714060680e-01 8.230494802754e-01 9.864671955673e-01 1.145443211371e+00 1.251616206497e+00 1.281792331588e+00 1.231146493814e+00 1.111257805662e+00 9.517875454352e-01 8.056225878102e-01 7.445835823248e-01 8.058335717709e-01 9.435860253028e-01 1.086889044503e+00 1.188032600083e+00 1.223541627015e+00 1.188419790434e+00 1.094162082947e+00 9.694304714280e-01 8.611073448606e-01 8.232464694250e-01 8.772483095509e-01 9.885616810146e-01 1.103285252211e+00 1.181466667013e+00 1.202651134515e+00 1.163849039777e+00 1.078668198775e+00 9.776883622572e-01 9.056091647786e-01 9.030404153828e-01 9.737608752949e-01 1.081274934502e+00 1.180334537328e+00 1.238162200493e+00 1.238650620584e+00 1.181985061165e+00 1.085005045094e+00 9.821635247813e-01 9.210285800429e-01 9.386686969369e-01 1.028676915904e+00 1.147823514321e+00 1.250077666046e+00 1.303711447119e+00 1.293488023077e+00 1.220102160876e+00 1.100773921831e+00 9.714455289499e-01 8.854199084857e-01 8.898151363658e-01 9.814952056171e-01 1.110203860676e+00 1.222939314320e+00 1.284487974390e+00 1.278121809075e+00 1.203960042945e+00 1.079375274142e+00 9.420080233084e-01 8.504692514108e-01 8.595553789422e-01 9.663546330927e-01 1.114243886048e+00 1.246393779830e+00 1.326866973131e+00 1.339561199540e+00 1.286057797250e+00 1.185788750924e+00 1.077342884829e+00 1.014155891341e+00 1.038689933534e+00 1.145539880710e+00 1.288060270381e+00 1.416049988143e+00 1.494798102030e+00 1.507413873841e+00 1.454112148111e+00 1.352242824788e+00 1.236726603023e+00 1.155992406601e+00 1.152285756689e+00 1.229933988181e+00 1.351581792286e+00 1.468264974865e+00 1.542241046453e+00 1.552719047938e+00 1.495741443607e+00 1.383814484628e+00 1.246190299480e+00 1.127450560991e+00 1.075160424344e+00 1.108984538846e+00 1.201870781078e+00 1.304192832839e+00 1.374099004232e+00 1.387650170612e+00 1.338993721543e+00 1.239645167506e+00 1.118616146965e+00 1.020574870004e+00 9.912816937649e-01 1.044749868975e+00 1.149590749635e+00 1.257594495249e+00 1.330985853234e+00 1.349630574039e+00 1.310682716697e+00 1.227921609871e+00 1.131249130803e+00 1.062414444387e+00 1.057930517038e+00 1.122635315986e+00 1.225928591157e+00 1.326366088892e+00 1.391863165655e+00 1.405806860142e+00 1.367463859731e+00 1.291496789773e+00 1.206630376737e+00 1.149688660743e+00 1.149506435214e+00 1.207177991098e+00 1.295596096681e+00 1.378837567340e+00 1.428660850831e+00 1.430651370003e+00 1.385209818315e+00 1.307210841936e+00 1.224150181420e+00 1.169475954467e+00 1.167415091094e+00 1.216609732857e+00 1.291241402694e+00 1.358359903499e+00 1.392377324331e+00 1.380835850002e+00 1.325525476249e+00 1.242122820310e+00 1.158125749354e+00 1.105592470015e+00 1.105495975614e+00 1.152785253794e+00 1.220240002464e+00 1.276216016722e+00 1.297852533730e+00 1.275796898586e+00 1.214998323349e+00 1.134211481391e+00 1.063012372033e+00 1.031841571028e+00 1.054091507421e+00 1.115522482949e+00 1.185099077854e+00 1.233188718651e+00 1.241389365195e+00 1.205451521346e+00 1.135779465820e+00 1.056802252374e+00 1.002200829224e+00 9.999842373539e-01 1.052267699985e+00 1.133184572927e+00 1.207679399797e+00 1.247973557238e+00 1.239621974614e+00 1.182912583675e+00 1.093547207426e+00 1.002493280444e+00 9.499715724445e-01 9.645825425419e-01 1.039105216466e+00 1.136733468428e+00 1.217477087073e+00 1.253273450503e+00 1.231203187844e+00 1.153775471622e+00 1.039859810244e+00 9.262195734718e-01 8.628627609484e-01 8.855277772251e-01 9.805310474762e-01 1.098967733621e+00 1.194310536791e+00 1.236645988637e+00 1.212726973893e+00 1.124645074786e+00 9.904370953254e-01 8.470345551006e-01 7.512917603195e-01 7.548124469109e-01 8.490366595011e-01 9.747456740192e-01 1.077451326466e+00 1.124579008788e+00 1.102297780272e+00 1.012546631659e+00 8.732443784650e-01 7.226391635538e-01 6.249178590954e-01 6.418182198808e-01 7.564570637709e-01 8.970156853631e-01 1.008047517569e+00 1.060082002559e+00 1.042422534636e+00 9.601311480717e-01 8.351961412313e-01 7.116115352985e-01 6.553636311694e-01 7.105539719861e-01 8.441212592832e-01 9.908178612654e-01 1.103535927559e+00 1.156719568151e+00 1.141275832865e+00 1.062510412860e+00 9.406852965766e-01 8.135644903412e-01 7.351937850061e-01 7.487109129207e-01 8.410244838026e-01 9.584916246673e-01 1.053715510082e+00 1.099172570129e+00 1.084650955056e+00 1.014700752884e+00 9.081878805314e-01 7.988622483640e-01 7.311465170086e-01 7.367110697404e-01 8.036664568122e-01 8.889902767060e-01 9.532508388330e-01 9.737024798154e-01 9.441822599110e-01 8.741686159758e-01 7.892342157991e-01 7.294075296766e-01 7.327150254375e-01 8.026815330838e-01 9.051865773166e-01 9.992912781775e-01 1.055979691217e+00 1.060911186463e+00 1.013868151521e+00 9.292800766271e-01 8.376117231330e-01 7.827106213789e-01 8.008568581680e-01 8.881114296873e-01 1.005416630683e+00 1.111278806355e+00 1.177344938921e+00 1.189657829815e+00 1.147441083432e+00 1.062787714514e+00 9.608477296689e-01 8.782421847282e-01 8.515646345479e-01 8.925664741201e-01 9.778428141549e-01 1.070296190763e+00 1.140597832727e+00 1.173175240913e+00 1.165350892713e+00 1.125495189397e+00 1.070457327779e+00 1.020981237549e+00 9.941156310773e-01 9.947603064419e-01 1.013520669822e+00 1.033753566887e+00 1.041065616334e+00 1.029398787897e+00 1.002822369928e+00 9.741330676109e-01 9.597774342439e-01 9.709507350285e-01 1.005853160234e+00 1.050078061624e+00 1.084341731526e+00 1.092545439866e+00 1.066688804797e+00 1.009421038550e+00 9.354607541381e-01 8.711304801886e-01 8.472033866795e-01 8.804858907097e-01 9.594184048045e-01 1.053879275629e+00 1.133867495677e+00 1.178823693319e+00 1.179438501670e+00 1.137697557386e+00 1.066720457167e+00 9.898154350675e-01 9.362025044329e-01 9.290637536281e-01 9.702988650817e-01 1.039705613057e+00 1.109853034787e+00 1.159242420772e+00 1.177015189330e+00 1.163120351528e+00 1.127052262357e+00 1.084996471772e+00 1.054570170590e+00 1.047354924391e+00 1.062779322293e+00 1.089067857244e+00 1.110366120771e+00 1.114208831232e+00 1.095834330433e+00 1.059412436381e+00 1.017065297187e+00 9.850260439238e-01 9.763756671967e-01 9.933784724821e-01 1.025719234111e+00 1.056407920944e+00 1.069779127418e+00 1.056689034033e+00 1.016842030664e+00 9.591363763782e-01 9.003778259695e-01 8.607620203499e-01 8.545361332577e-01 8.807645145201e-01 9.240918248633e-01 9.648139276300e-01 9.880383327397e-01 9.877167699808e-01 9.673634694261e-01 9.387127032055e-01 9.178169211485e-01 9.180482027467e-01 9.425110343725e-01 9.821886743829e-01 1.021775292535e+00 1.047536112477e+00 1.052639974865e+00 1.039296419444e+00 1.018445803281e+00 1.006414067676e+00 1.017518742750e+00 1.055355279161e+00 1.109817203800e+00 1.162399864134e+00 1.194474021431e+00 1.193292062865e+00 1.155224340565e+00 1.087596002407e+00 1.009385368230e+00 9.490221833983e-01 9.341227885753e-01 9.732854347795e-01 1.048305594008e+00 1.127459526284e+00 1.181881085684e+00 1.192814098872e+00 1.153347956879e+00 1.068835872939e+00 9.577077242790e-01 8.522049169555e-01 7.930013284696e-01 8.063990598752e-01 8.790970234167e-01 9.708975220449e-01 1.044275556866e+00 1.075970175907e+00 1.057340850356e+00 9.934264866632e-01 9.028354863249e-01 8.174896110532e-01 7.756967532673e-01 7.993987443612e-01 8.740110587208e-01 9.627155152960e-01 1.032101145521e+00 1.062148198280e+00 1.046815932353e+00 9.934209913414e-01 9.220703022453e-01 8.630893326465e-01 8.465517230333e-01 8.828557951581e-01 9.542379718320e-01 1.029591827948e+00 1.082021569339e+00 1.096052313275e+00 1.068767930584e+00 1.009639529087e+00 9.395641508089e-01 8.868189267499e-01 8.753507654116e-01 9.086328096218e-01 9.837623186457e-01
 7.086076952115e-01 6.902942138085e-01 6.711598556894e-01 6.564666082557e-01 6.492106622450e-01 6.440550328330e-01 6.441027156841e-01 6.493615856291e-01 6.555328841295e-01 6.561097910301e-01 6.457083189562e-01 6.231070957513e-01 5.931609170637e-01 5.669306617395e-01 5.583589499147e-01 5.763830065975e-01 6.179666239652e-01 6.700736160317e-01 7.176667072130e-01 7.494865239921e-01 7.604267893376e-01 7.518161910032e-01 7.307666840014e-01 7.080619781888e-01 6.942358140140e-01 6.945770795999e-01 7.063788498067e-01 7.210349053568e-01 7.291921490434e-01 7.251512994540e-01 7.089506526955e-01 6.864653426608e-01 6.673351875400e-01 6.607061187385e-01 6.699809956474e-01 6.905553416337e-01 7.125729704636e-01 7.261417120153e-01 7.251928413413e-01 7.092295438109e-01 6.833641758130e-01 6.568280965962e-01 6.394533887379e-01 6.368891125275e-01 6.484661354882e-01 6.761738302467e-01 7.103821948788e-01 7.396779958676e-01 7.503121022637e-01 7.252903194938e-01 6.638074738521e-01 5.856344431143e-01 5.262788842413e-01 5.220101569969e-01 5.752626836933e-01 6.515942384729e-01 7.141195789007e-01 7.408940689905e-01 7.259550002523e-01 6.788668576311e-01 6.246223919709e-01 5.988803900382e-01 6.267618818714e-01 6.991290726735e-01 7.833111626916e-01 8.488849998209e-01 8.783299829042e-01 8.682286804588e-01 8.287063095537e-01 7.815059071177e-01 7.534655891483e-01 7.617917344761e-01 8.009994590182e-01 8.480621828112e-01 8.791824720438e-01 8.810917497597e-01 8.551542094644e-01 8.175850472576e-01 7.950600399067e-01 8.106325902911e-01 8.654367704580e-01 9.369149652737e-01 9.948716051826e-01 1.015622141108e+00 9.879602417354e-01 9.155180364724e-01 8.185398095599e-01 7.344556943720e-01 7.069610908274e-01 7.541350406493e-01 8.493962909607e-01 9.556624106405e-01 1.037164340647e+00 1.071909615030e+00 1.031941906566e+00 9.084913371026e-01 7.389711629418e-01 6.009427780260e-01 6.025035740363e-01 7.468515347436e-01 9.278276960596e-01 1.065686874571e+00 1.121511136218e+00 1.083420175670e+00 9.628839936212e-01 7.989739641764e-01 6.695258835139e-01 6.720726658233e-01 8.076463856992e-01 9.803635687425e-01 1.112915048348e+00 1.166689134399e+00 1.131337293651e+00 1.021535442235e+00 8.800216773957e-01 7.807587854473e-01 7.964945498260e-01 9.174729186513e-01 1.065832572496e+00 1.174760448451e+00 1.209644615370e+00 1.164496388135e+00 1.061118451888e+00 9.512891165867e-01 9.081983363722e-01 9.751813624477e-01 1.116981863261e+00 1.261657276956e+00 1.352968654781e+00 1.361972037596e+00 1.286299123300e+00 1.151419342208e+00 1.014344664047e+00 9.556413385108e-01 1.027320001478e+00 1.192857750169e+00 1.374617063477e+00 1.521462668381e+00 1.596319753707e+00 1.582312942674e+00 1.480739634381e+00 1.307567469841e+00 1.088488955556e+00 9.276411896649e-01 9.242733556016e-01 1.079807942563e+00 1.284747045063e+00 1.443332280586e+00 1.504434652673e+00 1.451806082987e+00 1.299373483273e+00 1.094576543743e+00 9.274884669372e-01 9.083082096275e-01 1.049404761186e+00 1.246753997308e+00 1.404173313743e+00 1.470596063434e+00 1.430891161793e+00 1.300796785515e+00 1.129012876940e+00 9.997368578783e-01 1.000213069610e+00 1.131025140647e+00 1.306549845224e+00 1.444898473106e+00 1.500444196451e+00 1.460729448229e+00 1.343207431268e+00 1.195541417171e+00 1.091378549953e+00 1.095333836236e+00 1.200922951963e+00 1.338389255002e+00 1.438527186765e+00 1.461445180783e+00 1.398298286756e+00 1.270394846119e+00 1.129934951635e+00 1.051955498404e+00 1.088251104378e+00 1.211975587153e+00 1.347459849219e+00 1.431525792630e+00 1.434955979381e+00 1.382905651663e+00 1.237470195038e+00 1.061343072017e+00 9.399724309400e-01 9.503089717719e-01 1.076501821650e+00 1.230109899918e+00 1.335865606724e+00 1.354739865996e+00 1.279492952609e+00 1.132290262879e+00 9.677155624996e-01 8.709247778061e-01 9.065066573120e-01 1.039567177821e+00 1.181007163753e+00 1.264336848898e+00 1.258290059940e+00 1.162015130182e+00 1.004708867334e+00 8.516336992392e-01 7.973065223941e-01 8.856625582023e-01 1.048465754785e+00 1.194800702612e+00 1.268888419478e+00 1.248592376441e+00 1.140296705195e+00 9.804361078921e-01 8.417420295307e-01 8.167463404894e-01 9.272005556476e-01 1.093703151813e+00 1.231823598838e+00 1.293322311216e+00 1.262280404599e+00 1.151424844207e+00 1.004467071442e+00 8.980574597803e-01 9.092062283981e-01 1.034314928149e+00 1.215008523666e+00 1.362298101851e+00 1.458803321553e+00 1.481410456746e+00 1.423407217170e+00 1.287755805273e+00 1.103916923509e+00 9.168631150633e-01 8.226638982022e-01 8.833720374948e-01 1.040464725160e+00 1.194926334015e+00 1.283780153566e+00 1.280529136182e+00 1.186627576771e+00 1.029179031171e+00 8.638288576057e-01 7.720440496737e-01 8.077819748229e-01 9.277206736228e-01 1.048106806193e+00 1.112908459626e+00 1.099450305052e+00 1.012126176923e+00 8.811153613998e-01 7.643707997438e-01 7.330935408376e-01 8.081124962608e-01 9.330124806412e-01 1.040873221742e+00 1.091812288447e+00 1.072761336080e+00 9.938118551253e-01 8.874763640207e-01 8.059705547757e-01 7.989723255071e-01 8.688406738713e-01 9.687611079046e-01 1.048172644633e+00 1.076934156739e+00 1.047326367266e+00 9.724240859195e-01 8.845218792764e-01 8.282754129899e-01 8.365793986117e-01 9.015273765444e-01 9.839295633087e-01 1.046240021133e+00 1.076539426111e+00 1.056315731176e+00 1.004515916227e+00 9.254136699559e-01 8.543626798383e-01 8.265122398047e-01 8.534051659681e-01 9.137630686090e-01 9.737018201097e-01 1.008100826509e+00 1.007447566613e+00 9.769209236635e-01 9.324472733429e-01 8.937934438344e-01 8.745450166497e-01 8.742676355202e-01 8.803466043232e-01 8.782186535349e-01 8.608172539471e-01 8.324375336443e-01 8.068664056769e-01 7.993955926461e-01 8.153515192399e-01 8.445408344468e-01 8.677108359616e-01 8.676251162098e-01 8.370491819559e-01 7.827937829072e-01 7.268567226822e-01 7.007856535283e-01 7.258376508338e-01 7.924969160724e-01 8.687386236014e-01 9.227242532488e-01 9.344496804882e-01 8.985974459747e-01 8.253655424707e-01 7.411252248620e-01 6.849081780566e-01 6.887222124630e-01 7.481495015228e-01 8.277650336425e-01 8.900394217973e-01 9.286908272806e-01 9.393107789423e-01 9.173658275378e-01 8.672793388912e-01 8.182983350659e-01 8.006606956830e-01 8.254058688284e-01 8.756048672987e-01 9.216110531032e-01 9.401142665384e-01 9.227934598500e-01 8.780326144026e-01 8.290329478765e-01 8.050777928199e-01 8.230332889153e-01 8.727183222895e-01 9.255429974301e-01 9.540084413241e-01 9.432794333126e-01 8.949534905828e-01 8.275528277994e-01 7.731744668602e-01 7.626678257545e-01 8.009292509671e-01 8.613969765065e-01 9.087291169246e-01 9.185094556636e-01 8.842422070672e-01 8.192100534621e-01 7.560583472597e-01 7.360113955514e-01 7.778745541863e-01 8.574129361081e-01 9.302902082623e-01 9.604986827819e-01 9.303904512159e-01 8.437556661038e-01 7.306220226813e-01 6.531846283644e-01 6.793376146982e-01 8.038418916637e-01 9.583409524701e-01 1.086863617119e+00 1.167751700295e+00 1.188624924650e+00 1.144751939672e+00 1.045164898113e+00 9.177306580283e-01 8.140189350390e-01 7.815507653398e-01 8.777235063771e-01 1.025502581794e+00 1.158821612017e+00 1.231304976523e+00 1.219993777762e+00 1.124370637103e+00 9.690462419944e-01 8.121249692836e-01 7.467614350400e-01 8.300828755339e-01 1.002369083296e+00 1.170859477050e+00 1.276019642786e+00 1.290281403019e+00 1.211416314748e+00 1.062168426232e+00 8.947799289823e-01 7.926892862923e-01 8.229970423431e-01 9.515190283948e-01 1.087915339614e+00 1.165791882415e+00 1.153419054946e+00 1.047704269759e+00 8.743087063518e-01 6.986658095354e-01 6.356740796061e-01 7.470641622293e-01 9.390680510860e-01 1.105904900555e+00 1.190534028694e+00 1.169663286152e+00 1.046274933533e+00 8.523576539191e-01 6.659056559439e-01 6.248242354192e-01 7.791110868078e-01 9.955999577206e-01 1.177276059444e+00 1.273810600858e+00 1.264162547135e+00 1.149801054161e+00 9.557751988824e-01 7.414761679181e-01 6.231792206543e-01 7.050267010455e-01 9.075286467978e-01 1.103827882093e+00 1.225301316068e+00 1.241946285532e+00 1.149366893813e+00 9.676758081521e-01 7.512129274487e-01 6.155271024504e-01 6.883481046483e-01 9.049409204946e-01 1.127378314701e+00 1.278979038549e+00 1.324087422597e+00 1.252481630568e+00 1.076327019986e+00 8.351113364679e-01 6.189156378862e-01 5.909321005371e-01 7.791531390129e-01 1.019903076594e+00 1.206394831081e+00 1.291264804032e+00 1.257016220802e+00 1.108368376812e+00 8.733236344067e-01 6.178223019157e-01 4.956065459190e-01 6.369885614620e-01 8.847333830812e-01 1.096735096411e+00 1.214535475161e+00 1.214982712297e+00 1.097283931029e+00 8.817697729353e-01 6.184936760805e-01 4.343039951807e-01 5.224098550052e-01 7.719476289816e-01 1.013106133079e+00 1.178064272210e+00 1.237826606312e+00 1.182419565591e+00 1.017196656367e+00 7.631382293872e-01 4.664118127749e-01 2.877469393647e-01 4.802912328849e-01 7.761835592202e-01 1.025165375765e+00 1.182539740349e+00 1.227438636706e+00 1.154251109613e+00 9.721667715469e-01 7.079668457778e-01 4.270806925439e-01 3.523695832797e-01 6.010285092226e-01 9.010666673523e-01 1.143741663192e+00 1.288415488028e+00 1.315264533092e+00 1.219712476519e+00 1.012219602116e+00 7.213016626081e-01 4.182632026469e-01 3.634954293677e-01 6.498340177239e-01 9.741231198352e-01 1.234200619765e+00 1.390953363814e+00 1.424956573575e+00 1.331730459114e+00 1.121307159828e+00 8.192014739726e-01 4.778653081753e-01 2.944825725127e-01 5.374201951144e-01 8.644401713098e-01 1.130924578071e+00 1.294599094566e+00 1.335948160748e+00 1.250728493773e+00 1.049079562023e+00 7.559657952075e-01 4.211345092940e-01 2.507365480667e-01 5.113679963738e-01 8.268835423197e-01 1.073967893413e+00 1.215687174021e+00 1.234719960108e+00 1.128377967882e+00 9.081720710666e-01 6.009254538845e-01 2.709648965073e-01 2.932212235551e-01 6.369570468609e-01 9.579960228842e-01 1.195356003474e+00 1.320006735610e+00 1.317440617708e+00 1.186959325597e+00 9.420629898626e-01 6.122492427678e-01 2.725793551267e-01 3.320469497850e-01 6.919657497251e-01 1.023554467602e+00 1.267091113194e+00 1.393746806513e+00 1.389604434874e+00 1.254884268061e+00 1.004127072129e+00 6.677184836899e-01 3.150021429829e-01 3.107332252440e-01 6.581452841091e-01 9.867034435852e-01 1.226513422760e+00 1.347902082865e+00 1.337426997361e+00 1.196458848378e+00 9.414862991577e-01 6.076426037903e-01 2.931234419573e-01 3.890261689590e-01 7.371621825581e-01 1.053849235667e+00 1.276969499133e+00 1.377591014067e+00 1.343361088830e+00 1.177739762130e+00 9.015151764091e-01 5.637852179367e-01 3.400268641585e-01 5.578846076216e-01 9.259490263717e-01 1.252145495674e+00 1.478434399704e+00 1.575017212306e+00 1.529105635460e+00 1.344367449596e+00 1.042334400899e+00 6.720990240621e-01 3.932741576857e-01 5.715539593509e-01 9.627621982075e-01 1.324369484727e+00 1.586753401496e+00 1.716334324321e+00 1.698076438264e+00 1.533715746984e+00 1.242140782735e+00 8.635405568096e-01 4.944878246400e-01 4.615889425606e-01 8.075838912225e-01 1.179556698650e+00 1.467390368387e+00 1.630111204151e+00 1.650052562597e+00 1.527560864126e+00 1.281004912952e+00 9.508837190794e-01 6.249601594965e-01 5.255949102168e-01 7.627798826139e-01 1.081030195698e+00 1.339835359881e+00 1.487242307124e+00 1.502465387900e+00 1.385294171580e+00 1.155701089277e+00 8.611518295825e-01 6.117834671793e-01 6.175711550223e-01 8.736882590402e-01 1.171851753258e+00 1.405070435669e+00 1.526992382628e+00 1.518235140464e+00 1.379462694163e+00 1.131960181881e+00 8.273737567809e-01 5.929336163321e-01 6.512863085053e-01 9.442278473190e-01 1.262149923864e+00 1.509190665591e+00 1.642742992757e+00 1.644970247641e+00 1.517520800266e+00 1.282295955122e+00 9.889127434211e-01 7.425266427246e-01 7.204819881258e-01 9.413922216434e-01 1.228167096760e+00 1.465742283331e+00 1.602151734130e+00 1.616415525629e+00 1.509605606176e+00 1.304537184485e+00 1.052234360642e+00 8.495497041453e-01 8.282608283099e-01 1.000836400908e+00 1.238092210516e+00 1.435671031126e+00 1.540020243767e+00 1.528892534805e+00 1.403360873179e+00 1.188022198629e+00 9.403875699225e-01 7.743218441411e-01 8.220684819847e-01 1.044828440688e+00 1.301008744469e+00 1.499846725634e+00 1.595853204120e+00 1.570181078066e+00 1.425060669565e+00 1.184840358114e+00 9.063817165573e-01 7.121373458464e-01 7.652269488893e-01 1.017493193457e+00 1.302157824017e+00 1.525304581938e+00 1.642724262481e+00 1.636578931330e+00 1.509500284913e+00 1.285295829177e+00 1.016864689858e+00 8.088073217993e-01 8.065801327102e-01 1.009810196646e+00 1.272612018127e+00 1.491499267880e+00 1.615989707911e+00 1.625489703708e+00 1.521395142757e+00 1.326625727902e+00 1.091215949741e+00 9.051332121828e-01 8.813841553718e-01 1.032498309588e+00 1.250027317799e+00 1.437107827716e+00 1.541087833540e+00 1.539748495424e+00 1.433710183617e+00 1.245856485893e+00 1.027029691462e+00 8.672929899813e-01 8.687456464365e-01 1.025808521387e+00 1.232696114860e+00 1.402050214947e+00 1.486469026942e+00 1.466283314943e+00 1.343678319899e+00 1.143162901108e+00 9.199856309596e-01 7.768194953524e-01 8.215020525329e-01 1.018487287762e+00 1.247328956915e+00 1.426671451462e+00 1.515050150341e+00 1.496154210031e+00 1.374012328568e+00 1.174092668679e+00 9.514671501435e-01 8.059429418057e-01 8.426180321344e-01 1.032419249384e+00 1.259069686371e+00 1.440615402948e+00 1.534911084978e+00 1.525418738685e+00 1.416165551519e+00 1.232419758262e+00 1.026991571200e+00 8.889064213981e-01 9.080361544459e-01 1.068956282614e+00 1.273390795909e+00 1.441373634792e+00 1.528602355055e+00 1.516497708274e+00 1.407163547508e+00 1.223721133897e+00 1.016267069028e+00 8.717949556967e-01 8.839454245704e-01 1.043782120470e+00 1.253480910843e+00 1.431788525333e+00 1.533502254855e+00 1.538731973752e+00 1.447112196989e+00 1.276995282435e+00 1.068854969905e+00 8.933975337321e-01 8.422495507786e-01 9.443335002597e-01 1.123765884214e+00 1.294476195801e+00 1.405272765353e+00 1.433022537782e+00 1.375070020842e+00 1.247114745367e+00 1.084501132720e+00 9.447255527754e-01 8.952894415202e-01 9.612363357348e-01 1.095362425245e+00 1.230599346570e+00 1.320494889723e+00 1.342451190540e+00 1.293617293985e+00 1.189329083155e+00 1.063924118615e+00 9.695012095641e-01 9.575736530449e-01 1.037667743265e+00 1.168138145799e+00 1.295668859948e+00 1.381820281389e+00 1.406706802782e+00 1.367108165917e+00 1.275334040475e+00 1.159278493865e+00 1.060744601862e+00 1.023701152618e+00 1.066463998063e+00 1.165697541219e+00 1.277974928731e+00 1.366007551092e+00 1.407439568201e+00 1.394755212800e+00 1.333719163034e+00 1.242227475532e+00 1.148357539107e+00 1.084467082035e+00 1.073733249326e+00 1.115357677465e+00 1.186029687291e+00 1.256162174388e+00 1.302841675344e+00 1.314133975188e+00 1.288982006389e+00 1.235970609382e+00 1.171616626469e+00 1.116985613941e+00 1.091374082549e+00 1.103709860890e+00 1.148006208852e+00 1.207707101964e+00 1.264191140544e+00 1.302913492978e+00 1.315737587722e+00 1.301295165967e+00 1.264816881934e+00 1.217472051736e+00 1.174864902657e+00 1.153376851948e+00 1.164000621961e+00 1.206774546708e+00 1.270386906527e+00 1.337360786479e+00 1.390286893219e+00 1.415929265885e+00 1.407561111722e+00 1.366292128704e+00 1.302012313629e+00 1.233382264732e+00 1.184791460339e+00 1.177658210008e+00 1.218102826777e+00 1.292033640164e+00 1.373360217942e+00 1.435805825846e+00 1.460201510384e+00 1.437533757135e+00 1.370267007999e+00 1.273330739105e+00 1.174133129814e+00 1.108070194332e+00 1.103385243527e+00 1.160769802755e+00 1.252149335310e+00 1.340214118359e+00 1.394869540664e+00 1.399099965941e+00 1.349942517398e+00 1.258891835962e+00 1.152164742898e+00 1.068085410040e+00 1.043921923869e+00 1.090622130687e+00 1.182939362471e+00 1.280134707030e+00 1.348121421627e+00 1.367529481637e+00 1.334749523608e+00 1.261803488536e+00 1.175655234299e+00 1.113459413412e+00 1.107350487770e+00 1.162337809901e+00 1.252085099436e+00 1.338642707213e+00 1.391069115157e+00 1.392804344632e+00 1.343366711154e+00 1.258766894369e+00 1.170786692571e+00 1.119810794105e+00 1.134540622302e+00 1.209526524171e+00 1.309342711165e+00 1.393011917697e+00 1.430433232456e+00 1.407445531308e+00 1.327067056600e+00 1.210555252815e+00 1.097929602005e+00 1.039944907294e+00 1.068472286183e+00 1.166541081042e+00 1.283933890029e+00 1.372287795987e+00 1.400353787554e+00 1.355965506863e+00 1.246443209283e+00 1.100921219054e+00 9.737135014312e-01 9.330977131687e-01 1.008461544654e+00 1.155027794510e+00 1.302143329642e+00 1.396193752911e+00 1.406518726660e+00 1.322855268448e+00 1.155495149725e+00 9.413331469740e-01 7.617671554959e-01 7.427181259953e-01 9.135215184358e-01 1.159365491218e+00 1.379236740897e+00 1.517044139142e+00 1.543708065743e+00 1.449594836852e+00 1.243621077643e+00 9.578341234725e-01 6.709727107047e-01 5.755858120459e-01 7.905053285079e-01 1.115408473528e+00 1.406562648485e+00 1.602509249353e+00 1.673206198952e+00 1.608252644108e+00 1.415407830458e+00 1.123309017855e+00 7.957838343984e-01 5.905809336128e-01 7.159646968683e-01 1.030547217424e+00 1.337895731096e+00 1.556244093300e+00 1.648985868259e+00 1.602928846804e+00 1.424551075037e+00 1.141926424289e+00 8.177266642285e-01 6.031521581155e-01 7.088212101025e-01 1.013003904113e+00 1.314114116722e+00 1.525294087900e+00 1.607721665030e+00 1.547144607620e+00 1.349617272767e+00 1.043495238851e+00 6.967761379188e-01 5.076541687885e-01 7.152033993565e-01 1.080634389441e+00 1.410162534787e+00 1.632715100904e+00 1.714250984246e+00 1.642011039696e+00 1.422637132184e+00 1.084418430534e+00 6.943731359201e-01 4.727244857422e-01 7.235475746538e-01 1.139097442966e+00 1.509785418202e+00 1.765829921847e+00 1.872899474618e+00 1.817400030939e+00 1.604941393041e+00 1.261716849666e+00 8.446838688583e-01 5.155613053897e-01 6.451248545293e-01 1.054163540151e+00 1.447797847617e+00 1.734586899656e+00 1.874693429596e+00 1.851872698077e+00 1.669875967347e+00 1.352937580290e+00 9.525243580177e-01 5.934197781976e-01 5.957019255081e-01 9.449345192941e-01 1.320114262846e+00 1.602120063884e+00 1.744482037234e+00 1.728493918273e+00 1.556307902010e+00 1.250650284916e+00 8.613304686944e-01 5.168803058050e-01 5.619767586949e-01 9.280191775133e-01 1.298383409964e+00 1.570353399583e+00 1.702253802096e+00 1.677296206298e+00 1.498831923398e+00 1.190864626645e+00 8.069076579277e-01 4.949724703045e-01 6.005126886465e-01 9.786339360137e-01 1.345549641885e+00 1.610724706487e+00 1.735279876932e+00 1.703911115894e+00 1.521361113161e+00 1.213591284973e+00 8.379950917404e-01 5.463337611246e-01 6.443322562931e-01 1.002645237684e+00 1.356476938345e+00 1.611602461401e+00 1.728015389826e+00 1.690681783432e+00 1.505247720941e+00 1.199279989161e+00 8.337509177762e-01 5.665375456254e-01 6.751123090176e-01 1.020470001726e+00 1.358127683180e+00 1.596269622122e+00 1.695406688440e+00 1.641141106018e+00 1.439825711441e+00 1.119710564925e+00 7.444562164825e-01 4.983241852926e-01 6.768037614486e-01 1.051452779336e+00 1.393709490187e+00 1.626472790769e+00 1.715059610796e+00 1.647261745612e+00 1.430633447519e+00 1.093831500199e+00 7.001087532130e-01 4.485129121264e-01 6.656296857089e-01 1.060735295851e+00 1.409522853656e+00 1.642289106429e+00 1.727063066871e+00 1.653162963460e+00 1.429325268831e+00 1.085281005337e+00 6.860629524383e-01 4.411885346614e-01 6.763945258693e-01 1.076932321540e+00 1.425667098560e+00 1.655437336888e+00 1.735181927009e+00 1.654907689107e+00 1.423971450794e+00 1.072819284514e+00 6.684136986011e-01 4.346892406523e-01 6.938935110885e-01 1.103718793521e+00 1.456962005560e+00 1.689306979024e+00 1.770632001270e+00 1.691530402487e+00 1.461906106548e+00 1.112816185873e+00 7.109327849137e-01 4.626710525932e-01 6.857649120180e-01 1.081908714584e+00 1.429067745519e+00 1.657893063284e+00 1.737147049345e+00 1.657128285121e+00 1.427465290661e+00 1.078303079251e+00 6.735121235634e-01 4.204264718814e-01 6.563802028027e-01 1.053384792408e+00 1.394216130122e+00 1.614226771684e+00 1.683948132239e+00 1.594522702013e+00 1.355866674412e+00 9.976964764322e-01 5.834017712809e-01 3.583094369694e-01 6.665221743347e-01 1.081311798561e+00 1.423566748167e+00 1.639434106986e+00 1.702767274171e+00 1.606615459722e+00 1.362932974840e+00 1.005241381643e+00 6.096701759193e-01 4.414322807065e-01 7.467047063485e-01 1.153413824123e+00 1.491673941202e+00 1.704294911768e+00 1.763976721835e+00 1.663602501813e+00 1.415663196437e+00 1.055302695974e+00 6.626479882057e-01 4.932989909645e-01 7.802905860529e-01 1.185548500958e+00 1.529386858358e+00 1.749734295449e+00 1.817480117842e+00 1.724475075882e+00 1.482242384561e+00 1.124150769100e+00 7.224829915725e-01 4.962622359173e-01 7.309095210939e-01 1.127355308348e+00 1.474257490131e+00 1.702532821082e+00 1.781334985791e+00 1.701806139032e+00 1.475187866805e+00 1.135056771280e+00 7.540136575159e-01 5.342989826198e-01 7.341531123966e-01 1.106057836034e+00 1.438541853358e+00 1.657855328992e+00 1.731826208578e+00 1.651477634344e+00 1.428917054553e+00 1.101088566227e+00 7.522524142948e-01 6.001408259546e-01 8.275215074825e-01 1.193984682626e+00 1.519127856691e+00 1.732064904229e+00 1.800521489686e+00 1.715620173451e+00 1.490197488721e+00 1.163472159721e+00 8.244772849821e-01 6.826322961714e-01 8.982013101719e-01 1.259559156707e+00 1.588031427354e+00 1.807676714774e+00 1.883364365276e+00 1.804582377766e+00 1.582988762372e+00 1.256309219550e+00 9.082801006474e-01 7.299799180899e-01 9.038893296326e-01 1.255496891967e+00 1.590681875090e+00 1.823120878920e+00 1.912906690923e+00 1.846243313693e+00 1.631580895115e+00 1.301904794742e+00 9.308861308225e-01 6.973471160548e-01 8.360213016139e-01 1.195989104101e+00 1.553959193276e+00 1.814544599079e+00 1.934698366316e+00 1.898130601324e+00 1.710564641469e+00 1.401085037475e+00 1.033865328492e+00 7.562898912983e-01 8.086680162217e-01 1.133200484910e+00 1.494153349842e+00 1.776425742907e+00 1.929722783121e+00 1.934103727770e+00 1.792888736277e+00 1.533225774847e+00 1.214531991250e+00 9.545112440407e-01 9.283723317337e-01 1.156511375164e+00 1.467926984340e+00 1.734487325932e+00 1.893739416933e+00 1.919524895532e+00 1.811650769994e+00 1.595032891685e+00 1.325841600130e+00 1.105872796407e+00 1.067394955762e+00 1.238451675639e+00 1.500757945727e+00 1.737839412519e+00 1.883173369285e+00 1.906084681078e+00 1.802482296863e+00 1.593326562258e+00 1.329649117990e+00 1.105641445059e+00 1.049274779866e+00 1.200880238320e+00 1.452967953154e+00 1.688710682423e+00 1.839264571111e+00 1.871757156269e+00 1.779433815858e+00 1.579380336498e+00 1.316443834383e+00 1.076001386149e+00 9.859788611262e-01 1.110501975295e+00 1.353831924723e+00 1.593911426055e+00 1.758108310719e+00 1.811903456538e+00 1.747460055562e+00 1.580797801702e+00 1.354788952348e+00 1.147832997436e+00 1.068499568525e+00 1.172271893693e+00 1.388701252561e+00 1.612352607480e+00 1.772949178849e+00 1.835051393436e+00 1.789671383979e+00 1.651609889357e+00 1.461132698657e+00 1.287290913779e+00 1.216089863994e+00 1.291073318577e+00 1.465046283103e+00 1.652662766711e+00 1.787802326932e+00 1.833762306595e+00 1.779458655231e+00 1.637536279593e+00 1.445978862503e+00 1.271260772026e+00 1.197098042707e+00 1.266731665473e+00 1.434254059050e+00 1.614996670822e+00 1.742514191934e+00 1.778990393074e+00 1.711473735555e+00 1.549873776739e+00 1.329408639975e+00 1.118470017361e+00 1.018496141057e+00 1.095415498357e+00 1.293706275129e+00 1.509482261581e+00 1.669022221953e+00 1.732545372935e+00 1.685267761975e+00 1.533731946166e+00 1.307230462565e+00 1.066047959389e+00 9.139009640681e-01 9.518042463835e-01 1.146526581640e+00 1.380559556767e+00 1.569110959543e+00 1.667845029847e+00 1.659273719666e+00 1.547043894772e+00 1.355984426119e+00 1.137215890278e+00 9.761099705029e-01 9.661615250558e-01 1.109632923827e+00 1.313924667774e+00 1.493293690654e+00 1.598448021670e+00 1.608034184112e+00 1.522641842988e+00 1.363924208851e+00 1.177873766821e+00 1.038133168278e+00 1.022106204084e+00 1.138362142387e+00 1.315909099756e+00 1.477765905007e+00 1.574575129314e+00 1.582605218913e+00 1.499250178563e+00 1.342304490405e+00 1.153147897104e+00 1.001907104096e+00 9.704449659450e-01 1.078826726129e+00 1.259369158334e+00 1.432139556542e+00 1.544838208832e+00 1.570877898383e+00 1.504023830073e+00 1.356858694285e+00 1.163136183558e+00 9.843612063020e-01 9.068017723563e-01 9.800788829817e-01 1.153402340497e+00 1.340735386812e+00 1.481996415176e+00 1.545249424961e+00 1.519421933164e+00 1.411211941857e+00 1.245602073357e+00 1.069589728212e+00 9.536061744115e-01 9.614598624452e-01 1.085088014096e+00 1.254790019951e+00 1.405131878177e+00 1.496267561169e+00 1.509975170250e+00 1.445566163721e+00 1.318796635013e+00 1.163090166805e+00 1.030820660904e+00 9.815013894004e-01 1.039600030703e+00 1.168433513888e+00 1.308172765562e+00 1.412754141207e+00 1.456368350877e+00 1.430545549270e+00 1.342188932646e+00 1.213357032858e+00 1.081801284822e+00 9.968388820908e-01 9.968944043234e-01 1.076791569743e+00 1.192905289851e+00 1.298130151477e+00 1.360216736701e+00 1.363392704070e+00 1.306755073699e+00 1.203682753668e+00 1.082369361588e+00 9.848086401485e-01 9.543779852534e-01 1.005768093284e+00 1.110831032907e+00 1.224126085690e+00 1.308526411555e+00 1.342045589627e+00 1.317382815745e+00 1.241312067006e+00 1.135197323426e+00 1.035398008912e+00 9.866459614770e-01 1.017836898329e+00 1.117143864879e+00 1.243597017895e+00 1.355902712658e+00 1.425687944576e+00 1.439063690529e+00 1.396203537862e+00 1.311431745326e+00 1.213371426221e+00 1.141799059170e+00 1.133167746317e+00 1.196232282313e+00 1.304876927045e+00 1.418468706066e+00 1.502274731573e+00 1.534937098260e+00 1.509676793382e+00 1.434493564474e+00 1.332343703944e+00 1.239484103636e+00 1.195922774505e+00 1.223426064118e+00 1.308149954940e+00 1.411550111131e+00 1.494000192916e+00 1.527899145596e+00 1.501208261522e+00 1.418253786711e+00 1.300693831849e+00 1.187766284618e+00 1.128583055789e+00 1.155428699786e+00 1.255486238586e+00 1.382230964956e+00 1.487855937596e+00 1.539506780650e+00 1.522149375669e+00 1.438856703527e+00 1.312028262908e+00 1.185218455337e+00 1.117266590681e+00 1.150812669400e+00 1.272899268042e+00 1.428220809815e+00 1.561019705740e+00 1.633605392744e+00 1.628053466437e+00 1.545719843007e+00 1.408403450262e+00 1.260890587403e+00 1.168088565518e+00 1.185182582301e+00 1.307709886272e+00 1.476458849504e+00 1.627267447910e+00 1.715803241422e+00 1.719700846848e+00 1.637313591258e+00 1.488416272079e+00 1.317132247111e+00 1.192261465620e+00 1.182046549725e+00 1.294626973161e+00 1.468460931325e+00 1.630080069838e+00 1.727830825522e+00 1.734772398590e+00 1.646386109997e+00 1.480865259843e+00 1.283057829640e+00 1.129208990992e+00 1.105051014670e+00 1.227563027631e+00 1.422953588410e+00 1.604642041533e+00 1.714514142364e+00 1.722425957001e+00 1.621626154467e+00 1.428510291115e+00 1.188048238421e+00 9.874308519142e-01 9.471690488701e-01 1.100649662991e+00 1.343047287823e+00 1.565991992162e+00 1.705767225951e+00 1.731087016802e+00 1.634667678965e+00 1.432292545705e+00 1.168832261511e+00 9.369491858339e-01 8.829096653708e-01 1.058458588173e+00 1.335634569335e+00 1.590371181033e+00 1.754865805155e+00 1.796268526241e+00 1.706261501958e+00 1.499566390057e+00 1.219635319646e+00 9.582113941195e-01 8.736754349123e-01 1.045050983947e+00 1.338365276103e+00 1.613806532770e+00 1.796317905228e+00 1.849071821511e+00 1.760389699268e+00 1.540920798681e+00 1.227306569449e+00 9.014660892820e-01 7.419978711115e-01 9.051021762844e-01 1.233227296748e+00 1.547623170833e+00 1.764811163245e+00 1.845419914962e+00 1.775037656750e+00 1.559928289719e+00 1.227699435926e+00 8.386343717813e-01 5.540738683607e-01 6.727213140389e-01 1.036104108568e+00 1.388511712087e+00 1.639849221140e+00 1.751279119872e+00 1.707572346565e+00 1.512300758866e+00 1.186718811988e+00 7.724577181505e-01 3.735937521254e-01 4.332497861619e-01 8.371782068824e-01 1.210722915882e+00 1.476286328144e+00 1.601307253976e+00 1.572621380369e+00 1.394079549277e+00 1.086229115149e+00 6.887731085463e-01 3.061474576830e-01 4.216063924440e-01 8.291372970394e-01 1.192389004826e+00 1.447808705255e+00 1.565953373003e+00 1.535097640743e+00 1.360213600062e+00 1.063606586577e+00 6.907322190836e-01 3.701325102943e-01 4.863070907032e-01 8.546655225204e-01 1.192464052069e+00 1.428210164395e+00 1.530847535047e+00 1.488692190848e+00 1.307127197212e+00 1.008776066178e+00 6.397993381591e-01 3.390239565678e-01 4.912765731034e-01 8.548715778895e-01 1.176615618593e+00 1.393160569287e+00 1.476072034550e+00 1.415244490220e+00 1.217114585909e+00 9.046517752155e-01 5.236495463638e-01 2.517967736968e-01 5.203427283707e-01 9.044568249282e-01 1.222382198687e+00 1.427407991425e+00 1.495797922547e+00 1.420169268497e+00 1.209420213787e+00 8.901858571072e-01 5.197090398416e-01 3.223855145763e-01 6.043061821407e-01 9.797822155399e-01 1.290305333843e+00 1.487546612502e+00 1.547872824915e+00 1.464848835960e+00 1.248984784349e+00 9.299034282106e-01 5.726332864599e-01 3.952700881627e-01 6.449715927820e-01 1.003916240996e+00 1.305977494449e+00 1.497660937304e+00 1.554475940924e+00 1.470523219118e+00 1.257533001446e+00 9.475881867849e-01 6.115258928228e-01 4.555781402519e-01 6.761758255927e-01 1.010103976144e+00 1.293844649429e+00 1.470534446041e+00 1.515274953534e+00 1.423029253543e+00 1.207446304524e+00 9.048649214472e-01 5.994924577142e-01 5.109076956427e-01 7.508984485267e-01 1.072995775786e+00 1.340040484425e+00 1.498980212699e+00 1.526489629715e+00 1.419261288678e+00 1.193621172566e+00 8.917373238454e-01 6.143813725954e-01 5.861267351912e-01 8.476115605344e-01 1.170247261194e+00 1.434048339750e+00 1.588674509426e+00 1.612055605185e+00 1.502548698969e+00 1.279244467229e+00 9.892146962772e-01 7.362981807037e-01 7.082790500917e-01 9.387214268698e-01 1.243077820570e+00 1.500101524357e+00 1.654615440426e+00 1.682764318720e+00 1.582760011338e+00 1.374397603259e+00 1.104932569424e+00 8.682462267087e-01 8.123269301946e-01 9.825418681868e-01 1.242235526469e+00 1.470668740691e+00 1.606515619521e+00 1.623026692801e+00 1.517393038990e+00 1.309386184539e+00 1.047484578160e+00 8.290798239977e-01 7.997764938322e-01 9.834832227860e-01 1.239963026736e+00 1.457370797102e+00 1.579324135711e+00 1.581369718471e+00 1.462018383113e+00 1.242192573193e+00 9.730625345493e-01 7.622307944640e-01 7.685102846451e-01 9.888218048171e-01 1.265070734318e+00 1.492197562236e+00 1.619763771172e+00 1.626849450765e+00 1.514715237935e+00 1.307453494495e+00 1.059946137407e+00 8.766369615210e-01 8.877501514819e-01 1.087584978966e+00 1.345498960321e+00 1.562124237584e+00 1.685950018238e+00 1.695725326503e+00 1.593856989803e+00 1.407102270796e+00 1.193166047982e+00 1.048415924006e+00 1.069890971331e+00 1.247033434974e+00 1.477613097198e+00 1.672083341606e+00 1.778024110244e+00 1.771794879959e+00 1.653403725717e+00 1.446842615447e+00 1.206472828239e+00 1.028450346519e+00 1.023453638114e+00 1.194528806867e+00 1.432223408401e+00 1.637911600038e+00 1.754835020884e+00 1.756652511761e+00 1.640424644488e+00 1.425785239058e+00 1.160610906559e+00 9.375007388609e-01 8.904668570701e-01 1.054411894180e+00 1.307183804066e+00 1.534742930130e+00 1.675427338357e+00 1.700965524575e+00 1.606576733539e+00 1.409316471355e+00 1.153028264948e+00 9.246640044613e-01 8.599220971358e-01 1.013642418593e+00 1.271087980093e+00 1.513801299253e+00 1.676977343659e+00 1.730111759248e+00 1.666175901559e+00 1.499424803937e+00 1.268815880410e+00 1.048710410826e+00 9.528010201176e-01 1.051741062905e+00 1.274412007912e+00 1.508425062358e+00 1.681159578822e+00 1.755269389811e+00 1.717781729128e+00 1.576225116559e+00 1.359569112076e+00 1.124646030584e+00 9.651353125397e-01 9.756967525844e-01 1.140653213563e+00 1.355332516638e+00 1.534419495522e+00 1.630849658251e+00 1.624219759837e+00 1.514174572377e+00 1.318798545181e+00 1.077803175896e+00 8.632908264212e-01 7.820682048474e-01 8.824393851737e-01 1.076602027818e+00 1.263227326373e+00 1.385911034098e+00 1.419559604897e+00 1.359723659364e+00 1.219250084027e+00 1.029521106943e+00 8.465621309744e-01 7.528127084193e-01 8.028493958433e-01 9.490936783927e-01 1.106669991112e+00 1.219964126719e+00 1.262548029754e+00 1.228559238079e+00 1.129364489853e+00 9.940242999916e-01 8.711403334578e-01 8.200794401275e-01 8.693198596001e-01 9.844366613938e-01 1.106615761180e+00 1.191802054414e+00 1.216683585452e+00 1.175704851941e+00 1.079621122991e+00 9.565074108335e-01 8.528796972460e-01 8.219540429903e-01 8.833126354570e-01 1.001331368811e+00 1.122371520468e+00 1.206182801028e+00 1.230470196027e+00 1.188670816607e+00 1.088801760287e+00 9.545930358488e-01 8.282965633625e-01 7.662811215193e-01 8.034780325751e-01 9.140378376348e-01 1.041353727368e+00 1.140313585815e+00 1.185161986616e+00 1.166340168138e+00 1.088304179317e+00 9.695616495987e-01 8.445837636529e-01 7.626584963393e-01 7.658702386261e-01 8.486751035398e-01 9.644171884213e-01 1.067302914683e+00 1.128883481417e+00 1.136934099816e+00 1.092963494835e+00 1.011095818472e+00 9.176807367927e-01 8.481853313315e-01 8.335534072796e-01 8.779868170909e-01 9.556098092834e-01 1.032195012945e+00 1.082403957273e+00 1.094134283505e+00 1.068159065295e+00 1.016906103381e+00 9.621716394249e-01 9.291438070386e-01 9.345599033152e-01 9.758037681381e-01 1.033322557117e+00 1.083416416387e+00 1.108560937332e+00 1.101545562312e+00 1.066501908988e+00 1.018335665317e+00 9.794656123391e-01 9.714300961794e-01 1.002363590139e+00 1.061110643983e+00 1.124665132986e+00 1.170064118493e+00 1.181777276956e+00 1.154593732987e+00 1.094599382329e+00 1.019489011984e+00 9.564759453856e-01 9.335102718437e-01 9.625537303103e-01 1.029857282598e+00 1.106338135352e+00 1.163864533158e+00 1.183735483961e+00 1.159020849116e+00 1.095058195317e+00 1.009903941011e+00 9.334294371713e-01 8.996395575421e-01 9.271634815854e-01 1.003762323333e+00 1.097166083864e+00 1.175894060197e+00 1.219434230570e+00 1.220318789449e+00 1.183980206749e+00 1.128089700048e+00 1.079741392465e+00 1.066657395078e+00 1.102085320845e+00 1.175683636920e+00 1.261441019606e+00 1.332471464956e+00 1.370103398366e+00 1.367116094163e+00 1.328389146473e+00 1.270357657987e+00 1.218060100697e+00 1.197136169043e+00 1.220860214410e+00 1.281457544303e+00 1.355330353373e+00 1.415924220231e+00 1.443142090525e+00 1.427339900534e+00 1.370468940638e+00 1.286081329124e+00 1.197942631882e+00 1.134856891810e+00 1.118669455440e+00 1.150455876512e+00 1.209562810088e+00 1.267176567165e+00 1.299600605391e+00 1.294110048983e+00 1.250336367073e+00 1.179982878868e+00 1.105262362940e+00 1.053681632913e+00 1.046321311268e+00 1.084499014899e+00 1.149048665611e+00 1.213393424911e+00 1.255940333705e+00 1.265432877431e+00 1.241975417210e+00 1.196249837980e+00 1.147182541961e+00 1.116362002871e+00 1.118707723563e+00 1.154188534375e+00 1.208441047920e+00 1.261655863513e+00 1.297527178862e+00 1.307851449757e+00 1.293685287825e+00 1.264330225121e+00 1.234406338931e+00 1.218597783430e+00 1.225060354786e+00 1.251482471705e+00 1.286789058768e+00 1.317143278943e+00 1.331818333565e+00 1.326546139526e+00 1.304420719610e+00 1.274668206394e+00 1.249368782920e+00 1.238543530603e+00 1.245321411812e+00 1.264398085370e+00 1.284948716553e+00 1.295747417024e+00 1.289586296707e+00 1.265578175135e+00 1.229418274996e+00 1.191653406865e+00 1.163874795199e+00 1.153606483403e+00 1.160378327287e+00 1.176074691027e+00 1.189267085733e+00 1.190487345382e+00 1.175867896513e+00 1.148460026713e+00 1.117368341476e+00 1.094437064806e+00 1.088797861844e+00 1.101765462974e+00 1.125773888438e+00 1.148323059409e+00 1.157924477556e+00 1.148643374352e+00 1.122480960155e+00 1.089433623676e+00 1.064713643449e+00 1.062362292682e+00 1.087162399606e+00 1.130903386556e+00 1.176604492228e+00 1.206347289865e+00 1.207630416064e+00 1.176831234611e+00 1.120861745629e+00 1.057304968215e+00 1.011054980372e+00 1.004319262947e+00 1.042337949972e+00 1.108714381510e+00 1.176015366700e+00 1.218921532853e+00 1.221171891379e+00 1.178063773531e+00 1.097554117176e+00 1.001148158743e+00 9.226175518880e-01 8.972098481333e-01 9.378066880266e-01 1.022521040715e+00 1.112965125965e+00 1.175685577338e+00 1.189889994547e+00 1.148264861710e+00 1.056911478246e+00 9.364170401675e-01 8.233854107634e-01 7.649105164410e-01 7.896383691073e-01 8.770915330832e-01 9.788403721019e-01 1.053474112232e+00 1.076305643468e+00 1.038129044770e+00 9.439616533872e-01 8.141802141501e-01 6.886539073607e-01 6.260962268635e-01 6.659335417821e-01 7.784340225712e-01 9.029656496225e-01 9.952754891906e-01 1.031768378313e+00 1.004871693044e+00 9.214494699978e-01 8.043782801688e-01 6.967566464227e-01 6.575372664063e-01 7.181140673763e-01 8.441133595598e-01 9.783263683556e-01 1.079474905822e+00 1.124913802936e+00 1.106833332339e+00 1.030647724501e+00 9.154864835051e-01 7.961751593214e-01 7.214113932997e-01 7.298021010318e-01 8.109868138312e-01 9.174746436825e-01 1.005629684321e+00 1.049499136116e+00 1.039196439360e+00 9.785430652429e-01 8.843673657495e-01 7.863132657800e-01 7.224892775506e-01 7.205261268133e-01 7.729257549438e-01 8.444461593439e-01 9.002726127966e-01 9.194456686302e-01 8.961291154321e-01 8.389698362600e-01 7.708624332321e-01 7.257837334138e-01 7.334963252920e-01 7.953189726976e-01 8.832247245605e-01 9.628675480610e-01 1.008955161125e+00 1.008766966425e+00 9.624284671037e-01 8.836509691582e-01 8.008355374578e-01 7.537601639587e-01 7.737097315752e-01 8.555615471585e-01 9.637192587160e-01 1.060563584363e+00 1.120159408135e+00 1.129639273284e+00 1.088329434415e+00 1.007527276514e+00 9.107012600179e-01 8.320593574997e-01 8.059319886361e-01 8.436936030641e-01 9.238026069148e-01 1.011587432922e+00 1.079473582571e+00 1.112761123113e+00 1.108827350073e+00 1.075327491209e+00 1.027650072374e+00 9.845145221020e-01 9.610723777798e-01 9.615466106811e-01 9.776066114232e-01 9.946360748625e-01 1.000112575213e+00 9.891579706728e-01 9.662070856776e-01 9.434817754919e-01 9.358694099713e-01 9.524370308183e-01 9.898774006711e-01 1.033719117539e+00 1.065635678480e+00 1.070649036957e+00 1.041511980074e+00 9.811283886912e-01 9.041088437234e-01 8.366556384054e-01 8.099106500826e-01 8.413025819319e-01 9.192047767886e-01 1.012989669832e+00 1.092403937785e+00 1.136802759675e+00 1.136720129796e+00 1.093829531156e+00 1.020894246030e+00 9.411805971540e-01 8.847626491005e-01 8.764083126037e-01 9.187241740451e-01 9.905477967140e-01 1.063123799009e+00 1.114089824651e+00 1.132135669821e+00 1.117033548563e+00 1.078515360177e+00 1.033714921542e+00 1.001908313311e+00 9.962988037666e-01 1.016620300112e+00 1.049750542415e+00 1.077783938230e+00 1.086367500573e+00 1.069339636044e+00 1.030186706929e+00 9.815659335055e-01 9.421342531680e-01 9.290190406997e-01 9.478991247193e-01 9.888014434472e-01 1.032278503723e+00 1.059162398577e+00 1.056860523542e+00 1.021985483282e+00 9.610243673785e-01 8.900873388212e-01 8.323988621244e-01 8.100673631589e-01 8.306409050482e-01 8.812591411616e-01 9.384885841854e-01 9.814050397556e-01 9.978314685794e-01 9.856586384024e-01 9.522556837422e-01 9.125542990461e-01 8.848176536744e-01 8.829714519334e-01 9.089049690611e-01 9.520147042914e-01 9.965481306349e-01 1.029709289905e+00 1.045845774652e+00 1.047247755356e+00 1.042532163541e+00 1.042740774166e+00 1.055727349697e+00 1.081607838696e+00 1.112321797557e+00 1.135663896140e+00 1.140674477102e+00 1.121892287356e+00 1.081866715221e+00 1.031851484670e+00 9.899505574539e-01 9.747524957236e-01 9.949900236993e-01 1.042936706450e+00 1.098699872484e+00 1.140269611643e+00 1.150894541427e+00 1.122520149931e+00 1.057103133160e+00 9.673342379107e-01 8.767291555774e-01 8.157856842137e-01 8.081763522490e-01 8.522066715203e-01 9.216572534533e-01 9.852598684898e-01 1.020269709060e+00 1.015889653799e+00 9.732835781257e-01 9.051949592953e-01 8.350907302555e-01 7.922618653030e-01 7.976301112208e-01 8.479155436795e-01 9.187234886204e-01 9.822314209248e-01 1.018861342921e+00 1.020330852272e+00 9.897133336744e-01 9.405836836662e-01 8.945566811306e-01 8.744021410459e-01 8.919510287703e-01 9.401201003840e-01 9.984405146921e-01 1.045232356062e+00 1.065720265185e+00 1.054807907989e+00 1.017489726260e+00 9.678121514457e-01 9.255841767197e-01 9.088897661173e-01 9.239499918114e-01 9.768253198954e-01
 6.976576594920e-01 6.815599009650e-01 6.648126734057e-01 6.521929629763e-01 6.437914821758e-01 6.382036936766e-01 6.380441378034e-01 6.435453079163e-01 6.502814329312e-01 6.514972905624e-01 6.416913774642e-01 6.197521793567e-01 5.908028425294e-01 5.660782418671e-01 5.592346949223e-01 5.783566479809e-01 6.196180130044e-01 6.699011313329e-01 7.147309531675e-01 7.437537381281e-01 7.529476162185e-01 7.447382236619e-01 7.270201103357e-01 7.104623795763e-01 7.040809877016e-01 7.105358948539e-01 7.247841759633e-01 7.373495598911e-01 7.394379451339e-01 7.267703300593e-01 7.012293611519e-01 6.707560541409e-01 6.469205294921e-01 6.397944870077e-01 6.518737056378e-01 6.762683625121e-01 7.010589532646e-01 7.154457872973e-01 7.135396441955e-01 6.956873370010e-01 6.681086724426e-01 6.410520512898e-01 6.247475649333e-01 6.242644765916e-01 6.390135224031e-01 6.687249661435e-01 7.029972264458e-01 7.306150456742e-01 7.365430047557e-01 7.079711061570e-01 6.456209776412e-01 5.703090779043e-01 5.172639211182e-01 5.187537785247e-01 5.721512480802e-01 6.429151336498e-01 6.970055163881e-01 7.152570918893e-01 6.941016008600e-01 6.453970405923e-01 5.961050540172e-01 5.813147442936e-01 6.201888895014e-01 6.972067268626e-01 7.791622163882e-01 8.384520376586e-01 8.607263002949e-01 8.454329086300e-01 8.051973476358e-01 7.633254918909e-01 7.456241197122e-01 7.646352576361e-01 8.097870928571e-01 8.565561878953e-01 8.827103214856e-01 8.775038002101e-01 8.448608139545e-01 8.033077413161e-01 7.809680938927e-01 8.000741891722e-01 8.586939963605e-01 9.317803618944e-01 9.888651348686e-01 1.007445688131e+00 9.780044776896e-01 9.058776671681e-01 8.125931778135e-01 7.353357385275e-01 7.144123275614e-01 7.609221368437e-01 8.522622507762e-01 9.517065845747e-01 1.024268458182e+00 1.050316345197e+00 9.987888180665e-01 8.698083825150e-01 7.042634363709e-01 5.859785765187e-01 6.149161332632e-01 7.696971436989e-01 9.451929624053e-01 1.070378239025e+00 1.111532654026e+00 1.060572501233e+00 9.330307410620e-01 7.738446160402e-01 6.676481678370e-01 7.022325489159e-01 8.538994736723e-01 1.026407496621e+00 1.150759406854e+00 1.193671248874e+00 1.148558108510e+00 1.033646521854e+00 8.952825373887e-01 8.083399497065e-01 8.368976738500e-01 9.612329051754e-01 1.104767930938e+00 1.205045554342e+00 1.230699752397e+00 1.178477249495e+00 1.072811164116e+00 9.673151448048e-01 9.328966779929e-01 1.005159248758e+00 1.144659963397e+00 1.281483408430e+00 1.362512600922e+00 1.361546893415e+00 1.278964724275e+00 1.143239287311e+00 1.013976020395e+00 9.695437051964e-01 1.053659791668e+00 1.218607840653e+00 1.394541425447e+00 1.531633667175e+00 1.594579909414e+00 1.568090432272e+00 1.454147044397e+00 1.263019209047e+00 1.049932610871e+00 9.037559386199e-01 9.297330150967e-01 1.107042291508e+00 1.317644982245e+00 1.470702463532e+00 1.520052371274e+00 1.453232538535e+00 1.287767677552e+00 1.075680310517e+00 9.135814831416e-01 9.125509333410e-01 1.069870801549e+00 1.272965827455e+00 1.427997226605e+00 1.487338599378e+00 1.438679614045e+00 1.300419240689e+00 1.124155069048e+00 9.968817049491e-01 1.004556500441e+00 1.140757775293e+00 1.316375293351e+00 1.450764110180e+00 1.500594681197e+00 1.455845681946e+00 1.336636284127e+00 1.193316525950e+00 1.100216446135e+00 1.116448127900e+00 1.227652920839e+00 1.362679399499e+00 1.454986529509e+00 1.467444072470e+00 1.393556065755e+00 1.257008589685e+00 1.112830574177e+00 1.038409884860e+00 1.083113833401e+00 1.213629637514e+00 1.352364743448e+00 1.443770086791e+00 1.472551610833e+00 1.384824611712e+00 1.229612526883e+00 1.048665951085e+00 9.260586517187e-01 9.389548782181e-01 1.068016428349e+00 1.221963379022e+00 1.325599017509e+00 1.340892586675e+00 1.261645580275e+00 1.111024654785e+00 9.447909005233e-01 8.495595192802e-01 8.890025442247e-01 1.024027875698e+00 1.164120322628e+00 1.244071394943e+00 1.234302699165e+00 1.135603837457e+00 9.790223585051e-01 8.320070119036e-01 7.887386752765e-01 8.853303037088e-01 1.048602343103e+00 1.189984283652e+00 1.256657017648e+00 1.228600437537e+00 1.113967683486e+00 9.512152803359e-01 8.160029468433e-01 8.014464254496e-01 9.211857821032e-01 1.090101953760e+00 1.225261508405e+00 1.280979702104e+00 1.243225228925e+00 1.126123660608e+00 9.747089899669e-01 8.675307260119e-01 8.822641422020e-01 1.011626508662e+00 1.186571504539e+00 1.336183165469e+00 1.430473644453e+00 1.449681253833e+00 1.390390491098e+00 1.237297415012e+00 1.055423081219e+00 8.763470254460e-01 8.013818482001e-01 8.810894863171e-01 1.043168013602e+00 1.190450293783e+00 1.265418512706e+00 1.245794526292e+00 1.136666414230e+00 9.693664371474e-01 8.060917164183e-01 7.347999387981e-01 7.984270280494e-01 9.334828974167e-01 1.053888158567e+00 1.108892235934e+00 1.080605138161e+00 9.776585794499e-01 8.354734748660e-01 7.202042378071e-01 7.085057816839e-01 8.077777340612e-01 9.462902655335e-01 1.055836345897e+00 1.099790016929e+00 1.068336892421e+00 9.748110377287e-01 8.560849443758e-01 7.708916347883e-01 7.732143706656e-01 8.584833385870e-01 9.700698321269e-01 1.054346533638e+00 1.082036377516e+00 1.047325159106e+00 9.656949675016e-01 8.725359851105e-01 8.159117151161e-01 8.293822950229e-01 9.007865495842e-01 9.865233911043e-01 1.055868818768e+00 1.078360579846e+00 1.061067699263e+00 9.974186946109e-01 9.089046293287e-01 8.331837094321e-01 8.077934578291e-01 8.421058412529e-01 9.090392643041e-01 9.706684308356e-01 1.000757624654e+00 9.903661929506e-01 9.464554485426e-01 8.882026228593e-01 8.400816270251e-01 8.198408209384e-01 8.272770421325e-01 8.458399532637e-01 8.561952760505e-01 8.477441701779e-01 8.225953630936e-01 7.936769293973e-01 7.774293509454e-01 7.825554765560e-01 8.026081256795e-01 8.204232410514e-01 8.192683527155e-01 7.918703771253e-01 7.450632056879e-01 7.006032976476e-01 6.879525754398e-01 7.236868770811e-01 7.948649542510e-01 8.701106875688e-01 9.199647914070e-01 9.265810056771e-01 8.864226745289e-01 8.113784790134e-01 7.296176328180e-01 6.810170073574e-01 6.947320594483e-01 7.610486045988e-01 8.425013034405e-01 9.055734433977e-01 9.405627070825e-01 9.525710939581e-01 9.214640712951e-01 8.623404810511e-01 8.057050163127e-01 7.843592488259e-01 8.105324945208e-01 8.655138550981e-01 9.170492317701e-01 9.402518201635e-01 9.261263413334e-01 8.827280062427e-01 8.329972649115e-01 8.063016334904e-01 8.204565552492e-01 8.667389728063e-01 9.175126548266e-01 9.456181464742e-01 9.363654720561e-01 8.914384019105e-01 8.291318822406e-01 7.803351417057e-01 7.734498885630e-01 8.116044992277e-01 8.690211856286e-01 9.123279863424e-01 9.187919158410e-01 8.831408655166e-01 8.194744961860e-01 7.603804934702e-01 7.450541434128e-01 7.890488236137e-01 8.672447069563e-01 9.369806442420e-01 9.643970998560e-01 9.338461873286e-01 8.510490840002e-01 7.474464100852e-01 6.827915249061e-01 7.148572718104e-01 8.333865182001e-01 9.750098885221e-01 1.096988950218e+00 1.169997983839e+00 1.184939753570e+00 1.138624655977e+00 1.041821202565e+00 9.247956423145e-01 8.397584042086e-01 8.263725830074e-01 9.282792300982e-01 1.069879301178e+00 1.191468433933e+00 1.251075368471e+00 1.228737739118e+00 1.126792321383e+00 9.733393135598e-01 8.299155377884e-01 7.854611877716e-01 8.799596625051e-01 1.048730248757e+00 1.205833873735e+00 1.296641181628e+00 1.296565897292e+00 1.206027919005e+00 1.050774657555e+00 8.866592993335e-01 7.983112810795e-01 8.429858865703e-01 9.753326404234e-01 1.106240212716e+00 1.173963818532e+00 1.150557436428e+00 1.036396429268e+00 8.612949876971e-01 6.961373329582e-01 6.544345711466e-01 7.771697435517e-01 9.646730135148e-01 1.118768945477e+00 1.187506564896e+00 1.151323998865e+00 1.017415240406e+00 8.243072390949e-01 6.610921547538e-01 6.622369766572e-01 8.379925222964e-01 1.051985273552e+00 1.220161237728e+00 1.298194073706e+00 1.268863006086e+00 1.137442766826e+00 9.342715623965e-01 7.282549807183e-01 6.447159958127e-01 7.602890142036e-01 9.715284554558e-01 1.161240457331e+00 1.268502290846e+00 1.267516127717e+00 1.157519735940e+00 9.631255082604e-01 7.462973140463e-01 6.325637412645e-01 7.328171478449e-01 9.579659047285e-01 1.175718020687e+00 1.315409188280e+00 1.344719702178e+00 1.256323500312e+00 1.065762091247e+00 8.177282259236e-01 6.127999965729e-01 6.156538724767e-01 8.198259140393e-01 1.058826361527e+00 1.234746824997e+00 1.304498059587e+00 1.253568457679e+00 1.089700479815e+00 8.448863313973e-01 5.934576146805e-01 5.026333690209e-01 6.695657859262e-01 9.175234672808e-01 1.117968849907e+00 1.218590373291e+00 1.199635019323e+00 1.063368965008e+00 8.337356950343e-01 5.681320978542e-01 4.168594425574e-01 5.526605400201e-01 8.119119423193e-01 1.045342135151e+00 1.195514093620e+00 1.237581698885e+00 1.164269189841e+00 9.832060059718e-01 7.176610104482e-01 4.192732882298e-01 2.839050055059e-01 5.154960933374e-01 8.108908499464e-01 1.049395349651e+00 1.192327818697e+00 1.221598931561e+00 1.133931937633e+00 9.408712476598e-01 6.725391481135e-01 4.049748503238e-01 3.775997117629e-01 6.375072186211e-01 9.279546806089e-01 1.155360989484e+00 1.282572466215e+00 1.292070975515e+00 1.181537133370e+00 9.639994015623e-01 6.723472752916e-01 3.947650691377e-01 4.083556887465e-01 7.038640834269e-01 1.015244187697e+00 1.257003433995e+00 1.393403825290e+00 1.407257558371e+00 1.296192052185e+00 1.072330479885e+00 7.638118127499e-01 4.315134682502e-01 3.136201025317e-01 5.849864660938e-01 9.027785114151e-01 1.152852945700e+00 1.297662031486e+00 1.320134569107e+00 1.218042348888e+00 1.003197382521e+00 7.018294492108e-01 3.662705691556e-01 2.437800134126e-01 5.328562849068e-01 8.402884873859e-01 1.071666378394e+00 1.195292095086e+00 1.196625768426e+00 1.075221725507e+00 8.445030951069e-01 5.333973921457e-01 2.207817794671e-01 3.321651126839e-01 6.758119717900e-01 9.805973602304e-01 1.197080575622e+00 1.299366223625e+00 1.275355661836e+00 1.126488420325e+00 8.681014380831e-01 5.317208994859e-01 2.126577568607e-01 3.779818283710e-01 7.412255482543e-01 1.057763778958e+00 1.280682407689e+00 1.384729539184e+00 1.358578905983e+00 1.204739474927e+00 9.397803235625e-01 5.964616660670e-01 2.599127185636e-01 3.532274009613e-01 7.075612275573e-01 1.022678925777e+00 1.243574674062e+00 1.344133825995e+00 1.313420836886e+00 1.154969543482e+00 8.871342070722e-01 5.473380166251e-01 2.538475171931e-01 4.196292735999e-01 7.701017994727e-01 1.073883878203e+00 1.279368694122e+00 1.361045171417e+00 1.309059275132e+00 1.129025436836e+00 8.437051938012e-01 5.062291352579e-01 3.226586002893e-01 5.815188370689e-01 9.446378223440e-01 1.254266650071e+00 1.460002768312e+00 1.535505601474e+00 1.470771184629e+00 1.272066262637e+00 9.639276439397e-01 6.028608591831e-01 3.862792134356e-01 6.229887477061e-01 1.007017564005e+00 1.347032630166e+00 1.583277106408e+00 1.685894709431e+00 1.642741864371e+00 1.458207182124e+00 1.153943503990e+00 7.750643573607e-01 4.424797254358e-01 5.083301638465e-01 8.709337382393e-01 1.227540628626e+00 1.491926382423e+00 1.628776454504e+00 1.623764466768e+00 1.480125600977e+00 1.219173167755e+00 8.860091844678e-01 5.827203055714e-01 5.479534811517e-01 8.127592344037e-01 1.124078303033e+00 1.365553430490e+00 1.492444944298e+00 1.487685615759e+00 1.354117846491e+00 1.115017395211e+00 8.233805012113e-01 6.018388471096e-01 6.494015852268e-01 9.136902577572e-01 1.200546707891e+00 1.415959725553e+00 1.518411285533e+00 1.491661620769e+00 1.339315243988e+00 1.086230195056e+00 7.908622247007e-01 5.944980474450e-01 6.940822375454e-01 9.885350790711e-01 1.291026472359e+00 1.517312562507e+00 1.629059600310e+00 1.611418366837e+00 1.468909760312e+00 1.226834468252e+00 9.405628053363e-01 7.258731820850e-01 7.489828407096e-01 9.835431098712e-01 1.259831140325e+00 1.477867104198e+00 1.592078071505e+00 1.585221666014e+00 1.461587767771e+00 1.247599806361e+00 9.998382220236e-01 8.233168794753e-01 8.413331758010e-01 1.033113758744e+00 1.267023264931e+00 1.450064451603e+00 1.535611235359e+00 1.505761822233e+00 1.365242882329e+00 1.142865310669e+00 9.030058208664e-01 7.678129247182e-01 8.514537906275e-01 1.085419722681e+00 1.334423178582e+00 1.517741164425e+00 1.595261243392e+00 1.551872170922e+00 1.393335253007e+00 1.148497323171e+00 8.821405642840e-01 7.266452507720e-01 8.188996682379e-01 1.077615587889e+00 1.350761447532e+00 1.555527678466e+00 1.652411608472e+00 1.626802624159e+00 1.484555736086e+00 1.253579539827e+00 9.934235065821e-01 8.170825734039e-01 8.543293449711e-01 1.070697212246e+00 1.325962760488e+00 1.528280830779e+00 1.632597194961e+00 1.621626140492e+00 1.499717368785e+00 1.293239564505e+00 1.057417494374e+00 8.893439942290e-01 8.971027485423e-01 1.068405088139e+00 1.288452825531e+00 1.467296785946e+00 1.557572338009e+00 1.540444598564e+00 1.419224939323e+00 1.219488570731e+00 9.958384631511e-01 8.439621395050e-01 8.643657368175e-01 1.035151402298e+00 1.244543030521e+00 1.408862949516e+00 1.484397961205e+00 1.454262286748e+00 1.323049088160e+00 1.117843456128e+00 8.974536110458e-01 7.681880349081e-01 8.295053116349e-01 1.031297177496e+00 1.254735164722e+00 1.423566123004e+00 1.499642184996e+00 1.469208003374e+00 1.338849600500e+00 1.137281340331e+00 9.246480979717e-01 8.050303833598e-01 8.692749860621e-01 1.068336076097e+00 1.289796613610e+00 1.459241616345e+00 1.538742405256e+00 1.514532614402e+00 1.393114551533e+00 1.202621468838e+00 1.000039522339e+00 8.785642195421e-01 9.206294439956e-01 1.094277812620e+00 1.299327379957e+00 1.460802745762e+00 1.538224206381e+00 1.515618289694e+00 1.397188227986e+00 1.208029363561e+00 1.000497656153e+00 8.634134396278e-01 8.859711667147e-01 1.049797350907e+00 1.256158942747e+00 1.427222949331e+00 1.520593998108e+00 1.518528381792e+00 1.422507522992e+00 1.252612786007e+00 1.050893450614e+00 8.881727449809e-01 8.494442488281e-01 9.526776214908e-01 1.122602968125e+00 1.279254593947e+00 1.375548930952e+00 1.391042207277e+00 1.325330405117e+00 1.196319115643e+00 1.041627460039e+00 9.195849367790e-01 8.914310318408e-01 9.687133878400e-01 1.099539034124e+00 1.221934381795e+00 1.295047535626e+00 1.300351399283e+00 1.238299324701e+00 1.127498177619e+00 1.005902144686e+00 9.279381565748e-01 9.397456231042e-01 1.037597117218e+00 1.172994267956e+00 1.294846547829e+00 1.369124919227e+00 1.379772699413e+00 1.326709735825e+00 1.225111950304e+00 1.105775441690e+00 1.013022381067e+00 9.899623406175e-01 1.047911511533e+00 1.156272646078e+00 1.270157851276e+00 1.354463592050e+00 1.389615366727e+00 1.370465482245e+00 1.304558963117e+00 1.210937618045e+00 1.117996331187e+00 1.057217646342e+00 1.049588360834e+00 1.092139737714e+00 1.161189758108e+00 1.228503126358e+00 1.273039574585e+00 1.284395475157e+00 1.262299251269e+00 1.215106199952e+00 1.157811974156e+00 1.108699632432e+00 1.083916145461e+00 1.090880722536e+00 1.125057939768e+00 1.173285498843e+00 1.220275195447e+00 1.253683511002e+00 1.266274527149e+00 1.256423901091e+00 1.228088706590e+00 1.190298294603e+00 1.155945751283e+00 1.138831134746e+00 1.148628502308e+00 1.186102787997e+00 1.242065655783e+00 1.301189874449e+00 1.347372252200e+00 1.367849555884e+00 1.355915052478e+00 1.312653254446e+00 1.248209651958e+00 1.181913642101e+00 1.138942557200e+00 1.140467327499e+00 1.190449546700e+00 1.271877820953e+00 1.356777715454e+00 1.418352729042e+00 1.437740056132e+00 1.406722082488e+00 1.329111181661e+00 1.222074441384e+00 1.116632600082e+00 1.052684979935e+00 1.060003572856e+00 1.134175057985e+00 1.239840034521e+00 1.335781276317e+00 1.391307279440e+00 1.390348805733e+00 1.331710122251e+00 1.229494578483e+00 1.113880660701e+00 1.028503853756e+00 1.013982662163e+00 1.077149700706e+00 1.184222365581e+00 1.289222605647e+00 1.356957210631e+00 1.368998798486e+00 1.323760755210e+00 1.236487248407e+00 1.139101186216e+00 1.075109170595e+00 1.080042126391e+00 1.153977726046e+00 1.261379745293e+00 1.358306668586e+00 1.411870391840e+00 1.405758057718e+00 1.341043535867e+00 1.236862624433e+00 1.130802129615e+00 1.071944522704e+00 1.094830846189e+00 1.189271913376e+00 1.309573413310e+00 1.407723085171e+00 1.450674122225e+00 1.423496434197e+00 1.329683219209e+00 1.192485657239e+00 1.057334420468e+00 9.860545187076e-01 1.020478434303e+00 1.139093237074e+00 1.279786521826e+00 1.386815834538e+00 1.425946463232e+00 1.383880689748e+00 1.267538405572e+00 1.106377082587e+00 9.577468168778e-01 9.002647909763e-01 9.750100464793e-01 1.133837864935e+00 1.296613481394e+00 1.404479276897e+00 1.424696959274e+00 1.346275598953e+00 1.179431348375e+00 9.613566191830e-01 7.743615039580e-01 7.487537775062e-01 9.198637633455e-01 1.170216316401e+00 1.394620562324e+00 1.534975870013e+00 1.561385554806e+00 1.464130400269e+00 1.252755226958e+00 9.610784856641e-01 6.729419868487e-01 5.906241769002e-01 8.208604900755e-01 1.153903819132e+00 1.448330540551e+00 1.643172271930e+00 1.708459260357e+00 1.634135885810e+00 1.428752740828e+00 1.122437441545e+00 7.829321595885e-01 5.831271145914e-01 7.367454802865e-01 1.070415378229e+00 1.386805826731e+00 1.607091762383e+00 1.695678797684e+00 1.640070769094e+00 1.447613576937e+00 1.147584786176e+00 8.052551116188e-01 5.850090178193e-01 7.151271815078e-01 1.041960784022e+00 1.355587344617e+00 1.571534275477e+00 1.652081018452e+00 1.583693751718e+00 1.373169618795e+00 1.049571730211e+00 6.818893302134e-01 4.841109962446e-01 7.184871510751e-01 1.104549305550e+00 1.445350857194e+00 1.672184319533e+00 1.751899412090e+00 1.672420661063e+00 1.441235092924e+00 1.087619135202e+00 6.802334184645e-01 4.565866542784e-01 7.365644506037e-01 1.169173829661e+00 1.547795129036e+00 1.805114246213e+00 1.907561929063e+00 1.842232656560e+00 1.615672741002e+00 1.255331466827e+00 8.204174130305e-01 4.886735910205e-01 6.617301659631e-01 1.095970635340e+00 1.500027411638e+00 1.788823212829e+00 1.924105721252e+00 1.890520436975e+00 1.692754031380e+00 1.356087901221e+00 9.332735351899e-01 5.570715934331e-01 5.903883274738e-01 9.748657888737e-01 1.367364626966e+00 1.656814876013e+00 1.799310885427e+00 1.777268540770e+00 1.593749464212e+00 1.272242220093e+00 8.626290898593e-01 4.943924323178e-01 5.480323079059e-01 9.370512409242e-01 1.320680954779e+00 1.599140162104e+00 1.732018816599e+00 1.703249898763e+00 1.516872762812e+00 1.197470128369e+00 7.984151101152e-01 4.698412942644e-01 5.877581493821e-01 9.816624476337e-01 1.355305246294e+00 1.621259836852e+00 1.741891754988e+00 1.702685291629e+00 1.509128534770e+00 1.187856085126e+00 7.971427146244e-01 5.006722144445e-01 6.364727242702e-01 1.019158233787e+00 1.380775098232e+00 1.635162985627e+00 1.744942782488e+00 1.696303568537e+00 1.495676987856e+00 1.170898999648e+00 7.826990606754e-01 5.022790064193e-01 6.523007764801e-01 1.030030507010e+00 1.381580754096e+00 1.624035539305e+00 1.721229889480e+00 1.660309532050e+00 1.448455888803e+00 1.113893219598e+00 7.181235828656e-01 4.500052670951e-01 6.491442649495e-01 1.042467498512e+00 1.392954869899e+00 1.628293843898e+00 1.715920060519e+00 1.644948876973e+00 1.424046533205e+00 1.082824196436e+00 6.855655453594e-01 4.373519164028e-01 6.655541407257e-01 1.061266980303e+00 1.405516297971e+00 1.631195810175e+00 1.707730750783e+00 1.625766410378e+00 1.395528819910e+00 1.048877913234e+00 6.565923416348e-01 4.494441988192e-01 7.101201485062e-01 1.106076164130e+00 1.443166714505e+00 1.658344143525e+00 1.722319945563e+00 1.626682429453e+00 1.382411306312e+00 1.021956923799e+00 6.179450222530e-01 4.273313525609e-01 7.274030186670e-01 1.137803097323e+00 1.480190723661e+00 1.696660268268e+00 1.759719766657e+00 1.661978360563e+00 1.415158649018e+00 1.052073224878e+00 6.435863019462e-01 4.303227373477e-01 7.084992183967e-01 1.112479423975e+00 1.450999317287e+00 1.664129917904e+00 1.724257941995e+00 1.624191092452e+00 1.375732381081e+00 1.011157799913e+00 5.995365556885e-01 3.928907304815e-01 6.930603840719e-01 1.097875938826e+00 1.429584493173e+00 1.633086702533e+00 1.682465058261e+00 1.571371618889e+00 1.311904549415e+00 9.358416206524e-01 5.119016039695e-01 3.476140463542e-01 7.156254565958e-01 1.136180523431e+00 1.470507619060e+00 1.671780650706e+00 1.716711250520e+00 1.600525882767e+00 1.337075132325e+00 9.616305793286e-01 5.551599127141e-01 4.259494442351e-01 7.757349192927e-01 1.190707391156e+00 1.525138973358e+00 1.728053278123e+00 1.774861660501e+00 1.660409954819e+00 1.398760066446e+00 1.026209912567e+00 6.248950467813e-01 4.712306585410e-01 7.841090682576e-01 1.193433305385e+00 1.532637853234e+00 1.744789934340e+00 1.803387081210e+00 1.702295937014e+00 1.454880087269e+00 1.096555767505e+00 7.038632598467e-01 5.045116085106e-01 7.487133038522e-01 1.134828629034e+00 1.467562920316e+00 1.681475409305e+00 1.747890999434e+00 1.660066180620e+00 1.431622794148e+00 1.099818572901e+00 7.460830024421e-01 5.797045036274e-01 7.905242402691e-01 1.142034986072e+00 1.451342269167e+00 1.648973056082e+00 1.704756199177e+00 1.611832662563e+00 1.384904684178e+00 1.065248701585e+00 7.473179011302e-01 6.489696498313e-01 8.871733222130e-01 1.235776746740e+00 1.538723861447e+00 1.730390081522e+00 1.781041294321e+00 1.684124983863e+00 1.455061688518e+00 1.136933500065e+00 8.261698818028e-01 7.267011078318e-01 9.484207208677e-01 1.291692775494e+00 1.598621625198e+00 1.798568967306e+00 1.859067790827e+00 1.771978386306e+00 1.551573508726e+00 1.239306010296e+00 9.248248101230e-01 7.902138344200e-01 9.664522043369e-01 1.293194339037e+00 1.602037484463e+00 1.812246813212e+00 1.886128894367e+00 1.811869061565e+00 1.600120339814e+00 1.287064582177e+00 9.518602251178e-01 7.666091254996e-01 9.063068302772e-01 1.234467559052e+00 1.561959501281e+00 1.798695678443e+00 1.903067072611e+00 1.860205519723e+00 1.677349692848e+00 1.385527334763e+00 1.051683059964e+00 8.173675072378e-01 8.731589999520e-01 1.162394439316e+00 1.489355546332e+00 1.746460817598e+00 1.884590435663e+00 1.884811256156e+00 1.751376828818e+00 1.512173126906e+00 1.226401975863e+00 1.003447880877e+00 9.856517896857e-01 1.183731103385e+00 1.459128677024e+00 1.697945926477e+00 1.840861243374e+00 1.862964235114e+00 1.764798620547e+00 1.571442623010e+00 1.337380984581e+00 1.154517260146e+00 1.128495737017e+00 1.276372599124e+00 1.503855840348e+00 1.711601243563e+00 1.838628145055e+00 1.856130724292e+00 1.760693236161e+00 1.573111733647e+00 1.342500550653e+00 1.154006324277e+00 1.111219210404e+00 1.242246294324e+00 1.462042616204e+00 1.671237185887e+00 1.806362833190e+00 1.835756047959e+00 1.752393800937e+00 1.571905420428e+00 1.335612674969e+00 1.119333447663e+00 1.030221903949e+00 1.125621468426e+00 1.335446835458e+00 1.553672276120e+00 1.710415424235e+00 1.770501026051e+00 1.724233107941e+00 1.584272060980e+00 1.387112731723e+00 1.198156826816e+00 1.106608695742e+00 1.168823479644e+00 1.343615873607e+00 1.542760277353e+00 1.698149394167e+00 1.772368119580e+00 1.753031477641e+00 1.649687067139e+00 1.493782685405e+00 1.339404817800e+00 1.254728217564e+00 1.284628347033e+00 1.409119968912e+00 1.564121462434e+00 1.689290034505e+00 1.746843991058e+00 1.722069205734e+00 1.621687778325e+00 1.473814839248e+00 1.327974912246e+00 1.246329807476e+00 1.269787755111e+00 1.380778633985e+00 1.520151108309e+00 1.630128740985e+00 1.673130878948e+00 1.633333644779e+00 1.515648566369e+00 1.346754539739e+00 1.178156338710e+00 1.082250010427e+00 1.112881454411e+00 1.249134550564e+00 1.418819787863e+00 1.556853628426e+00 1.623007551414e+00 1.599510192711e+00 1.488290272502e+00 1.311445009545e+00 1.115584727491e+00 9.764855892424e-01 9.721988265180e-01 1.102918593482e+00 1.290302095718e+00 1.458285432681e+00 1.560653905610e+00 1.575997714044e+00 1.502748340421e+00 1.358139314642e+00 1.180514214626e+00 1.032543812902e+00 9.870398624382e-01 1.068649135027e+00 1.224291466242e+00 1.381167538112e+00 1.488554235407e+00 1.520494877284e+00 1.471539784611e+00 1.355051255714e+00 1.204276184026e+00 1.073540693541e+00 1.025654944846e+00 1.087349665678e+00 1.220676222240e+00 1.362107851102e+00 1.461935170866e+00 1.492068638521e+00 1.443876095875e+00 1.327046590192e+00 1.170932125771e+00 1.027552634359e+00 9.641081566079e-01 1.018452085800e+00 1.157058279054e+00 1.312552501430e+00 1.430877852572e+00 1.480407232434e+00 1.448831441293e+00 1.341266303525e+00 1.181233255046e+00 1.014838932264e+00 9.119729717492e-01 9.332030674332e-01 1.064804075683e+00 1.236177260030e+00 1.384025557750e+00 1.469909251312e+00 1.476011027999e+00 1.401652593395e+00 1.262994475637e+00 1.095774489809e+00 9.591529987863e-01 9.226833383169e-01 1.009473043297e+00 1.168365752616e+00 1.330403205053e+00 1.447245647141e+00 1.492637942974e+00 1.458071565080e+00 1.351043457960e+00 1.195934980665e+00 1.037297439825e+00 9.390224865483e-01 9.539822765128e-01 1.070532783578e+00 1.226172628310e+00 1.362276591337e+00 1.442218394319e+00 1.448790889376e+00 1.381092889092e+00 1.253878123302e+00 1.099168547056e+00 9.682759672395e-01 9.205718513466e-01 9.798975178465e-01 1.107585196332e+00 1.242968792059e+00 1.340350922400e+00 1.374361311615e+00 1.337060047700e+00 1.236534983130e+00 1.097915698835e+00 9.659287793413e-01 8.997680062238e-01 9.377185597296e-01 1.056785445285e+00 1.198263568606e+00 1.311638447898e+00 1.366175860323e+00 1.349075462362e+00 1.264001726671e+00 1.132150776572e+00 9.957204696396e-01 9.167914257568e-01 9.463677817627e-01 1.072994852099e+00 1.237014048927e+00 1.381736807513e+00 1.470697343082e+00 1.486145634345e+00 1.427149230700e+00 1.309968445134e+00 1.170393427469e+00 1.064395959810e+00 1.050227593498e+00 1.142091222877e+00 1.295472250750e+00 1.449853535400e+00 1.559822035600e+00 1.599787486876e+00 1.562325641339e+00 1.457749067936e+00 1.315400910495e+00 1.184752136399e+00 1.125681424329e+00 1.171645823061e+00 1.296970131682e+00 1.442185088494e+00 1.554194154548e+00 1.599742819005e+00 1.565501916702e+00 1.457431729253e+00 1.302299448174e+00 1.150848678605e+00 1.072399020508e+00 1.114725777136e+00 1.254364669254e+00 1.422520125971e+00 1.557756138173e+00 1.621822096393e+00 1.598241416568e+00 1.490880693008e+00 1.325565684278e+00 1.154963282712e+00 1.057876386060e+00 1.097801639666e+00 1.254814900173e+00 1.450223574348e+00 1.613672794390e+00 1.701652159224e+00 1.694245589153e+00 1.592623438225e+00 1.420155563211e+00 1.227402084604e+00 1.095788525728e+00 1.105486810932e+00 1.254299227008e+00 1.460788871033e+00 1.644226569647e+00 1.753581585483e+00 1.764200210893e+00 1.673961669984e+00 1.503437752140e+00 1.300103650501e+00 1.143385673486e+00 1.121481354433e+00 1.250053436751e+00 1.452170075794e+00 1.640052549936e+00 1.755962193874e+00 1.770888450478e+00 1.679876012583e+00 1.501683074859e+00 1.283335774030e+00 1.108031945436e+00 1.076009880636e+00 1.210409176294e+00 1.425554588210e+00 1.624401317218e+00 1.744680686005e+00 1.754829049121e+00 1.647766653753e+00 1.440242220165e+00 1.178823539576e+00 9.574700262939e-01 9.149498294272e-01 1.089454122360e+00 1.356494638962e+00 1.597794533639e+00 1.747652515463e+00 1.774348196887e+00 1.670425909998e+00 1.451581467275e+00 1.162880197517e+00 9.013978635794e-01 8.363472511674e-01 1.033515716782e+00 1.338979992354e+00 1.616021682264e+00 1.794954264838e+00 1.842545479373e+00 1.750099614076e+00 1.531721695194e+00 1.229607589349e+00 9.351921088374e-01 8.235051913438e-01 1.001706268021e+00 1.317201672659e+00 1.613265277255e+00 1.811224063802e+00 1.873345352054e+00 1.787393379411e+00 1.563376909460e+00 1.236623897788e+00 8.865272191458e-01 6.994266392412e-01 8.659194561756e-01 1.213034137787e+00 1.544312554529e+00 1.774019037874e+00 1.862378061404e+00 1.794567834693e+00 1.576276559383e+00 1.233880988589e+00 8.239787531977e-01 5.046838696168e-01 6.282141275762e-01 1.017184784895e+00 1.387858582684e+00 1.652027829883e+00 1.771761124143e+00 1.731832894485e+00 1.535496318077e+00 1.203198855564e+00 7.734896169907e-01 3.335315477425e-01 3.855986350488e-01 8.214407146522e-01 1.213318079063e+00 1.492138206972e+00 1.626743542978e+00 1.603905574408e+00 1.427045863820e+00 1.115914549228e+00 7.075407116624e-01 2.877552846695e-01 3.800031461721e-01 8.085586711934e-01 1.187160998889e+00 1.455524711309e+00 1.584384881461e+00 1.561422171453e+00 1.390736645097e+00 1.093202155556e+00 7.101900576876e-01 3.505137541008e-01 4.350441763726e-01 8.176297448965e-01 1.169365215878e+00 1.418014181728e+00 1.532346665326e+00 1.499930539865e+00 1.324988395581e+00 1.028127218698e+00 6.496302892068e-01 3.004262683042e-01 4.253237935716e-01 8.048922993559e-01 1.139899017847e+00 1.369048984534e+00 1.464341185474e+00 1.415143999816e+00 1.226845795819e+00 9.205220268415e-01 5.359744665971e-01 2.108575818516e-01 4.628558159430e-01 8.548197260485e-01 1.180173567905e+00 1.393872103382e+00 1.472203475106e+00 1.407157579728e+00 1.206574017125e+00 8.952459277529e-01 5.248080887993e-01 2.954751962397e-01 5.623238279662e-01 9.379582043846e-01 1.251272239266e+00 1.453796399324e+00 1.521644130845e+00 1.447717735828e+00 1.241428906439e+00 9.304193936112e-01 5.739941622927e-01 3.716646166232e-01 6.034965234444e-01 9.591072153475e-01 1.261601197585e+00 1.456950960591e+00 1.520545867244e+00 1.446075953070e+00 1.244533406640e+00 9.467472948699e-01 6.199759152420e-01 4.544127449913e-01 6.518251798332e-01 9.734359286433e-01 1.251320086529e+00 1.426892449653e+00 1.474798657449e+00 1.389630105978e+00 1.184531189838e+00 8.951273778415e-01 6.034363899015e-01 5.150877185151e-01 7.385279328979e-01 1.047093881065e+00 1.305331395173e+00 1.459855396934e+00 1.487245700762e+00 1.383992052075e+00 1.165956010261e+00 8.744457014504e-01 6.076350742265e-01 5.797254177317e-01 8.301265092890e-01 1.141434958133e+00 1.396537360056e+00 1.545946105403e+00 1.568078083226e+00 1.461475860739e+00 1.245169868556e+00 9.659816976872e-01 7.264805660175e-01 7.057064724110e-01 9.298454333895e-01 1.223674305321e+00 1.471331787126e+00 1.619392125447e+00 1.644840505861e+00 1.546336417189e+00 1.343873640474e+00 1.084747950963e+00 8.618287665016e-01 8.156469358346e-01 9.830430263827e-01 1.233871751063e+00 1.453693352406e+00 1.583521373083e+00 1.597603543890e+00 1.493668138657e+00 1.291800553585e+00 1.040635826622e+00 8.359980248301e-01 8.140771653349e-01 9.925250499018e-01 1.240113048595e+00 1.450514298769e+00 1.568932400113e+00 1.571498149907e+00 1.456898237873e+00 1.245933484501e+00 9.888303556610e-01 7.877607065371e-01 7.876683479835e-01 9.907667266286e-01 1.253593495530e+00 1.473532346187e+00 1.599857966919e+00 1.611292304304e+00 1.508495328615e+00 1.314199795157e+00 1.079814592463e+00 9.001747690697e-01 8.936311098406e-01 1.066700789463e+00 1.304795551309e+00 1.511099389802e+00 1.633626904119e+00 1.650633234207e+00 1.563791563462e+00 1.398166100041e+00 1.206928302218e+00 1.075035713409e+00 1.085674517421e+00 1.235147487005e+00 1.438642549185e+00 1.614465559387e+00 1.712375091649e+00 1.709419532669e+00 1.605705768663e+00 1.424573364693e+00 1.217344067251e+00 1.068595136837e+00 1.066214877966e+00 1.211285649381e+00 1.416417992667e+00 1.596001514051e+00 1.697454718728e+00 1.695920726295e+00 1.589043546277e+00 1.396454461252e+00 1.164615189910e+00 9.775702121023e-01 9.424580124771e-01 1.082174086765e+00 1.301005491418e+00 1.501541743617e+00 1.626702611054e+00 1.649664909293e+00 1.566185641853e+00 1.393093309069e+00 1.172292552086e+00 9.810171895379e-01 9.254017006071e-01 1.046568810741e+00 1.262134250444e+00 1.473344750285e+00 1.619736909752e+00 1.671710739846e+00 1.622218095989e+00 1.484436943010e+00 1.293776710125e+00 1.113231397956e+00 1.028705956271e+00 1.092814535899e+00 1.262890370170e+00 1.453636529610e+00 1.600508263865e+00 1.667714876313e+00 1.642170987688e+00 1.530145609779e+00 1.357358443325e+00 1.171941591168e+00 1.044651408299e+00 1.039890847519e+00 1.153116042304e+00 1.315650553651e+00 1.458998296314e+00 1.540041267433e+00 1.538490388483e+00 1.452441411835e+00 1.296690741642e+00 1.104147321322e+00 9.300045287157e-01 8.469089721267e-01 8.942070482959e-01 1.027747725673e+00 1.173060155280e+00 1.278211921275e+00 1.316927839700e+00 1.281912606638e+00 1.181344909003e+00 1.038453155595e+00 8.931575432429e-01 8.000962165694e-01 8.024285549064e-01 8.881699876243e-01 1.003913838388e+00 1.101726034589e+00 1.154130774500e+00 1.151511613073e+00 1.098923605353e+00 1.014644446926e+00 9.287489423680e-01 8.768809184181e-01 8.827603302970e-01 9.398309360063e-01 1.017656296175e+00 1.083824727690e+00 1.116391431526e+00 1.106402425489e+00 1.057495314447e+00 9.853568799905e-01 9.162161453151e-01 8.802105805674e-01 8.957125001651e-01 9.552870715007e-01 1.031869769951e+00 1.096145557268e+00 1.126919664506e+00 1.113845280099e+00 1.057643690448e+00 9.704351673996e-01 8.762719328330e-01 8.089335452261e-01 7.989903278881e-01 8.506016245715e-01 9.372879826007e-01 1.023680099343e+00 1.082198172934e+00 1.096974414928e+00 1.063396932188e+00 9.877200816619e-01 8.877669741364e-01 7.937150157555e-01 7.435739817997e-01 7.626146292282e-01 8.399029046018e-01 9.394435168709e-01 1.026656867807e+00 1.078825891558e+00 1.085253447160e+00 1.045965283286e+00 9.713027616626e-01 8.821342231023e-01 8.084718146341e-01 7.808418917037e-01 8.110711187793e-01 8.821444601116e-01 9.632022401350e-01 1.027640267397e+00 1.059664276524e+00 1.054436201253e+00 1.017156468454e+00 9.620453857704e-01 9.100239203157e-01 8.826609956697e-01 8.917645955713e-01 9.320463887950e-01 9.854760341413e-01 1.032197005840e+00 1.058349366871e+00 1.058959455078e+00 1.038075235828e+00 1.007437776911e+00 9.830326045657e-01 9.786811909278e-01 9.987577508056e-01 1.035506862313e+00 1.073696637978e+00 1.098029159856e+00 1.098545928324e+00 1.073468550293e+00 1.030001106541e+00 9.834678483683e-01 9.532922728116e-01 9.544362611287e-01 9.880958789850e-01 1.040372963990e+00 1.090461637897e+00 1.119820743917e+00 1.117294475953e+00 1.081249795486e+00 1.020475645499e+00 9.540013514967e-01 9.078312152595e-01 9.044903671459e-01 9.483473186994e-01 1.022218604835e+00 1.099738804615e+00 1.158355022869e+00 1.184881191315e+00 1.176767962717e+00 1.141943735822e+00 1.097536358803e+00 1.065916925914e+00 1.066080014222e+00 1.103261232012e+00 1.165915540765e+00 1.233337784689e+00 1.285853826616e+00 1.310991843101e+00 1.305756796065e+00 1.276801949849e+00 1.238909077589e+00 1.210953002271e+00 1.208435879079e+00 1.235380393679e+00 1.281904407684e+00 1.329694002751e+00 1.360307030876e+00 1.361151345100e+00 1.328449035599e+00 1.268268980896e+00 1.196084128718e+00 1.133982279531e+00 1.103336265033e+00 1.113686500752e+00 1.156260701246e+00 1.209540302393e+00 1.250611783295e+00 1.263227387977e+00 1.241042832230e+00 1.188439268326e+00 1.120125135037e+00 1.058862189670e+00 1.028636145973e+00 1.042549252871e+00 1.094081897081e+00 1.161781884649e+00 1.221675237055e+00 1.256065784229e+00 1.256765942115e+00 1.225697950916e+00 1.174270434519e+00 1.121448215312e+00 1.088805028372e+00 1.091569280219e+00 1.130171538407e+00 1.190496471480e+00 1.252444371660e+00 1.298616349510e+00 1.318689760209e+00 1.310653372494e+00 1.280413416990e+00 1.240167279195e+00 1.205358086633e+00 1.189547455054e+00 1.198770478167e+00 1.228926418108e+00 1.268405745501e+00 1.303755419673e+00 1.324427093796e+00 1.325229505358e+00 1.306906178826e+00 1.275348234075e+00 1.239872685963e+00 1.210408837758e+00 1.194128022529e+00 1.192756488472e+00 1.202170311823e+00 1.214565847200e+00 1.221714626920e+00 1.217695456798e+00 1.200372165377e+00 1.171733044526e+00 1.137364482141e+00 1.105061625959e+00 1.082598324615e+00 1.075047476117e+00 1.082710830650e+00 1.100978333102e+00 1.122156193753e+00 1.138132540083e+00 1.142708700159e+00 1.133109702911e+00 1.110803039499e+00 1.081670668798e+00 1.055146563326e+00 1.041809545533e+00 1.049302629617e+00 1.078320412493e+00 1.121665475526e+00 1.166999183016e+00 1.201217402893e+00 1.214096216941e+00 1.200605847808e+00 1.162412686835e+00 1.108570030834e+00 1.054983859903e+00 1.021002541806e+00 1.021431107920e+00 1.057588369654e+00 1.115689946792e+00 1.174344609854e+00 1.213412507571e+00 1.219213547843e+00 1.186762862938e+00 1.120897942906e+00 1.036885550010e+00 9.597204308512e-01 9.181879350527e-01 9.298335298857e-01 9.871469786414e-01 1.062852146874e+00 1.126845806841e+00 1.156765121719e+00 1.141051586245e+00 1.079468372901e+00 9.835339544748e-01 8.774104416085e-01 7.966230958790e-01 7.753808690490e-01 8.200562878244e-01 9.016851930081e-01 9.808362776622e-01 1.027426722132e+00 1.024868884353e+00 9.695141520759e-01 8.705711328287e-01 7.519771646183e-01 6.552393024216e-01 6.298754013937e-01 6.912118820259e-01 8.007907480104e-01 9.088184420378e-01 9.813762820996e-01 1.000996837107e+00 9.637978018588e-01 8.789990002745e-01 7.707761494223e-01 6.811025629140e-01 6.604462840778e-01 7.268463728303e-01 8.449481848476e-01 9.655533864243e-01 1.053576971606e+00 1.089797822015e+00 1.068130349616e+00 9.944641569057e-01 8.870848372983e-01 7.780058027888e-01 7.101442229537e-01 7.159949503107e-01 7.864030860473e-01 8.803835044258e-01 9.591330560387e-01 9.989987603596e-01 9.908303509469e-01 9.379988879650e-01 8.555155136906e-01 7.692559556618e-01 7.114214910082e-01 7.051184336318e-01 7.453969660654e-01 8.039382585259e-01 8.510047620110e-01 8.679894993666e-01 8.496880108121e-01 8.039558659127e-01 7.508900540744e-01 7.186753734932e-01 7.299671231334e-01 7.843381203355e-01 8.588083768603e-01 9.249254312263e-01 9.610922253500e-01 9.563760703362e-01 9.113516091455e-01 8.389976837390e-01 7.654291229977e-01 7.259686262494e-01 7.468088952136e-01 8.220244647125e-01 9.198278953114e-01 1.006664703938e+00 1.059150249573e+00 1.065636981714e+00 1.025657925432e+00 9.498120809812e-01 8.599019384098e-01 7.874327148019e-01 7.636495964968e-01 7.986368822171e-01 8.726371058971e-01 9.539427004289e-01 1.017251233204e+00 1.049085040395e+00 1.047159189233e+00 1.018712727428e+00 9.779892966201e-01 9.419647882491e-01 9.238951524549e-01 9.268664905467e-01 9.428620985654e-01 9.586315700656e-01 9.631781227906e-01 9.526958684839e-01 9.320478472607e-01 9.131429114380e-01 9.098799423653e-01 9.299954560659e-01 9.693175984625e-01 1.013433599000e+00 1.044693786041e+00 1.048815486741e+00 1.018898530141e+00 9.576899847836e-01 8.791820923450e-01 8.088203206044e-01 7.776818363719e-01 8.043586716576e-01 8.784660139668e-01 9.697205754669e-01 1.047772939688e+00 1.091758638623e+00 1.091858589092e+00 1.049215711482e+00 9.759564480106e-01 8.949224489142e-01 8.365523976372e-01 8.268919782167e-01 8.694107128045e-01 9.424063946930e-01 1.016188550848e+00 1.067765194345e+00 1.085452338661e+00 1.068836033775e+00 1.027830167464e+00 9.804442798497e-01 9.476182571493e-01 9.441908761418e-01 9.700590114673e-01 1.010545425863e+00 1.045623673044e+00 1.059152602656e+00 1.043679167520e+00 1.002017486315e+00 9.472272616275e-01 9.002253723652e-01 8.823188553207e-01 9.029303135065e-01 9.524099261915e-01 1.008548218067e+00 1.048591841164e+00 1.056728615157e+00 1.026861283904e+00 9.633573644312e-01 8.814566831750e-01 8.065847425769e-01 7.681125786660e-01 7.828941700641e-01 8.410801946071e-01 9.147185497380e-01 9.763008288903e-01 1.007877358402e+00 1.002614551145e+00 9.643296606009e-01 9.066958634046e-01 8.514451189192e-01 8.225544932348e-01 8.344780406587e-01 8.826112574632e-01 9.477982858254e-01 1.009158138270e+00 1.052398017202e+00 1.072136367704e+00 1.071281765204e+00 1.058910045867e+00 1.046609878332e+00 1.043696064378e+00 1.052920026471e+00 1.069539179362e+00 1.084424093005e+00 1.088981578372e+00 1.079137439517e+00 1.057233496685e+00 1.031703336024e+00 1.014170617827e+00 1.014080310870e+00 1.033057121737e+00 1.063197609917e+00 1.090723238077e+00 1.101694931526e+00 1.086651119824e+00 1.043210074359e+00 9.772975438261e-01 9.033878794518e-01 8.424312151542e-01 8.147826783336e-01 8.281798196438e-01 8.714138745840e-01 9.222185074106e-01 9.594755795236e-01 9.698310767451e-01 9.496139150012e-01 9.048598095627e-01 8.505936596719e-01 8.079503075224e-01 7.962820519635e-01 8.217327017187e-01 8.729036769295e-01 9.293273632479e-01 9.724547950728e-01 9.912652005329e-01 9.837399099082e-01 9.564705767546e-01 9.230040862741e-01 8.999428436306e-01 8.999588405259e-01 9.249888708763e-01 9.653642923543e-01 1.005840437585e+00 1.032830734210e+00 1.038663942975e+00 1.023112182681e+00 9.931216755928e-01 9.608678296751e-01 9.396854591641e-01 9.379575447360e-01 9.689701869296e-01
 6.857565998495e-01 6.715195140263e-01 6.563336947690e-01 6.443074922539e-01 6.342502623761e-01 6.275692979940e-01 6.271557645050e-01 6.334542593317e-01 6.417684847074e-01 6.449019933256e-01 6.370696959464e-01 6.171395948109e-01 5.903539415393e-01 5.678861871487e-01 5.628426891931e-01 5.823936628477e-01 6.221830984261e-01 6.693556030791e-01 7.102192447983e-01 7.354473274782e-01 7.421721414968e-01 7.339771074165e-01 7.195548924602e-01 7.093687742375e-01 7.107443457560e-01 7.236601723378e-01 7.408398700093e-01 7.520049138702e-01 7.488395631318e-01 7.283146234098e-01 6.940126996479e-01 6.558703592072e-01 6.274541995474e-01 6.198597458702e-01 6.346544212060e-01 6.626289167714e-01 6.899017625501e-01 7.049351465710e-01 7.021267079775e-01 6.826937443760e-01 6.539204675545e-01 6.269547992223e-01 6.122715670710e-01 6.143224676554e-01 6.327746188145e-01 6.633317877325e-01 6.972179587648e-01 7.234355223472e-01 7.218063712409e-01 6.905860823188e-01 6.276621156521e-01 5.554917598237e-01 5.088923605638e-01 5.158493444969e-01 5.690059989924e-01 6.340696772561e-01 6.798100903685e-01 6.897636248006e-01 6.627332565773e-01 6.128432416719e-01 5.688407481462e-01 5.645239788215e-01 6.126394707168e-01 6.923070647278e-01 7.706547321041e-01 8.229767827180e-01 8.380110318600e-01 8.180697557545e-01 7.783264013048e-01 7.434892831423e-01 7.376194291135e-01 7.678470142466e-01 8.187188444122e-01 8.647838201944e-01 8.856029757275e-01 8.729493284978e-01 8.332620936222e-01 7.873995775304e-01 7.650020976184e-01 7.874916404954e-01 8.498509536276e-01 9.246343917648e-01 9.811875690470e-01 9.982145423515e-01 9.678494869975e-01 8.970343700888e-01 8.083352495277e-01 7.381615618867e-01 7.229445352077e-01 7.690005103448e-01 8.561809056951e-01 9.488848201234e-01 1.013131096788e+00 1.029446630481e+00 9.674594193135e-01 8.341420257209e-01 6.746374255253e-01 5.776404111824e-01 6.305892397330e-01 7.914957402773e-01 9.595405310152e-01 1.071537783959e+00 1.098443736112e+00 1.035879580656e+00 9.036221273940e-01 7.527774735315e-01 6.729877896798e-01 7.370172399696e-01 9.003513036978e-01 1.070135361024e+00 1.185092306985e+00 1.216759497032e+00 1.162157979051e+00 1.042996939407e+00 9.089957722353e-01 8.350093979319e-01 8.757818981416e-01 1.002796042812e+00 1.141165721184e+00 1.232641603810e+00 1.249072554037e+00 1.189922139364e+00 1.082141119772e+00 9.808475687428e-01 9.543150083567e-01 1.030891383136e+00 1.167618905096e+00 1.296583943517e+00 1.367657608127e+00 1.357349813512e+00 1.268744357668e+00 1.133194451977e+00 1.012457640385e+00 9.822674044501e-01 1.076875937911e+00 1.240030225650e+00 1.410058813130e+00 1.537368849361e+00 1.588988924285e+00 1.552000737400e+00 1.431942312615e+00 1.217829773771e+00 1.009136514539e+00 8.809039910092e-01 9.358852436878e-01 1.131277818460e+00 1.344467595885e+00 1.490221693707e+00 1.527106196748e+00 1.446274189569e+00 1.268753933218e+00 1.051170445021e+00 8.966291696298e-01 9.152143799695e-01 1.087624553097e+00 1.294653740684e+00 1.445885687428e+00 1.497414515003e+00 1.439893644392e+00 1.294443665186e+00 1.115529516830e+00 9.924216155999e-01 1.008255959522e+00 1.148844158958e+00 1.322629030750e+00 1.451120449134e+00 1.493774731170e+00 1.443335554971e+00 1.322907765671e+00 1.185759981314e+00 1.106446778608e+00 1.137092903153e+00 1.254641606016e+00 1.386895746637e+00 1.470469412035e+00 1.471415530627e+00 1.385955196672e+00 1.240542463259e+00 1.093526975942e+00 1.024790106105e+00 1.080002629493e+00 1.217939643070e+00 1.358524605490e+00 1.458387788590e+00 1.465350449442e+00 1.382398187371e+00 1.223253319626e+00 1.038881551844e+00 9.163498137549e-01 9.329473323310e-01 1.065211837891e+00 1.219298961272e+00 1.320424242536e+00 1.331659297284e+00 1.247894894282e+00 1.093319406315e+00 9.248909826685e-01 8.307406436600e-01 8.737010100301e-01 1.010554741313e+00 1.149412927056e+00 1.226256027938e+00 1.213074109588e+00 1.112182685000e+00 9.562946152609e-01 8.147150472861e-01 7.808569655577e-01 8.837103782129e-01 1.046383324422e+00 1.182633794854e+00 1.242286831159e+00 1.207236520481e+00 1.087277737323e+00 9.227655080959e-01 7.919954508067e-01 7.877734466347e-01 9.153675763215e-01 1.085234357301e+00 1.216526891738e+00 1.266126530951e+00 1.221830767043e+00 1.099113092446e+00 9.443155542416e-01 8.377905025730e-01 8.571967888570e-01 9.900320045467e-01 1.161661562848e+00 1.310197824266e+00 1.400687674358e+00 1.415521070011e+00 1.354267754005e+00 1.192588873672e+00 1.008774420375e+00 8.395569127144e-01 7.871464333398e-01 8.856776420211e-01 1.050561141515e+00 1.188662198686e+00 1.248258289803e+00 1.211313314547e+00 1.086617135218e+00 9.100853891590e-01 7.514802503581e-01 7.047207896493e-01 7.962887785679e-01 9.434551077586e-01 1.061166082342e+00 1.104460156422e+00 1.060029603130e+00 9.406005260912e-01 7.870743467168e-01 6.750186189025e-01 6.859515092867e-01 8.094219194955e-01 9.594637830813e-01 1.068652024284e+00 1.104037630658e+00 1.059010868934e+00 9.500904608142e-01 8.186818191077e-01 7.309464237181e-01 7.452944413979e-01 8.476060954348e-01 9.707135123406e-01 1.058966960885e+00 1.084628147154e+00 1.044112207629e+00 9.554823390616e-01 8.574219638514e-01 8.014768980186e-01 8.212238003341e-01 8.989506767311e-01 9.849330724257e-01 1.062072845086e+00 1.079910348551e+00 1.058741645967e+00 9.859777944068e-01 8.895622652844e-01 8.114268875131e-01 7.913916440884e-01 8.351044432291e-01 9.088246081109e-01 9.710965521412e-01 9.952989071389e-01 9.735271929402e-01 9.148100472467e-01 8.419251080134e-01 7.847203211804e-01 7.655630969377e-01 7.834178100843e-01 8.159502421610e-01 8.382769496552e-01 8.366024036806e-01 8.116755587400e-01 7.764989807726e-01 7.495701406753e-01 7.436203196344e-01 7.560107984590e-01 7.710325868868e-01 7.715062981968e-01 7.493026652897e-01 7.105898981638e-01 6.763301656214e-01 6.738880780981e-01 7.165145622623e-01 7.896491989991e-01 8.630550345778e-01 9.092465443622e-01 9.120629565300e-01 8.694534655733e-01 7.948318416522e-01 7.179863885187e-01 6.790069008997e-01 7.031992078362e-01 7.754875590461e-01 8.560840457346e-01 9.227925756904e-01 9.543009698582e-01 9.645011742177e-01 9.249895038513e-01 8.570561887525e-01 7.935636341916e-01 7.700571995288e-01 7.994474546803e-01 8.604362578172e-01 9.178784961589e-01 9.454451129296e-01 9.337159834124e-01 8.906957128993e-01 8.394051847705e-01 8.096554173176e-01 8.203680616650e-01 8.640790477499e-01 9.137344244473e-01 9.422144187456e-01 9.348023856892e-01 8.931817240560e-01 8.354180121563e-01 7.913296588800e-01 7.872957317038e-01 8.251282845485e-01 8.797560321760e-01 9.193489093161e-01 9.224158717560e-01 8.845455762275e-01 8.203998000096e-01 7.626400543758e-01 7.494822320524e-01 7.947969400516e-01 8.729107385068e-01 9.420457285419e-01 9.696380913733e-01 9.413246706686e-01 8.639269831343e-01 7.689755219441e-01 7.125767396404e-01 7.449165515051e-01 8.550713302052e-01 9.859634282862e-01 1.096352303213e+00 1.165780143896e+00 1.178558528128e+00 1.133264785514e+00 1.042267660260e+00 9.368706625892e-01 8.681551137305e-01 8.779683622499e-01 9.766350815226e-01 1.108295755360e+00 1.217129155007e+00 1.264517078473e+00 1.233065481919e+00 1.127740680515e+00 9.797654865119e-01 8.527025333597e-01 8.282935412577e-01 9.305870972528e-01 1.093298128925e+00 1.237491907457e+00 1.313178978285e+00 1.298627010847e+00 1.196805042900e+00 1.036367268698e+00 8.765858507290e-01 8.024808658268e-01 8.607308278201e-01 9.962112830814e-01 1.121720488118e+00 1.180027950144e+00 1.146870948485e+00 1.026028547044e+00 8.513474466536e-01 6.982357627587e-01 6.756979200269e-01 8.055835290433e-01 9.862767896436e-01 1.126820759148e+00 1.179871153129e+00 1.129471748883e+00 9.871298131394e-01 7.982907247852e-01 6.621791076889e-01 7.020552864431e-01 8.930236585445e-01 1.101798509872e+00 1.255358545712e+00 1.314620076933e+00 1.266051858670e+00 1.118818866348e+00 9.089913595998e-01 7.158786855658e-01 6.702691626777e-01 8.161140567504e-01 1.033585811006e+00 1.215771868198e+00 1.308600919487e+00 1.290309008917e+00 1.163797272361e+00 9.583714776339e-01 7.439643836131e-01 6.540939350673e-01 7.786456062934e-01 1.009641641352e+00 1.221470537622e+00 1.348816323808e+00 1.362525527529e+00 1.258182241588e+00 1.054848703500e+00 8.028923498404e-01 6.135982645878e-01 6.467437973264e-01 8.627305113190e-01 1.097644398253e+00 1.261797206042e+00 1.315942415679e+00 1.248438565593e+00 1.070041931296e+00 8.169339433228e-01 5.727357463481e-01 5.152352213456e-01 7.030379350732e-01 9.486374641154e-01 1.136374007107e+00 1.219305712489e+00 1.180887477266e+00 1.026399791075e+00 7.835594633839e-01 5.186555981173e-01 4.085716509123e-01 5.863483797736e-01 8.503419375455e-01 1.073823131512e+00 1.208240721615e+00 1.232505998627e+00 1.141924312973e+00 9.463328720840e-01 6.713261835931e-01 3.754419578215e-01 2.922770080091e-01 5.513995237503e-01 8.424905561559e-01 1.069009651077e+00 1.197059722234e+00 1.211149213556e+00 1.110288091158e+00 9.084198392039e-01 6.393777548945e-01 3.913306417588e-01 4.073962565085e-01 6.707256075707e-01 9.486537002005e-01 1.159237461865e+00 1.268399597774e+00 1.260921634017e+00 1.136809938540e+00 9.119059014360e-01 6.246772733875e-01 3.847407855476e-01 4.602633019921e-01 7.567837416457e-01 1.052165159865e+00 1.273480353137e+00 1.388120079010e+00 1.381147643694e+00 1.252291634754e+00 1.015741173496e+00 7.024409435257e-01 3.845241150690e-01 3.401594528537e-01 6.315443852544e-01 9.384554876352e-01 1.171084278321e+00 1.296410763745e+00 1.299896120951e+00 1.181363824623e+00 9.542589659684e-01 6.459956153592e-01 3.121192415291e-01 2.484457536548e-01 5.553172548939e-01 8.517940047356e-01 1.066305202336e+00 1.171559806119e+00 1.155689699738e+00 1.020473590058e+00 7.813397407142e-01 4.700918488519e-01 1.922521922285e-01 3.776118468617e-01 7.122050803815e-01 9.979606485309e-01 1.192196689022e+00 1.271706654874e+00 1.226701068887e+00 1.060737028217e+00 7.910133976113e-01 4.518028905902e-01 1.790096863340e-01 4.331689558987e-01 7.896360864595e-01 1.087675810320e+00 1.288012525419e+00 1.368438994738e+00 1.320125316529e+00 1.147839379821e+00 8.702283351337e-01 5.231052308924e-01 2.207584713592e-01 4.068301144047e-01 7.587827513185e-01 1.057639590279e+00 1.258013305807e+00 1.336893794678e+00 1.285773548425e+00 1.110299357081e+00 8.306513153231e-01 4.868801547855e-01 2.271593728403e-01 4.552136512767e-01 8.026062367936e-01 1.091814088356e+00 1.279058660890e+00 1.341925487131e+00 1.272985986814e+00 1.079928304503e+00 7.874492522008e-01 4.533209760811e-01 3.165665567038e-01 6.043370152528e-01 9.581957279992e-01 1.249696251040e+00 1.434546302684e+00 1.489618627860e+00 1.407613174020e+00 1.197366497665e+00 8.866293997088e-01 5.413577141435e-01 3.966090144100e-01 6.718939272689e-01 1.042902338647e+00 1.359096632401e+00 1.568354593209e+00 1.644317236931e+00 1.577709249437e+00 1.375598766613e+00 1.062665145840e+00 6.907164854348e-01 4.146243929925e-01 5.676916718060e-01 9.325212000185e-01 1.269107847473e+00 1.507725968927e+00 1.617784845940e+00 1.588162523566e+00 1.424965188178e+00 1.152643299670e+00 8.219150091865e-01 5.526786436879e-01 5.836724464008e-01 8.651564433969e-01 1.164892885688e+00 1.386737757469e+00 1.492127038745e+00 1.467505851637e+00 1.318725972331e+00 1.072428477348e+00 7.875801660627e-01 5.983897667063e-01 6.827667019011e-01 9.498790136723e-01 1.223146862866e+00 1.419830558985e+00 1.502959030435e+00 1.459443836017e+00 1.295906131911e+00 1.041027411032e+00 7.606945025521e-01 6.066847339722e-01 7.385825239239e-01 1.028288816374e+00 1.312398355243e+00 1.516451481210e+00 1.606111099678e+00 1.569491719398e+00 1.414019186906e+00 1.168562151111e+00 8.947485629764e-01 7.174954815368e-01 7.815973409513e-01 1.023016364785e+00 1.285434543115e+00 1.482344339587e+00 1.574015782782e+00 1.546846554900e+00 1.408310659119e+00 1.188488137578e+00 9.497033435364e-01 8.036049430524e-01 8.580208864241e-01 1.062494016176e+00 1.289140621275e+00 1.455959043837e+00 1.522643747872e+00 1.475419003142e+00 1.322587042030e+00 1.097193641862e+00 8.703433757879e-01 7.687053979616e-01 8.818077194188e-01 1.119849472295e+00 1.357586492748e+00 1.523458662916e+00 1.582341231529e+00 1.522797634174e+00 1.354197112083e+00 1.110115786043e+00 8.633142157614e-01 7.504332253324e-01 8.736211592497e-01 1.131176634178e+00 1.388130226787e+00 1.571584177231e+00 1.646580333189e+00 1.601848909163e+00 1.446665027601e+00 1.213416596487e+00 9.687581000888e-01 8.311672169972e-01 9.057226188344e-01 1.129583444202e+00 1.372991348174e+00 1.555438591084e+00 1.637303128027e+00 1.604781757955e+00 1.465338099164e+00 1.249040244627e+00 1.016830963871e+00 8.725992644655e-01 9.141923032538e-01 1.103210082723e+00 1.322799174315e+00 1.491066218522e+00 1.566098225968e+00 1.532550744289e+00 1.396479216974e+00 1.186168221271e+00 9.600449993556e-01 8.191605647130e-01 8.596762469930e-01 1.042258742508e+00 1.251750189050e+00 1.409279761134e+00 1.475112008141e+00 1.435267891562e+00 1.296809420058e+00 1.089402880122e+00 8.752177237319e-01 7.623975505326e-01 8.385429714180e-01 1.041281857760e+00 1.256116574502e+00 1.412345674224e+00 1.475272112035e+00 1.433833642766e+00 1.297321368958e+00 1.097919893298e+00 9.007597161940e-01 8.109766687128e-01 8.998037214042e-01 1.102744183349e+00 1.314765611794e+00 1.469163990874e+00 1.532230740243e+00 1.493086545719e+00 1.360843452371e+00 1.166700883800e+00 9.718897369541e-01 8.719899129333e-01 9.372222323464e-01 1.119937276892e+00 1.321649586866e+00 1.473515332124e+00 1.539192130351e+00 1.505514388172e+00 1.378947330409e+00 1.186690084062e+00 9.832805120508e-01 8.579581771016e-01 8.918101595452e-01 1.056693724962e+00 1.255771459048e+00 1.416076499167e+00 1.498594034059e+00 1.488060239853e+00 1.388078739685e+00 1.220677009291e+00 1.029538681412e+00 8.846278100135e-01 8.611435628157e-01 9.645268897686e-01 1.121887305391e+00 1.260985874681e+00 1.339740853679e+00 1.340945051169e+00 1.266871802343e+00 1.138037903921e+00 9.945697124082e-01 8.947532996991e-01 8.904490596580e-01 9.783521207917e-01 1.103765058435e+00 1.210989377425e+00 1.265299225491e+00 1.252677459607e+00 1.177336234089e+00 1.061678252108e+00 9.477007361866e-01 8.910482953942e-01 9.286586826660e-01 1.042204068437e+00 1.178951725174e+00 1.291804184758e+00 1.351716958115e+00 1.346723380271e+00 1.280132651087e+00 1.170238307522e+00 1.050861294359e+00 9.682299010425e-01 9.622267456375e-01 1.034915096376e+00 1.149286596901e+00 1.261012384939e+00 1.338423292106e+00 1.365346117926e+00 1.339347809058e+00 1.269918572656e+00 1.177089826466e+00 1.088867198856e+00 1.034371233632e+00 1.030738436908e+00 1.072427339250e+00 1.136477779324e+00 1.197497181870e+00 1.237451337314e+00 1.248156201820e+00 1.230352816333e+00 1.191882560827e+00 1.145377151202e+00 1.105050251283e+00 1.082619566534e+00 1.083280073620e+00 1.104232758058e+00 1.136900725211e+00 1.170901124300e+00 1.197336461138e+00 1.210423878489e+00 1.208060343974e+00 1.192029637980e+00 1.167866445433e+00 1.144319002537e+00 1.131585968563e+00 1.137926112849e+00 1.165764445847e+00 1.209636711744e+00 1.257843049202e+00 1.296423162519e+00 1.313212391865e+00 1.301096916345e+00 1.260334748984e+00 1.200216555504e+00 1.139395686137e+00 1.102520570541e+00 1.110017411967e+00 1.164755529862e+00 1.248815009762e+00 1.333915811550e+00 1.393341134923e+00 1.408462872155e+00 1.371435305252e+00 1.286769156272e+00 1.173072829124e+00 1.064119464358e+00 1.003494667406e+00 1.021901464715e+00 1.110042160509e+00 1.226668774635e+00 1.328031860215e+00 1.383347856131e+00 1.377399459247e+00 1.310347431572e+00 1.198382826765e+00 1.075131696866e+00 9.892820825704e-01 9.845984409816e-01 1.063381828508e+00 1.183761048473e+00 1.295521261999e+00 1.362809876974e+00 1.368018302047e+00 1.311151432020e+00 1.210096432048e+00 1.101327987452e+00 1.034908990818e+00 1.050249599239e+00 1.142313734110e+00 1.266532462877e+00 1.373678451599e+00 1.429275856090e+00 1.417102745439e+00 1.339229682817e+00 1.217035511082e+00 1.093000533807e+00 1.024977803718e+00 1.054506015606e+00 1.166885148839e+00 1.306197412604e+00 1.418050988900e+00 1.466917152610e+00 1.437111107402e+00 1.332174929816e+00 1.176428660119e+00 1.019325127416e+00 9.334056699070e-01 9.723635242261e-01 1.110423607028e+00 1.273083979741e+00 1.397788548640e+00 1.447840903805e+00 1.408926262363e+00 1.287321828175e+00 1.112092721485e+00 9.421323825671e-01 8.653547680367e-01 9.369967561561e-01 1.107096352482e+00 1.285485000837e+00 1.407951138421e+00 1.439709547002e+00 1.368935115175e+00 1.205436177099e+00 9.859096090029e-01 7.915380160759e-01 7.543118253653e-01 9.191657401372e-01 1.170101840828e+00 1.397612118147e+00 1.541043185290e+00 1.569392954646e+00 1.472623801215e+00 1.260635197746e+00 9.686368534811e-01 6.840185264263e-01 6.111825208543e-01 8.465626085597e-01 1.181364464996e+00 1.475844127432e+00 1.668656146105e+00 1.729558374233e+00 1.648623457202e+00 1.434964170793e+00 1.119986078047e+00 7.750089159534e-01 5.847454878089e-01 7.596062107228e-01 1.104708984328e+00 1.425671471102e+00 1.645792493977e+00 1.730069566433e+00 1.666448614867e+00 1.462877720521e+00 1.149479640306e+00 7.934907167536e-01 5.704330568353e-01 7.216700670210e-01 1.065794548935e+00 1.388625254151e+00 1.607989745941e+00 1.687081972862e+00 1.612916379988e+00 1.392835858243e+00 1.056327270380e+00 6.725604564467e-01 4.661459729497e-01 7.193901752355e-01 1.119923723774e+00 1.468700214038e+00 1.698668731900e+00 1.777328010068e+00 1.693139897147e+00 1.454271951268e+00 1.090819890466e+00 6.728023646405e-01 4.493122086379e-01 7.470368336121e-01 1.188935284679e+00 1.571157744421e+00 1.827753531349e+00 1.925649411075e+00 1.852505534177e+00 1.615689572682e+00 1.243809298605e+00 7.985432264940e-01 4.736805988419e-01 6.834376541930e-01 1.132561265161e+00 1.541003625135e+00 1.828333671551e+00 1.957437821365e+00 1.913709987855e+00 1.702671057704e+00 1.350560852093e+00 9.115212721582e-01 5.271458701970e-01 5.954530219986e-01 1.006385811031e+00 1.409850862055e+00 1.702767796324e+00 1.843337961918e+00 1.814952091823e+00 1.621513532199e+00 1.287239195576e+00 8.622794878043e-01 4.772448158077e-01 5.407502924587e-01 9.467435126888e-01 1.339032132894e+00 1.620955192252e+00 1.753205337598e+00 1.720375653661e+00 1.527121790819e+00 1.198480520761e+00 7.875362777445e-01 4.456784073942e-01 5.762717293725e-01 9.825531132011e-01 1.360210498893e+00 1.625344188887e+00 1.741593588047e+00 1.695229022530e+00 1.492414570697e+00 1.160294491248e+00 7.576608628040e-01 4.598622863744e-01 6.328317047053e-01 1.034075659002e+00 1.400156713436e+00 1.652350244852e+00 1.755547716123e+00 1.697024284475e+00 1.483882042958e+00 1.144078358117e+00 7.375605421274e-01 4.472788716244e-01 6.380427200008e-01 1.040436500218e+00 1.401248122178e+00 1.645837649474e+00 1.740769014812e+00 1.674477327190e+00 1.454826280557e+00 1.109981718543e+00 6.991735449616e-01 4.112479804962e-01 6.250420858189e-01 1.030676375685e+00 1.385672354508e+00 1.621832147575e+00 1.708384362852e+00 1.635618839211e+00 1.413196698740e+00 1.071654788603e+00 6.765332689659e-01 4.358287080970e-01 6.665725982553e-01 1.056614454534e+00 1.392846832816e+00 1.609751513092e+00 1.677918586152e+00 1.589225633290e+00 1.355360988654e+00 1.010486434932e+00 6.322779866687e-01 4.685768594365e-01 7.449387390211e-01 1.130846950480e+00 1.453097207401e+00 1.651993928571e+00 1.699909108669e+00 1.589969226117e+00 1.334766290748e+00 9.689582917356e-01 5.726579731613e-01 4.356254549636e-01 7.645815065118e-01 1.169391575029e+00 1.497739309873e+00 1.696789951053e+00 1.741425390055e+00 1.626173439815e+00 1.364497992821e+00 9.909687872097e-01 5.816446544825e-01 4.154695924805e-01 7.368468873931e-01 1.140902402513e+00 1.467248848900e+00 1.663211382138e+00 1.704281781037e+00 1.585580077414e+00 1.320914579248e+00 9.445785122817e-01 5.318018149842e-01 3.849156866847e-01 7.320062001501e-01 1.136392735489e+00 1.455468699557e+00 1.641125960887e+00 1.670507002671e+00 1.539618053136e+00 1.262665133335e+00 8.736747343270e-01 4.493822606153e-01 3.647164333824e-01 7.687922956502e-01 1.186561719748e+00 1.508849232708e+00 1.693614522162e+00 1.720031030056e+00 1.585411286021e+00 1.305525614130e+00 9.177749152004e-01 5.104797880310e-01 4.330205709880e-01 8.117982759750e-01 1.226513635786e+00 1.552443418178e+00 1.743174120484e+00 1.776471923236e+00 1.649065106932e+00 1.376598307842e+00 9.967546483012e-01 5.947786672628e-01 4.638683964366e-01 7.925891687669e-01 1.198502106262e+00 1.528537783639e+00 1.729939610991e+00 1.778599412307e+00 1.670355231511e+00 1.420398795402e+00 1.066288074249e+00 6.892246572027e-01 5.203649313537e-01 7.662972657354e-01 1.136030118516e+00 1.450538105627e+00 1.647736060065e+00 1.701196555531e+00 1.606432497678e+00 1.379638558035e+00 1.062178881084e+00 7.444005456844e-01 6.312583252206e-01 8.452629317410e-01 1.171585271855e+00 1.453545127698e+00 1.626592742505e+00 1.663035068538e+00 1.558495935214e+00 1.330696299688e+00 1.026076219870e+00 7.494134302382e-01 7.055346132573e-01 9.478538471922e-01 1.273541493936e+00 1.549659002406e+00 1.716537753696e+00 1.747547167355e+00 1.638889778430e+00 1.409005925360e+00 1.105463017598e+00 8.317225907152e-01 7.769487526167e-01 1.000627816068e+00 1.321106164677e+00 1.601791833883e+00 1.778382807189e+00 1.821764111524e+00 1.726669189359e+00 1.510408791584e+00 1.218482788449e+00 9.450194872935e-01 8.548059194281e-01 1.030106491421e+00 1.327978164391e+00 1.605616734845e+00 1.789594850786e+00 1.845449856577e+00 1.764006126498e+00 1.558636664806e+00 1.269097730378e+00 9.786594121503e-01 8.435536781967e-01 9.812867493986e-01 1.272831777447e+00 1.563118471019e+00 1.770152238947e+00 1.855077323279e+00 1.805173793357e+00 1.629745336730e+00 1.362136241075e+00 1.071338673308e+00 8.871081436461e-01 9.477390531259e-01 1.197884444951e+00 1.482759596497e+00 1.706886634376e+00 1.824239554345e+00 1.817793972397e+00 1.693296987458e+00 1.479631364465e+00 1.235087482574e+00 1.057373029530e+00 1.053112158113e+00 1.221166892381e+00 1.454315636029e+00 1.657498727533e+00 1.777512277246e+00 1.792088430500e+00 1.703210178018e+00 1.536267112989e+00 1.343085335683e+00 1.203020691201e+00 1.193912283473e+00 1.320827220713e+00 1.510594099258e+00 1.683240908353e+00 1.786328661595e+00 1.794687837760e+00 1.706483499405e+00 1.542587590677e+00 1.349367693335e+00 1.200714932655e+00 1.175068048218e+00 1.287744156997e+00 1.472966215893e+00 1.650537541313e+00 1.765192902393e+00 1.788154516732e+00 1.712938436146e+00 1.553954863135e+00 1.348643918110e+00 1.162378611981e+00 1.080847859196e+00 1.150489267567e+00 1.323157873496e+00 1.512994943026e+00 1.656450432681e+00 1.719089705769e+00 1.689783637123e+00 1.577750290182e+00 1.412824170079e+00 1.247623971290e+00 1.152322806453e+00 1.178091120597e+00 1.307763277973e+00 1.475349598242e+00 1.619324446061e+00 1.701678464126e+00 1.706698406237e+00 1.638232115946e+00 1.518577920087e+00 1.387620610311e+00 1.296861985250e+00 1.287728606939e+00 1.361265728478e+00 1.477739171711e+00 1.587481833707e+00 1.653527356598e+00 1.657440622604e+00 1.599100531032e+00 1.495829129428e+00 1.380915801382e+00 1.297570157775e+00 1.281107967527e+00 1.334655159624e+00 1.426481153194e+00 1.513080288678e+00 1.559716106382e+00 1.547779417460e+00 1.475946844120e+00 1.360527689325e+00 1.235626391305e+00 1.148774194486e+00 1.140930280267e+00 1.214645248908e+00 1.331123875615e+00 1.440864635592e+00 1.506099421802e+00 1.506204172394e+00 1.437440646103e+00 1.313045312598e+00 1.164874678019e+00 1.044038654467e+00 1.007084717266e+00 1.073958642037e+00 1.206586728665e+00 1.346447060703e+00 1.448336041301e+00 1.486662741359e+00 1.453458808272e+00 1.357043812446e+00 1.222532628880e+00 1.092661877960e+00 1.021163894295e+00 1.043450524325e+00 1.143642885161e+00 1.270640731773e+00 1.375979507576e+00 1.428866569583e+00 1.416578116703e+00 1.343023149669e+00 1.228610225247e+00 1.110551552315e+00 1.037482847029e+00 1.046047080245e+00 1.129872937117e+00 1.245602199042e+00 1.346080630048e+00 1.398404159829e+00 1.386643656252e+00 1.311273541255e+00 1.189467454974e+00 1.056885380436e+00 9.660482117136e-01 9.646516787144e-01 1.053776048646e+00 1.186392161994e+00 1.308655339111e+00 1.382681022621e+00 1.388645109415e+00 1.323224793837e+00 1.199598736162e+00 1.049954415483e+00 9.284878193019e-01 8.983074231032e-01 9.803258350416e-01 1.128662948250e+00 1.279636308639e+00 1.387105025601e+00 1.425333320558e+00 1.385782481094e+00 1.276124895651e+00 1.122084249867e+00 9.719994507149e-01 8.950326490061e-01 9.407265977269e-01 1.083427454009e+00 1.253823964474e+00 1.394228547535e+00 1.469749912069e+00 1.464280077079e+00 1.377959970940e+00 1.227471420902e+00 1.049700159255e+00 9.073856862393e-01 8.755551730743e-01 9.746980535054e-01 1.143841122262e+00 1.309681063978e+00 1.423922809471e+00 1.461256464361e+00 1.414265705116e+00 1.291789564273e+00 1.120489686357e+00 9.498859272780e-01 8.531425591756e-01 8.866097447386e-01 1.023417753318e+00 1.187453270770e+00 1.318108583194e+00 1.381135866628e+00 1.362857797034e+00 1.267141262150e+00 1.116090918814e+00 9.545331753893e-01 8.525368914303e-01 8.730711850058e-01 1.002774327337e+00 1.169225268238e+00 1.308492209789e+00 1.382295134680e+00 1.373457606317e+00 1.282985581801e+00 1.131046301424e+00 9.626507217388e-01 8.537642874171e-01 8.797215288243e-01 1.030981399056e+00 1.227766044415e+00 1.399740481307e+00 1.504609561851e+00 1.521985950372e+00 1.449900667789e+00 1.305330212292e+00 1.128541420895e+00 9.894033384360e-01 9.704102437873e-01 1.091991431526e+00 1.287317439241e+00 1.477209339912e+00 1.608861896867e+00 1.654302193610e+00 1.605786731123e+00 1.474963275073e+00 1.295383214378e+00 1.127506720792e+00 1.052478109998e+00 1.118266517787e+00 1.284245689913e+00 1.468804768336e+00 1.607892618887e+00 1.664588557528e+00 1.624794747467e+00 1.495336546213e+00 1.306010494750e+00 1.116111660287e+00 1.015070234361e+00 1.070370975870e+00 1.247258706920e+00 1.453719125429e+00 1.616688702996e+00 1.693984136375e+00 1.667929751626e+00 1.542407612737e+00 1.344585099407e+00 1.132402229147e+00 1.001917886301e+00 1.042167129962e+00 1.229139374525e+00 1.460021024546e+00 1.651262354284e+00 1.754765099991e+00 1.748905817338e+00 1.634192488411e+00 1.434050431625e+00 1.201434607254e+00 1.029985652408e+00 1.027311354008e+00 1.198090884277e+00 1.437618626946e+00 1.649527897361e+00 1.777551451874e+00 1.795346452426e+00 1.700214979416e+00 1.512763429866e+00 1.282007070376e+00 1.095136790389e+00 1.060147975419e+00 1.202768424233e+00 1.430524595563e+00 1.642069391803e+00 1.774746460918e+00 1.797997697041e+00 1.706395327763e+00 1.518748922892e+00 1.283049499615e+00 1.087265779922e+00 1.045060330224e+00 1.187899048724e+00 1.419826606940e+00 1.634167403159e+00 1.764979309321e+00 1.779376982007e+00 1.669762546527e+00 1.452722975909e+00 1.175208315901e+00 9.350115408706e-01 8.863219480312e-01 1.075162674818e+00 1.361184525816e+00 1.617661501716e+00 1.777094563134e+00 1.807153630349e+00 1.699949004803e+00 1.470655102103e+00 1.163499427496e+00 8.765311012361e-01 7.965238659451e-01 1.007278756156e+00 1.333887089792e+00 1.628660872738e+00 1.820264800756e+00 1.874974911805e+00 1.783562643486e+00 1.559299509627e+00 1.242661897118e+00 9.223959154427e-01 7.825745826228e-01 9.599278421961e-01 1.290431355057e+00 1.602012158514e+00 1.812724877139e+00 1.883965916831e+00 1.802885463772e+00 1.578738417009e+00 1.245406413017e+00 8.788780020297e-01 6.664775728428e-01 8.291875503024e-01 1.187820741099e+00 1.530633841576e+00 1.769835778215e+00 1.865237976796e+00 1.801591600764e+00 1.583990293285e+00 1.237689907878e+00 8.159849193594e-01 4.696746523880e-01 5.909459487765e-01 9.959583478062e-01 1.378119778199e+00 1.650893605151e+00 1.777006172974e+00 1.741180785659e+00 1.546368657059e+00 1.212454321632e+00 7.762059051427e-01 3.133612186744e-01 3.561660151224e-01 8.106161734325e-01 1.212953492088e+00 1.499946016912e+00 1.641108475525e+00 1.622977111575e+00 1.448525046255e+00 1.136819880627e+00 7.231122338097e-01 2.802703594143e-01 3.481370919487e-01 7.912361990967e-01 1.180476783086e+00 1.458488864779e+00 1.596104825721e+00 1.580475238313e+00 1.414929176327e+00 1.119165989806e+00 7.316311721069e-01 3.449491974714e-01 3.914108128009e-01 7.829605750894e-01 1.145097913974e+00 1.404403618672e+00 1.529427349104e+00 1.507039940379e+00 1.340418385964e+00 1.048494633923e+00 6.672227843056e-01 2.815953361075e-01 3.626153871626e-01 7.537343318338e-01 1.098824302105e+00 1.338712207966e+00 1.445818116368e+00 1.409037063100e+00 1.232826242046e+00 9.368059029847e-01 5.571950758286e-01 1.989029406136e-01 4.111341001237e-01 8.038176872378e-01 1.132525778704e+00 1.352411999196e+00 1.439560795271e+00 1.385303795634e+00 1.196484165560e+00 8.963609159414e-01 5.326932313772e-01 2.827738952220e-01 5.263639877364e-01 8.969123710539e-01 1.209622985754e+00 1.415221045237e+00 1.489482150366e+00 1.424654905944e+00 1.229091958998e+00 9.286334810624e-01 5.778295388009e-01 3.564917343939e-01 5.650823618264e-01 9.135751392310e-01 1.214112132155e+00 1.411731708373e+00 1.481643027319e+00 1.417107100936e+00 1.228303307905e+00 9.446755220167e-01 6.297019645063e-01 4.561613657309e-01 6.263501638108e-01 9.321846869828e-01 1.202274206102e+00 1.375938205754e+00 1.427289397502e+00 1.350517920531e+00 1.158196909287e+00 8.850975928598e-01 6.103915028949e-01 5.224141464382e-01 7.247763767737e-01 1.015736752702e+00 1.262540171727e+00 1.411329136839e+00 1.438559016569e+00 1.340527207300e+00 1.132671843722e+00 8.555577925198e-01 6.045858040667e-01 5.788962688868e-01 8.141935615431e-01 1.109989223928e+00 1.353299115291e+00 1.495564000993e+00 1.515723902898e+00 1.412537692241e+00 1.204977275190e+00 9.396093537795e-01 7.172309330224e-01 7.051529690489e-01 9.209509765987e-01 1.201469403861e+00 1.437481870566e+00 1.577675462737e+00 1.600027439219e+00 1.503679334644e+00 1.308763639497e+00 1.062369535911e+00 8.553960693997e-01 8.188327005553e-01 9.811576915780e-01 1.220659307405e+00 1.430081495158e+00 1.553114382095e+00 1.565191627038e+00 1.464652471787e+00 1.271886308980e+00 1.035387080539e+00 8.478513773666e-01 8.327693495841e-01 1.002052418697e+00 1.236559926025e+00 1.436798385606e+00 1.549930288909e+00 1.552838852098e+00 1.444507459361e+00 1.245690933221e+00 1.005570708306e+00 8.197939031432e-01 8.157604051835e-01 9.983170500263e-01 1.242415425115e+00 1.450519696525e+00 1.572276297590e+00 1.586241459830e+00 1.492580710246e+00 1.312733460734e+00 1.094720678353e+00 9.239585034898e-01 9.048705743019e-01 1.051142471136e+00 1.265993908692e+00 1.458153600034e+00 1.576202465872e+00 1.598186664484e+00 1.525031334082e+00 1.379840157327e+00 1.210864394709e+00 1.092036778928e+00 1.093797451745e+00 1.217118485373e+00 1.393224481598e+00 1.549515552362e+00 1.639016285565e+00 1.639978743547e+00 1.552684178776e+00 1.399357081213e+00 1.226913615885e+00 1.106805657976e+00 1.106039226661e+00 1.224432879302e+00 1.394761844406e+00 1.545567961313e+00 1.629903131285e+00 1.625190591504e+00 1.529976078823e+00 1.363696832151e+00 1.170155652463e+00 1.021880427792e+00 9.988931036603e-01 1.113686158967e+00 1.294807274312e+00 1.463479890370e+00 1.569408531172e+00 1.588281143471e+00 1.516764669786e+00 1.371259575175e+00 1.190439860193e+00 1.039303785266e+00 9.954893253728e-01 1.086553976689e+00 1.256863599490e+00 1.430355566671e+00 1.554491002391e+00 1.602129629185e+00 1.566657028166e+00 1.459833441310e+00 1.312181597737e+00 1.173645761587e+00 1.104602699016e+00 1.140477910801e+00 1.258107367177e+00 1.399780541297e+00 1.514201853328e+00 1.570056883785e+00 1.555199654038e+00 1.474520959136e+00 1.349140869656e+00 1.216051450997e+00 1.123242328119e+00 1.109721053278e+00 1.175618321385e+00 1.282139667882e+00 1.382315844553e+00 1.441669834841e+00 1.442106313292e+00 1.380554155287e+00 1.267638403136e+00 1.127403180613e+00 9.969694393717e-01 9.200865210029e-01 9.238167993429e-01 9.939716902125e-01 1.088495134391e+00 1.167904780277e+00 1.207514445902e+00 1.197132424521e+00 1.138826115848e+00 1.045572835684e+00 9.405306146153e-01 8.548668935572e-01 8.184269107392e-01 8.412712681579e-01 9.053206372072e-01 9.799813830197e-01 1.039727216308e+00 1.069916696029e+00 1.066406613777e+00 1.034047150562e+00 9.851120146320e-01 9.369179461513e-01 9.071064178707e-01 9.062766178146e-01 9.324076984050e-01 9.726782007417e-01 1.010848502972e+00 1.033855898279e+00 1.034979961412e+00 1.014712212275e+00 9.804900541024e-01 9.451256543930e-01 9.231637966610e-01 9.246906508577e-01 9.495830200043e-01 9.871970912125e-01 1.021769505433e+00 1.038698873423e+00 1.028639403806e+00 9.896718957888e-01 9.285624808029e-01 8.612904887794e-01 8.112649148869e-01 8.008383051877e-01 8.365575888029e-01 9.030910156392e-01 9.739107968143e-01 1.024438251780e+00 1.037987043652e+00 1.007346963585e+00 9.356759851757e-01 8.380208394209e-01 7.435510882480e-01 6.931997208939e-01 7.173711578821e-01 8.055442905762e-01 9.174980356224e-01 1.014630106550e+00 1.071209495194e+00 1.073998761360e+00 1.021219739946e+00 9.230023013581e-01 8.035307965118e-01 7.040781882225e-01 6.746308400221e-01 7.343079552358e-01 8.484389326932e-01 9.670140512191e-01 1.054205534414e+00 1.090616793238e+00 1.070474006569e+00 1.000617051227e+00 9.011398981132e-01 8.064162770551e-01 7.594408345929e-01 7.867297342479e-01 8.726851725830e-01 9.761002590058e-01 1.060213464584e+00 1.102905097071e+00 1.096492020846e+00 1.046701454485e+00 9.723728776805e-01 9.038696652032e-01 8.746539259691e-01 9.016845871356e-01 9.714909542624e-01 1.051788720341e+00 1.111642652734e+00 1.131340005388e+00 1.104498991072e+00 1.038461859348e+00 9.546489025949e-01 8.867321502701e-01 8.692504431633e-01 9.138090733780e-01 9.982858357777e-01 1.085410276753e+00 1.143290183507e+00 1.152760536353e+00 1.108470645865e+00 1.019407746508e+00 9.105319310018e-01 8.234313528224e-01 8.042187200406e-01 8.679885384006e-01 9.827722558243e-01 1.101393688753e+00 1.187955375058e+00 1.222676088761e+00 1.200747058139e+00 1.131827955225e+00 1.040539398117e+00 9.651308312363e-01 9.459352768933e-01 9.988517336377e-01 1.101502603998e+00 1.213617896799e+00 1.300653909267e+00 1.341951925882e+00 1.331443246839e+00 1.277171446990e+00 1.200718058036e+00 1.134163908810e+00 1.109762071007e+00 1.141536859200e+00 1.214750421786e+00 1.297074440591e+00 1.356795914704e+00 1.372809624638e+00 1.337554684170e+00 1.257658102899e+00 1.154238254341e+00 1.061466074317e+00 1.017298392646e+00 1.041215613168e+00 1.117474560489e+00 1.208161419740e+00 1.276861171057e+00 1.299893063760e+00 1.268416035049e+00 1.188492824489e+00 1.081616671185e+00 9.844887351097e-01 9.405671332933e-01 9.740092389682e-01 1.067529956266e+00 1.178699415940e+00 1.268161323626e+00 1.310756646722e+00 1.296480875829e+00 1.229915409403e+00 1.130476650614e+00 1.032496499269e+00 9.790797099679e-01 1.000028216795e+00 1.087066226937e+00 1.202082490122e+00 1.304894855254e+00 1.367632167467e+00 1.376984903366e+00 1.333573788789e+00 1.251494601818e+00 1.157755943172e+00 1.088374899579e+00 1.074961992704e+00 1.124222805508e+00 1.212879487376e+00 1.305540696912e+00 1.372355766755e+00 1.395624026728e+00 1.370579250895e+00 1.304758969392e+00 1.217080032735e+00 1.135225449391e+00 1.088012272495e+00 1.091161688941e+00 1.136574304921e+00 1.198398315196e+00 1.248523598591e+00 1.266950367764e+00 1.245134821034e+00 1.186320935758e+00 1.105075060436e+00 1.025617832922e+00 9.759896157454e-01 9.749854209908e-01 1.019129785562e+00 1.085359933856e+00 1.146015329942e+00 1.180108923171e+00 1.177173955487e+00 1.137825775324e+00 1.073600578574e+00 1.006057069295e+00 9.625403170861e-01 9.648809477710e-01 1.015293511505e+00 1.094858057203e+00 1.176444908917e+00 1.236618598836e+00 1.260580784983e+00 1.243142019034e+00 1.188805407189e+00 1.111783901600e+00 1.035159565283e+00 9.864150221572e-01 9.859039215195e-01 1.033418684627e+00 1.108277886236e+00 1.182725147931e+00 1.233465596057e+00 1.246134693077e+00 1.216101985151e+00 1.148591639063e+00 1.058822392324e+00 9.713968618156e-01 9.157478655713e-01 9.129153515935e-01 9.601597419888e-01 1.032752681776e+00 1.100520308171e+00 1.139954308880e+00 1.137770972038e+00 1.091145683441e+00 1.007721347875e+00 9.059781546540e-01 8.149712096676e-01 7.679442306719e-01 7.827899113660e-01 8.453334837751e-01 9.215270433181e-01 9.795851256474e-01 9.989543985217e-01 9.708749162350e-01 8.979335993591e-01 7.947089593570e-01 6.899005700574e-01 6.257261019080e-01 6.372950456658e-01 7.164552798863e-01 8.210969472886e-01 9.117201856928e-01 9.636376561284e-01 9.655170472269e-01 9.176595054150e-01 8.322213228788e-01 7.350685840103e-01 6.663273042205e-01 6.657900163470e-01 7.378533352256e-01 8.471632955624e-01 9.526336808160e-01 1.025696806716e+00 1.051065235099e+00 1.024859100027e+00 9.538363777602e-01 8.557004518082e-01 7.596185413467e-01 7.020822255462e-01 7.080547722961e-01 7.682216054436e-01 8.482604894376e-01 9.152173479958e-01 9.485803309480e-01 9.404484545172e-01 8.940586785697e-01 8.228095999979e-01 7.489973653238e-01 6.991074319640e-01 6.913078502406e-01 7.217466347433e-01 7.681080349677e-01 8.060139380474e-01 8.197478245244e-01 8.050569565281e-01 7.690513845237e-01 7.289847396578e-01 7.075657360999e-01 7.214207333809e-01 7.687933866394e-01 8.309200672160e-01 8.845854982077e-01 9.117954639967e-01 9.035166872488e-01 8.608539437196e-01 7.959964300183e-01 7.324672541297e-01 7.006659578102e-01 7.215860288030e-01 7.889030177008e-01 8.750474130226e-01 9.508080910960e-01 9.955367734148e-01 9.989497542976e-01 9.609005932778e-01 8.913496056057e-01 8.103728052087e-01 7.463659266576e-01 7.265928608470e-01 7.590204252282e-01 8.257424084286e-01 8.986319342766e-01 9.551830027211e-01 9.834973784922e-01 9.818965235768e-01 9.574457729697e-01 9.234826259372e-01 8.953911476757e-01 8.844123485825e-01 8.920755781170e-01 9.100858864222e-01 9.260398049379e-01 9.301646049851e-01 9.196017665723e-01 8.996630614737e-01 8.822140953984e-01 8.807388620117e-01 9.024359605254e-01 9.428707903003e-01 9.877932623939e-01 1.019972465132e+00 1.025454030601e+00 9.973222457148e-01 9.378087472935e-01 8.598341379351e-01 7.874519559064e-01 7.510576802804e-01 7.706581900205e-01 8.383648101970e-01 9.252450626435e-01 1.001115199596e+00 1.044793400898e+00 1.045930325245e+00 1.004938543541e+00 9.330400663619e-01 8.522674953389e-01 7.928723250514e-01 7.817686175131e-01 8.234590987393e-01 8.962765168019e-01 9.700556715474e-01 1.021391051455e+00 1.038252938707e+00 1.019977794713e+00 9.765259070179e-01 9.266448853290e-01 8.929224223735e-01 8.918818491380e-01 9.235455380238e-01 9.715726324836e-01 1.013827300968e+00 1.032501121297e+00 1.018941581245e+00 9.752433164028e-01 9.146314355404e-01 8.599515723154e-01 8.366945785354e-01 8.584337061542e-01 9.160010795443e-01 9.842588686903e-01 1.036890670385e+00 1.055130843489e+00 1.030512201683e+00 9.655089296896e-01 8.742929450490e-01 7.835886584371e-01 7.290587236548e-01 7.374927929764e-01 8.028805164324e-01 8.922190427177e-01 9.711625531302e-01 1.016542641618e+00 1.017640159879e+00 9.753318916871e-01 9.017946230885e-01 8.206447869755e-01 7.643673803765e-01 7.613802322884e-01 8.150273375733e-01 9.013569913739e-01 9.895042658525e-01 1.056566807858e+00 1.090914106181e+00 1.091389613218e+00 1.065799797888e+00 1.028699430820e+00 9.974665976087e-01 9.859759923651e-01 9.981639006767e-01 1.026631421513e+00 1.057836505339e+00 1.079223185099e+00 1.083842201245e+00 1.071917708683e+00 1.050098867849e+00 1.028757841292e+00 1.017474568164e+00 1.020133000781e+00 1.032652783062e+00 1.044959688290e+00 1.045801897045e+00 1.027202509424e+00 9.872483144933e-01 9.313971175646e-01 8.721401351557e-01 8.263181807996e-01 8.084782485185e-01 8.221453160944e-01 8.570018355999e-01 8.953858743361e-01 9.210218013139e-01 9.241665883710e-01 9.032672665464e-01 8.650778326479e-01 8.235240820853e-01 7.960762105614e-01 7.963439009043e-01 8.259712359287e-01 8.737909222947e-01 9.231345537516e-01 9.596306831668e-01 9.752331870075e-01 9.692432023631e-01 9.478882445398e-01 9.226105386891e-01 9.064424301098e-01 9.087108001255e-01 9.303731121574e-01 9.638162159672e-01 9.972644820258e-01 1.020033629420e+00 1.025950352782e+00 1.014724157059e+00 9.917393691019e-01 9.665289854337e-01 9.493680300134e-01 9.592995860056e-01
 6.726221316702e-01 6.597923651719e-01 6.457657855465e-01 6.312771239865e-01 6.198362820538e-01 6.118853044596e-01 6.115220917334e-01 6.194808249960e-01 6.305827777849e-01 6.369306226210e-01 6.322771731864e-01 6.153702101302e-01 5.914693255107e-01 5.715578906272e-01 5.680940969406e-01 5.873946293134e-01 6.248034756752e-01 6.679184675165e-01 7.039198021881e-01 7.245524640095e-01 7.281518449955e-01 7.195188387931e-01 7.081792257706e-01 7.043411158980e-01 7.135233786408e-01 7.330312344389e-01 7.535084958466e-01 7.639614033070e-01 7.564983188772e-01 7.291926409665e-01 6.871615177834e-01 6.422004215893e-01 6.098143002174e-01 6.020922410839e-01 6.195869396692e-01 6.507907128244e-01 6.800718132092e-01 6.953875786411e-01 6.915584929763e-01 6.707146382502e-01 6.411730305393e-01 6.148402870368e-01 6.022105342078e-01 6.069979301632e-01 6.282909892858e-01 6.597747942800e-01 6.921028189909e-01 7.144413056370e-01 7.083338134059e-01 6.736978447735e-01 6.098757602901e-01 5.409446923025e-01 5.009671387181e-01 5.133388112045e-01 5.661905422756e-01 6.256700660560e-01 6.632705402052e-01 6.651514091189e-01 6.324510031177e-01 5.815354732997e-01 5.427582940816e-01 5.480271564166e-01 6.035675278848e-01 6.841804147466e-01 7.579041789638e-01 8.028995828180e-01 8.108963480406e-01 7.870758072834e-01 7.491771654030e-01 7.230140966029e-01 7.300216085688e-01 7.713571216897e-01 8.272152041815e-01 8.718827899519e-01 8.869150534654e-01 8.665763475120e-01 8.197667946436e-01 7.696811573810e-01 7.474883939615e-01 7.736515240834e-01 8.398904818996e-01 9.164378335841e-01 9.726200454715e-01 9.884430729697e-01 9.577033971116e-01 8.888944412755e-01 8.054096488671e-01 7.423778373315e-01 7.314891248630e-01 7.803843031012e-01 8.621304506463e-01 9.483554985109e-01 1.006351948393e+00 1.009030539161e+00 9.388592216340e-01 8.029079234235e-01 6.513286548039e-01 5.760100427261e-01 6.487275807412e-01 8.119932271286e-01 9.711370682056e-01 1.069832962489e+00 1.083264997943e+00 1.010678111236e+00 8.762199457853e-01 7.371157227120e-01 6.851146940503e-01 7.742811223827e-01 9.448253857004e-01 1.109539499849e+00 1.214056762466e+00 1.234295577446e+00 1.170736367374e+00 1.048499892070e+00 9.204004844864e-01 8.602346550822e-01 9.127651250817e-01 1.041753833984e+00 1.174440491987e+00 1.256742493935e+00 1.263740087322e+00 1.197612467651e+00 1.087757569863e+00 9.905693223403e-01 9.714676323181e-01 1.051897489166e+00 1.185764151667e+00 1.307077240650e+00 1.368623854652e+00 1.349626813719e+00 1.255833007738e+00 1.121337101654e+00 1.009629869153e+00 9.932367427912e-01 1.094962534919e+00 1.257455113266e+00 1.421290362398e+00 1.538807845534e+00 1.579268327949e+00 1.531800900764e+00 1.403909915927e+00 1.179881882103e+00 9.713741865730e-01 8.610915340595e-01 9.428023553517e-01 1.152088900201e+00 1.364829462599e+00 1.501637688965e+00 1.525561167905e+00 1.431233586400e+00 1.243125135899e+00 1.022516300091e+00 8.786992472418e-01 9.180155655826e-01 1.103550978218e+00 1.312018484775e+00 1.457496094581e+00 1.500034057430e+00 1.433363109991e+00 1.281401452047e+00 1.101514874020e+00 9.848354950637e-01 1.010150264509e+00 1.154632162791e+00 1.325114201814e+00 1.446085135140e+00 1.480268741756e+00 1.423534836574e+00 1.302287880343e+00 1.172902443485e+00 1.109554499967e+00 1.155978987969e+00 1.280081835453e+00 1.409116723382e+00 1.483237928216e+00 1.472003380729e+00 1.374684584900e+00 1.220917176912e+00 1.072853339443e+00 1.012720886465e+00 1.080676326582e+00 1.226347959276e+00 1.367190720981e+00 1.483586030764e+00 1.465038770516e+00 1.381815757372e+00 1.218651905763e+00 1.031729909971e+00 9.109635892341e-01 9.328589437822e-01 1.068846479568e+00 1.222853846703e+00 1.320941212391e+00 1.327469141901e+00 1.238510435367e+00 1.079357106673e+00 9.082616702030e-01 8.149767604277e-01 8.614071598099e-01 1.000134891330e+00 1.137921478772e+00 1.211877479724e+00 1.195457006226e+00 1.092378634599e+00 9.368053643661e-01 7.995537838271e-01 7.730641525616e-01 8.802433795887e-01 1.041483586854e+00 1.172652109087e+00 1.225878892556e+00 1.184796470594e+00 1.060712157046e+00 8.957415487433e-01 7.703969438976e-01 7.760787859889e-01 9.097391999468e-01 1.078895225535e+00 1.205286707600e+00 1.248343585285e+00 1.197650469745e+00 1.070018554244e+00 9.131348602697e-01 8.090472048988e-01 8.347549423711e-01 9.724073987179e-01 1.141665607646e+00 1.286168580269e+00 1.370532541490e+00 1.377834447566e+00 1.307868462774e+00 1.151723404126e+00 9.640723371691e-01 8.069195330362e-01 7.798671402243e-01 8.965950637148e-01 1.062500082248e+00 1.190015869381e+00 1.233270761815e+00 1.178406458129e+00 1.037952403393e+00 8.527798232814e-01 7.013387530869e-01 6.822732992728e-01 8.003422816188e-01 9.564773525939e-01 1.069322385977e+00 1.099665592012e+00 1.038429695553e+00 9.021805150773e-01 7.374231555205e-01 6.303652202320e-01 6.661451398982e-01 8.123329712517e-01 9.711962785101e-01 1.077898739054e+00 1.103304230697e+00 1.043870731012e+00 9.191914448613e-01 7.753812553090e-01 6.870995432153e-01 7.168179215812e-01 8.374582623606e-01 9.712853215496e-01 1.062095758869e+00 1.084390524842e+00 1.037083558008e+00 9.409841961685e-01 8.382923456741e-01 7.842462253983e-01 8.119886985244e-01 8.978293062519e-01 9.865907032017e-01 1.061234085002e+00 1.078199619681e+00 1.050940474874e+00 9.700572792841e-01 8.672357682159e-01 7.891804140047e-01 7.774908186004e-01 8.323270666966e-01 9.127682046762e-01 9.746323598873e-01 9.916246878906e-01 9.572450181071e-01 8.827686484331e-01 7.948216301816e-01 7.293004304290e-01 7.136319545368e-01 7.444210843122e-01 7.916028975248e-01 8.245312925351e-01 8.270413296248e-01 7.994412666843e-01 7.556144886978e-01 7.168171267174e-01 7.003386875731e-01 7.073163586698e-01 7.226008565556e-01 7.273751806627e-01 7.117362158922e-01 6.805797943261e-01 6.538173943838e-01 6.573746193606e-01 7.030183758759e-01 7.760594438649e-01 8.474273370173e-01 8.910083880912e-01 8.918177697472e-01 8.489469223032e-01 7.771206568013e-01 7.074364572238e-01 6.794746454169e-01 7.141622232724e-01 7.921393528180e-01 8.726042050214e-01 9.356072521119e-01 9.692799296004e-01 9.745963872178e-01 9.273391159529e-01 8.515119141600e-01 7.827026931561e-01 7.591679369170e-01 7.937098376188e-01 8.616526619577e-01 9.249305904732e-01 9.561081096976e-01 9.456768584357e-01 9.018939917297e-01 8.482100355669e-01 8.151902903383e-01 8.229353071464e-01 8.649425165862e-01 9.143065618086e-01 9.436508185968e-01 9.380853349590e-01 8.992653790628e-01 8.451079556669e-01 8.046619787016e-01 8.028094161925e-01 8.404015061315e-01 8.928365664405e-01 9.293076214618e-01 9.291126565947e-01 8.883452410482e-01 8.220287349050e-01 7.630904922711e-01 7.498072478273e-01 7.957393346626e-01 8.748803662071e-01 9.455791575159e-01 9.757710990028e-01 9.516740415047e-01 8.804005156009e-01 7.925588515145e-01 7.402948248392e-01 7.686725283078e-01 8.685555686716e-01 9.891554992580e-01 1.090939570520e+00 1.157916037100e+00 1.171259641413e+00 1.129953409684e+00 1.047396225013e+00 9.545745919566e-01 8.983744159105e-01 9.248939893367e-01 1.018757746410e+00 1.138898579901e+00 1.234908725407e+00 1.271342677229e+00 1.233114189802e+00 1.127547666270e+00 9.884158593455e-01 8.795725510806e-01 8.733457382404e-01 9.801891568843e-01 1.134747792459e+00 1.264935669483e+00 1.325130923723e+00 1.296362361236e+00 1.184049345265e+00 1.019671039664e+00 8.656899373123e-01 8.064937403774e-01 8.774263435238e-01 1.015148634529e+00 1.135106518790e+00 1.184524032409e+00 1.142705949610e+00 1.016758752928e+00 8.443621616657e-01 7.043512721453e-01 6.986599047817e-01 8.323474310998e-01 1.004584281747e+00 1.131150904721e+00 1.168942470173e+00 1.105514231398e+00 9.567413107825e-01 7.751791200012e-01 6.681869519583e-01 7.415768857409e-01 9.423567383196e-01 1.143803619276e+00 1.282104166282e+00 1.322820368747e+00 1.255981334237e+00 1.094718043616e+00 8.812816683427e-01 7.059189670439e-01 6.996380896751e-01 8.712997950968e-01 1.092270741720e+00 1.265834062443e+00 1.344010559112e+00 1.308887463477e+00 1.167036932812e+00 9.526298013009e-01 7.437727633112e-01 6.792423751341e-01 8.249193326417e-01 1.059233119721e+00 1.263828680944e+00 1.378286121692e+00 1.376531125738e+00 1.257116917355e+00 1.042821457165e+00 7.902396039599e-01 6.210552541885e-01 6.832538558530e-01 9.074173059246e-01 1.136135566037e+00 1.287304176722e+00 1.325250736358e+00 1.241148608392e+00 1.048812840505e+00 7.889258932533e-01 5.554816929954e-01 5.328399197283e-01 7.376049058106e-01 9.789166696587e-01 1.153067873845e+00 1.217945804790e+00 1.160080238861e+00 9.877398187722e-01 7.326535705693e-01 4.722654566041e-01 4.113325131490e-01 6.231625392834e-01 8.865688403699e-01 1.097695096573e+00 1.215319449998e+00 1.221721823387e+00 1.114661932027e+00 9.061340792295e-01 6.242609177544e-01 3.369957993182e-01 3.123260430266e-01 5.877299008942e-01 8.709622435493e-01 1.083819724622e+00 1.196326277219e+00 1.195473992742e+00 1.082540770474e+00 8.739450834464e-01 6.077344537822e-01 3.853639871462e-01 4.397426141101e-01 7.009708401324e-01 9.639818401801e-01 1.156319903174e+00 1.246841634301e+00 1.222680420127e+00 1.086285702580e+00 8.566307438343e-01 5.792529410298e-01 3.877591044993e-01 5.143842749373e-01 8.064606117332e-01 1.083527916916e+00 1.282684553762e+00 1.374426758168e+00 1.346143120160e+00 1.199689418365e+00 9.513091498312e-01 6.350414060034e-01 3.388273458397e-01 3.731018257159e-01 6.767993739963e-01 9.709628705269e-01 1.184928672835e+00 1.290014662214e+00 1.274289913708e+00 1.139682618042e+00 9.012700930424e-01 5.877074390474e-01 2.597390915350e-01 2.661000800519e-01 5.802370672762e-01 8.629817277308e-01 1.059295789211e+00 1.145643450925e+00 1.112732499972e+00 9.645606500031e-01 7.186737003133e-01 4.108621507565e-01 1.878897740883e-01 4.240035597747e-01 7.450221283355e-01 1.010049186796e+00 1.181199744325e+00 1.237823028910e+00 1.172433883032e+00 9.907152944705e-01 7.118314386194e-01 3.742040733455e-01 1.834202730154e-01 4.917262678112e-01 8.352861076343e-01 1.112286355813e+00 1.288563222016e+00 1.344700274704e+00 1.274343793268e+00 1.084511876077e+00 7.960271895967e-01 4.490158728889e-01 2.081920301484e-01 4.665070713824e-01 8.099018202383e-01 1.090189100887e+00 1.268646238790e+00 1.325155279471e+00 1.253595791178e+00 1.061698873569e+00 7.714627192536e-01 4.262000561716e-01 2.172998221336e-01 4.941176947348e-01 8.341101496951e-01 1.107102211688e+00 1.275347247243e+00 1.319338455498e+00 1.234034521186e+00 1.029150042099e+00 7.313680139369e-01 4.042962555383e-01 3.207695853738e-01 6.269066089073e-01 9.681855632422e-01 1.240193324939e+00 1.403780274413e+00 1.438883585759e+00 1.340856077949e+00 1.121103733710e+00 8.108815441968e-01 4.881218102263e-01 4.184483801886e-01 7.162195336476e-01 1.070420045127e+00 1.361370987554e+00 1.543328501350e+00 1.593338341386e+00 1.505019397834e+00 1.288215688247e+00 9.710885936214e-01 6.149322848551e-01 4.149655978795e-01 6.330391859507e-01 9.898619314252e-01 1.302845548050e+00 1.513957314116e+00 1.596779361022e+00 1.543330553862e+00 1.362637518099e+00 1.082606022188e+00 7.610564651571e-01 5.381882767200e-01 6.297539113852e-01 9.180141130276e-01 1.202080992971e+00 1.402175003928e+00 1.485168396708e+00 1.440890384783e+00 1.278193124513e+00 1.027215229337e+00 7.534221638544e-01 6.006527706368e-01 7.166366387157e-01 9.821800962926e-01 1.239810529137e+00 1.416832716169e+00 1.480696639321e+00 1.421526481988e+00 1.249067000209e+00 9.961220086091e-01 7.364261027587e-01 6.267182944614e-01 7.826550185379e-01 1.063003240689e+00 1.326425975403e+00 1.507068521529e+00 1.574494070946e+00 1.519833638992e+00 1.353498151974e+00 1.108176080982e+00 8.522432630501e-01 7.168401302915e-01 8.164340686757e-01 1.059075538964e+00 1.304985808043e+00 1.479632183507e+00 1.548749840534e+00 1.502329328147e+00 1.351029209836e+00 1.128682991125e+00 9.034332003550e-01 7.909423982898e-01 8.771999632331e-01 1.088172910479e+00 1.304131049292e+00 1.453352478538e+00 1.501356900516e+00 1.438331234619e+00 1.276113766764e+00 1.052022846987e+00 8.434030325220e-01 7.763903984855e-01 9.118937481953e-01 1.147691767813e+00 1.370530801965e+00 1.517235947925e+00 1.557426489698e+00 1.483324753769e+00 1.308009849195e+00 1.069988962004e+00 8.494195274353e-01 7.800298525801e-01 9.259702440681e-01 1.176331332846e+00 1.413312633690e+00 1.573061920310e+00 1.625182861438e+00 1.561928697283e+00 1.396236385977e+00 1.165379406059e+00 9.432938201047e-01 8.493890596770e-01 9.572439152577e-01 1.183489781008e+00 1.411449707905e+00 1.571371325094e+00 1.629090621947e+00 1.574478469285e+00 1.418307902467e+00 1.194659520542e+00 9.708027455422e-01 8.563625576823e-01 9.325708974892e-01 1.135826391918e+00 1.351646387932e+00 1.506920019702e+00 1.565248403458e+00 1.514867819865e+00 1.364649491882e+00 1.145675639906e+00 9.203687309673e-01 7.945972869113e-01 8.563113680742e-01 1.048214048950e+00 1.254936500848e+00 1.403513855081e+00 1.458477032480e+00 1.408892743964e+00 1.264388952317e+00 1.057289697406e+00 8.529761347689e-01 7.593319572401e-01 8.487505175123e-01 1.049081355158e+00 1.252390942945e+00 1.393997877494e+00 1.442867061186e+00 1.390822849134e+00 1.250064910573e+00 1.056475263121e+00 8.797708597992e-01 8.221076289299e-01 9.316730715362e-01 1.133760368376e+00 1.332762027749e+00 1.469625301324e+00 1.514936829416e+00 1.460885178132e+00 1.319402031965e+00 1.125011615671e+00 9.431710437890e-01 8.692686588348e-01 9.567513429075e-01 1.144572128519e+00 1.339059569367e+00 1.478277162756e+00 1.530286994917e+00 1.484988093041e+00 1.351327017757e+00 1.158837601334e+00 9.642215058868e-01 8.554578190506e-01 9.016662154053e-01 1.064963363895e+00 1.252995875907e+00 1.398979566844e+00 1.467909098256e+00 1.447419208323e+00 1.343584485925e+00 1.180693830609e+00 1.004154983253e+00 8.818871667656e-01 8.762697019077e-01 9.794049736682e-01 1.122061844206e+00 1.240766535762e+00 1.299240752482e+00 1.284151202884e+00 1.200990423752e+00 1.073446110261e+00 9.444635040583e-01 8.709963264477e-01 8.921864222390e-01 9.896239052561e-01 1.107863242339e+00 1.198173249580e+00 1.232198833337e+00 1.200785167475e+00 1.112375988537e+00 9.937987738685e-01 8.914718859579e-01 8.603547500113e-01 9.240883491579e-01 1.050113369050e+00 1.184468100084e+00 1.285267726988e+00 1.328726346220e+00 1.307142308768e+00 1.227486745747e+00 1.111483269277e+00 9.961028773485e-01 9.283978240689e-01 9.419458293133e-01 1.027797761547e+00 1.144305937034e+00 1.249735240925e+00 1.316880616842e+00 1.333535337835e+00 1.300351308139e+00 1.228982994063e+00 1.140315392965e+00 1.061129287312e+00 1.016470938303e+00 1.017915950824e+00 1.057031904735e+00 1.112656268097e+00 1.163668578563e+00 1.196253153280e+00 1.205240708361e+00 1.192676602836e+00 1.165554690142e+00 1.133228879411e+00 1.104656597373e+00 1.086169495847e+00 1.080229755397e+00 1.085767288917e+00 1.099510598870e+00 1.117378622043e+00 1.135332453109e+00 1.149739213330e+00 1.157688557124e+00 1.157665174902e+00 1.150312919377e+00 1.139104544407e+00 1.130152592348e+00 1.130485254892e+00 1.144945178840e+00 1.173046170526e+00 1.208022493029e+00 1.238873117111e+00 1.254091940601e+00 1.245598829680e+00 1.211863958981e+00 1.160103014092e+00 1.106945741162e+00 1.075386770342e+00 1.085079947192e+00 1.139360643800e+00 1.221491269115e+00 1.304155024940e+00 1.361017952381e+00 1.373421395456e+00 1.333377884975e+00 1.245417660199e+00 1.128732609127e+00 1.018786920806e+00 9.617759053381e-01 9.889531993032e-01 1.087214291039e+00 1.211231252800e+00 1.315833105811e+00 1.370332213355e+00 1.360103881403e+00 1.286190220461e+00 1.166283736707e+00 1.036831378843e+00 9.511223531108e-01 9.558371273036e-01 1.048703416173e+00 1.180602817788e+00 1.298044953499e+00 1.364827144104e+00 1.363964466568e+00 1.296582768404e+00 1.182565512022e+00 1.062366739195e+00 9.926949177457e-01 1.017467540894e+00 1.126574523012e+00 1.266679827521e+00 1.383922606730e+00 1.442531741020e+00 1.426240232359e+00 1.337630158904e+00 1.199472136614e+00 1.058016747775e+00 9.795092196229e-01 1.013707331618e+00 1.142059766551e+00 1.298685656142e+00 1.423445321445e+00 1.478690447458e+00 1.447991225115e+00 1.334606011522e+00 1.163125571319e+00 9.855227011686e-01 8.839283223680e-01 9.254836031681e-01 1.081019737971e+00 1.263584046860e+00 1.404473318409e+00 1.464967775538e+00 1.429820573739e+00 1.304478962117e+00 1.117069452582e+00 9.266862943828e-01 8.289880318964e-01 8.954155227562e-01 1.075930427647e+00 1.269726818007e+00 1.407170613481e+00 1.451511030847e+00 1.390001934739e+00 1.231729856692e+00 1.012197029192e+00 8.099079356820e-01 7.566469878250e-01 9.099648637016e-01 1.158701486849e+00 1.388685534264e+00 1.536206871540e+00 1.568895239402e+00 1.476176777777e+00 1.268024320418e+00 9.804877934808e-01 7.024650632425e-01 6.338513696414e-01 8.652074016247e-01 1.196364268883e+00 1.488344101493e+00 1.678704092696e+00 1.736643215916e+00 1.652155595357e+00 1.434712045350e+00 1.116782834376e+00 7.728259425668e-01 5.947300564882e-01 7.824450291435e-01 1.131645353599e+00 1.452993693713e+00 1.671036544554e+00 1.751005045042e+00 1.681069659062e+00 1.469538424471e+00 1.147094874972e+00 7.824596152468e-01 5.599506003333e-01 7.281824028948e-01 1.084051961491e+00 1.412665878149e+00 1.633927884072e+00 1.711793099751e+00 1.633694410209e+00 1.407358345118e+00 1.062512645386e+00 6.681035601530e-01 4.542231864020e-01 7.181447865708e-01 1.127206266851e+00 1.480660623383e+00 1.712461004835e+00 1.790566058326e+00 1.703861070152e+00 1.461035782297e+00 1.092847794665e+00 6.704307107610e-01 4.486202757075e-01 7.535239672966e-01 1.198007957760e+00 1.579991047999e+00 1.834093464048e+00 1.927601206535e+00 1.848671373882e+00 1.605409434113e+00 1.227534248044e+00 7.795343825102e-01 4.703823551687e-01 7.073244150053e-01 1.161961474105e+00 1.569231516583e+00 1.851861227451e+00 1.973594970690e+00 1.920508921920e+00 1.698912837156e+00 1.336031142467e+00 8.878317358207e-01 5.067407033409e-01 6.115628073799e-01 1.038844810209e+00 1.446610260603e+00 1.738673036521e+00 1.874878274372e+00 1.839496534848e+00 1.637216027034e+00 1.292974379937e+00 8.574604299807e-01 4.637096626543e-01 5.403110488057e-01 9.575536638087e-01 1.353887090143e+00 1.636007310010e+00 1.765662538425e+00 1.728108544018e+00 1.528593398141e+00 1.192533169895e+00 7.726913614359e-01 4.217069091339e-01 5.668136139621e-01 9.823388385701e-01 1.361299808086e+00 1.623838365066e+00 1.734969200121e+00 1.681794997345e+00 1.471136114018e+00 1.130540347604e+00 7.191274244116e-01 4.240784716022e-01 6.327124386003e-01 1.047038620574e+00 1.414503421278e+00 1.663044248172e+00 1.759568050743e+00 1.692376326121e+00 1.469207600412e+00 1.118148314744e+00 6.983225159595e-01 4.034778670950e-01 6.316931228892e-01 1.050747217975e+00 1.416334441329e+00 1.660778429532e+00 1.752849368754e+00 1.682078509614e+00 1.456953174911e+00 1.105634473788e+00 6.854813718212e-01 3.827267430156e-01 6.053000464299e-01 1.017063452099e+00 1.372869560747e+00 1.607844152289e+00 1.692756552942e+00 1.618966852555e+00 1.397038665180e+00 1.058406255590e+00 6.700181434811e-01 4.403454466873e-01 6.678380392432e-01 1.047447759835e+00 1.372730123969e+00 1.579284402356e+00 1.638785965440e+00 1.544327753648e+00 1.309060037310e+00 9.696241899789e-01 6.115283907666e-01 4.933789022890e-01 7.782210676327e-01 1.150345183919e+00 1.455280355762e+00 1.636500722426e+00 1.668082629636e+00 1.544720296083e+00 1.280665028033e+00 9.130734168276e-01 5.319080978502e-01 4.556221598454e-01 8.033099099705e-01 1.198101691923e+00 1.509935274508e+00 1.690327984806e+00 1.716444462268e+00 1.584716293319e+00 1.310317190063e+00 9.297059935339e-01 5.258365473528e-01 4.171358315593e-01 7.686059222074e-01 1.166761762730e+00 1.478201606588e+00 1.655932851164e+00 1.678218321760e+00 1.542353002574e+00 1.264036478484e+00 8.795822819256e-01 4.720054482270e-01 3.937954870773e-01 7.701696526211e-01 1.167864102159e+00 1.471579358089e+00 1.638496045758e+00 1.648519002291e+00 1.499918696381e+00 1.209016737475e+00 8.125318137641e-01 3.999129374366e-01 4.025292677129e-01 8.220436379201e-01 1.230330792824e+00 1.537080199546e+00 1.703724147046e+00 1.711710130635e+00 1.560420597903e+00 1.267668885704e+00 8.736486368818e-01 4.779819224306e-01 4.600298982254e-01 8.523658059105e-01 1.259378474173e+00 1.572405467085e+00 1.748481937606e+00 1.767548623737e+00 1.628231388497e+00 1.347866525048e+00 9.659844051510e-01 5.728835818776e-01 4.722524303130e-01 8.063728585994e-01 1.201623071952e+00 1.517814495429e+00 1.705604280418e+00 1.743168752652e+00 1.628357617625e+00 1.378278098268e+00 1.032926333204e+00 6.788059935951e-01 5.443490883916e-01 7.858820660378e-01 1.133632418262e+00 1.425707459249e+00 1.603478539217e+00 1.642949957467e+00 1.542094374909e+00 1.319970676546e+00 1.022496920498e+00 7.480443184595e-01 6.855590430757e-01 8.973737996197e-01 1.195088169682e+00 1.446169928440e+00 1.591976464664e+00 1.607969702248e+00 1.492763234008e+00 1.267702509626e+00 9.852854217423e-01 7.590804050120e-01 7.668952937280e-01 1.007635467735e+00 1.306240602445e+00 1.551348459748e+00 1.690098901299e+00 1.699707258644e+00 1.579724249981e+00 1.352254712511e+00 1.070138751731e+00 8.424430896958e-01 8.331113752931e-01 1.054970042135e+00 1.348353574292e+00 1.598062207304e+00 1.747333766744e+00 1.771293733909e+00 1.668221012311e+00 1.459058102114e+00 1.193662460297e+00 9.682264410533e-01 9.223311767323e-01 1.094559322709e+00 1.360509031374e+00 1.602362251327e+00 1.755878839278e+00 1.791164106617e+00 1.702594305244e+00 1.506964887755e+00 1.247875730808e+00 1.010065607581e+00 9.251876944259e-01 1.059433849148e+00 1.311423089142e+00 1.558522118651e+00 1.729851637077e+00 1.791190311176e+00 1.733093566778e+00 1.567739540610e+00 1.331156677063e+00 1.092658781380e+00 9.632180496500e-01 1.030354422986e+00 1.240299670473e+00 1.476477546991e+00 1.659858669827e+00 1.750308741700e+00 1.734201938495e+00 1.619681046672e+00 1.436876906391e+00 1.241697417845e+00 1.115690645504e+00 1.128831664189e+00 1.268380126697e+00 1.454885395658e+00 1.615046993287e+00 1.705295289920e+00 1.708094378833e+00 1.627997220900e+00 1.490855181419e+00 1.344263717798e+00 1.251671341686e+00 1.262720179841e+00 1.371061648005e+00 1.521360751288e+00 1.653710580665e+00 1.727100151408e+00 1.722222575424e+00 1.640117241896e+00 1.502020325212e+00 1.350310635483e+00 1.244942207721e+00 1.238962045816e+00 1.335522415343e+00 1.484836929940e+00 1.626282980090e+00 1.715483630421e+00 1.728609108233e+00 1.660827709914e+00 1.525594018041e+00 1.355774864587e+00 1.204857460110e+00 1.136553840843e+00 1.184261267704e+00 1.317276694377e+00 1.472268957749e+00 1.596071357824e+00 1.657078738613e+00 1.643409897507e+00 1.560699393547e+00 1.431546917304e+00 1.295575847091e+00 1.204494601157e+00 1.200356154277e+00 1.283324030713e+00 1.412232978136e+00 1.537554802927e+00 1.623121632444e+00 1.650251859954e+00 1.616597597903e+00 1.534792441320e+00 1.431030814937e+00 1.341367091224e+00 1.300680702804e+00 1.324083108719e+00 1.396562145386e+00 1.484523256541e+00 1.554939067531e+00 1.585909629418e+00 1.569415161582e+00 1.511039956916e+00 1.428612538280e+00 1.348935510179e+00 1.300026788352e+00 1.298031355302e+00 1.337260512077e+00 1.394131710228e+00 1.440868852668e+00 1.456539561314e+00 1.431907477827e+00 1.370797284302e+00 1.289782259808e+00 1.215667956673e+00 1.177446727942e+00 1.191286839667e+00 1.248958626692e+00 1.323273988407e+00 1.383663770579e+00 1.407242415959e+00 1.383009561649e+00 1.313118338186e+00 1.213652402376e+00 1.114431288527e+00 1.053761177559e+00 1.060516360771e+00 1.131850275188e+00 1.235318863900e+00 1.331975164265e+00 1.392212949734e+00 1.399967438695e+00 1.352911567142e+00 1.262484829017e+00 1.154167378727e+00 1.065450476986e+00 1.034187887602e+00 1.074339000238e+00 1.163666812760e+00 1.262107525810e+00 1.334420867974e+00 1.358967284743e+00 1.328765188094e+00 1.251352996391e+00 1.149001474009e+00 1.057474931697e+00 1.016564703800e+00 1.046541870434e+00 1.130505607743e+00 1.228705447678e+00 1.303148114071e+00 1.328834246757e+00 1.295722826498e+00 1.208907535815e+00 1.089741802207e+00 9.771236425627e-01 9.210705664124e-01 9.533528820662e-01 1.056338443874e+00 1.180628734918e+00 1.280368141906e+00 1.325980645349e+00 1.304458147180e+00 1.218658946708e+00 1.088532763661e+00 9.544501077792e-01 8.759401604154e-01 9.015572591415e-01 1.019019019883e+00 1.169647346140e+00 1.298139621653e+00 1.369044528567e+00 1.365261532725e+00 1.286228694501e+00 1.148770269219e+00 9.913552727720e-01 8.785992016649e-01 8.795818925178e-01 9.998645623628e-01 1.174851913209e+00 1.336651288307e+00 1.440853019465e+00 1.463867279451e+00 1.399213474726e+00 1.257001760017e+00 1.067064273980e+00 8.873641504409e-01 8.067229395782e-01 8.824514350903e-01 1.061997437838e+00 1.255310908228e+00 1.401470961512e+00 1.467733608336e+00 1.441250046082e+00 1.326057608233e+00 1.144040369039e+00 9.407964864937e-01 7.958665378571e-01 7.980050835167e-01 9.410875132372e-01 1.132038637852e+00 1.293749758528e+00 1.383898039809e+00 1.384192873072e+00 1.295094988227e+00 1.135824988884e+00 9.495438659267e-01 8.123073816256e-01 8.110052147870e-01 9.475018996899e-01 1.135834788341e+00 1.298422433943e+00 1.390344188274e+00 1.390854803190e+00 1.298627496544e+00 1.132286403975e+00 9.372706272245e-01 7.991165609649e-01 8.181749604230e-01 9.898314639364e-01 1.214003594291e+00 1.408484575485e+00 1.526750836078e+00 1.546487825405e+00 1.464675041674e+00 1.298136068076e+00 1.089333134068e+00 9.189951917743e-01 8.952103673777e-01 1.045651908673e+00 1.278391585409e+00 1.498059194946e+00 1.647285094679e+00 1.696876555618e+00 1.638847358746e+00 1.485383827658e+00 1.272379945101e+00 1.068674384058e+00 9.772288289512e-01 1.063619568610e+00 1.269061611526e+00 1.489589831459e+00 1.652977158493e+00 1.720227146867e+00 1.676832243482e+00 1.529917576779e+00 1.310648694531e+00 1.083724207066e+00 9.569943209320e-01 1.021933140906e+00 1.232822745606e+00 1.473914998937e+00 1.662412197136e+00 1.753343346792e+00 1.728066076438e+00 1.590055330276e+00 1.366466958348e+00 1.117212445736e+00 9.509891481777e-01 9.851374316528e-01 1.196251022394e+00 1.457408536152e+00 1.673115206863e+00 1.791620790393e+00 1.789878080730e+00 1.667525838214e+00 1.447227424704e+00 1.181928585509e+00 9.724918622962e-01 9.533848514090e-01 1.141296961819e+00 1.408453591806e+00 1.644152786826e+00 1.788188749225e+00 1.813001686031e+00 1.715272972063e+00 1.515154505468e+00 1.261867240498e+00 1.047654517717e+00 9.990879607204e-01 1.154025041068e+00 1.404547064042e+00 1.636842112653e+00 1.784525220518e+00 1.815978790314e+00 1.725295725304e+00 1.530958165042e+00 1.280943841349e+00 1.065960067180e+00 1.011595136623e+00 1.159694019579e+00 1.405703482694e+00 1.634023004822e+00 1.775461186634e+00 1.795948730990e+00 1.687250550032e+00 1.465420150385e+00 1.176835410986e+00 9.202724897047e-01 8.611927375660e-01 1.056852827906e+00 1.356007784356e+00 1.624470441994e+00 1.792870990400e+00 1.828096927770e+00 1.721628531262e+00 1.487846787722e+00 1.169529999601e+00 8.629556637342e-01 7.649352792041e-01 9.798789496977e-01 1.319774533446e+00 1.627322403202e+00 1.829427251677e+00 1.891712449559e+00 1.804286351355e+00 1.579467026662e+00 1.255856497259e+00 9.182727336285e-01 7.522890195323e-01 9.212036003726e-01 1.258979980572e+00 1.580573801633e+00 1.800924401955e+00 1.880539327995e+00 1.805907041392e+00 1.585464317495e+00 1.251630821760e+00 8.767656450450e-01 6.437877962302e-01 7.959225030429e-01 1.158270138664e+00 1.507087232739e+00 1.752497725286e+00 1.853856110190e+00 1.795481057503e+00 1.581879195499e+00 1.237322355811e+00 8.125363572582e-01 4.499030475759e-01 5.618957441734e-01 9.726876254897e-01 1.359574592920e+00 1.636668379900e+00 1.767025966156e+00 1.735272734739e+00 1.544057538390e+00 1.212847615893e+00 7.776167392794e-01 3.099244667439e-01 3.439376140297e-01 8.026573878601e-01 1.208097490849e+00 1.498447498197e+00 1.643223349216e+00 1.628640753623e+00 1.457218617891e+00 1.147425778759e+00 7.333748011997e-01 2.809517203156e-01 3.273200763131e-01 7.769151226382e-01 1.171696128663e+00 1.455708659829e+00 1.599733951928e+00 1.590457461275e+00 1.430516376321e+00 1.138629178460e+00 7.511215233882e-01 3.490904710281e-01 3.563081075670e-01 7.510752111993e-01 1.119803175297e+00 1.387130112263e+00 1.521341734844e+00 1.508686366626e+00 1.351404613328e+00 1.067026500330e+00 6.884275346358e-01 2.816466896090e-01 3.049988654981e-01 7.026911951645e-01 1.054459850426e+00 1.302863836428e+00 1.420693860278e+00 1.396417998549e+00 1.233630760579e+00 9.507494048785e-01 5.818029295011e-01 2.117328086847e-01 3.658337352173e-01 7.522559557175e-01 1.080605809163e+00 1.304323198253e+00 1.399073640542e+00 1.355520655051e+00 1.179546840766e+00 8.930242394088e-01 5.408101909164e-01 2.802663420005e-01 4.946386609629e-01 8.555149911614e-01 1.164648825754e+00 1.371365145964e+00 1.451055737528e+00 1.395368322538e+00 1.211652202366e+00 9.241389732477e-01 5.835818245310e-01 3.509296002697e-01 5.313963116546e-01 8.683979611309e-01 1.164275102771e+00 1.362492011933e+00 1.437971283531e+00 1.383507151119e+00 1.208420148707e+00 9.406583602450e-01 6.398452065048e-01 4.610435833790e-01 6.013854820244e-01 8.880168345593e-01 1.148251843763e+00 1.319005741213e+00 1.373776684330e+00 1.306316451158e+00 1.128539108805e+00 8.741456825723e-01 6.186700694775e-01 5.312371559384e-01 7.094175091745e-01 9.792953877563e-01 1.212261202429e+00 1.354046676924e+00 1.380994292833e+00 1.289245111496e+00 1.093866773187e+00 8.347704112774e-01 6.042550489910e-01 5.827749388060e-01 8.000858705308e-01 1.076754738210e+00 1.305437692787e+00 1.438733784055e+00 1.456188550199e+00 1.356828893675e+00 1.159596391851e+00 9.107860938015e-01 7.087819810010e-01 7.064470926316e-01 9.121759770134e-01 1.176971234320e+00 1.399329599983e+00 1.530436761942e+00 1.549409846878e+00 1.455923325197e+00 1.270172979301e+00 1.038724348615e+00 8.493977112480e-01 8.217746461854e-01 9.766643138722e-01 1.202445039867e+00 1.399780054732e+00 1.515363928193e+00 1.525985947063e+00 1.430662226183e+00 1.250007236674e+00 1.031857389746e+00 8.639251470207e-01 8.544735917684e-01 1.010741286659e+00 1.227955799188e+00 1.414720508171e+00 1.520668030669e+00 1.523672311206e+00 1.423178758439e+00 1.239949387507e+00 1.021880915724e+00 8.568253250282e-01 8.520880666335e-01 1.012220230697e+00 1.232596618039e+00 1.423821099515e+00 1.537060362268e+00 1.551130105731e+00 1.465916435482e+00 1.301728273947e+00 1.103322229100e+00 9.469019697536e-01 9.215667351420e-01 1.042897192485e+00 1.231872388324e+00 1.405911662835e+00 1.515720586417e+00 1.539702105774e+00 1.478191089947e+00 1.352229816960e+00 1.204973163712e+00 1.099796212884e+00 1.095173893550e+00 1.194585623679e+00 1.343565243887e+00 1.479590195391e+00 1.560122346948e+00 1.565225910570e+00 1.495448451576e+00 1.371359540652e+00 1.234126713166e+00 1.141232684680e+00 1.141257091344e+00 1.233116803592e+00 1.367311771475e+00 1.487167565863e+00 1.552944248142e+00 1.545347038268e+00 1.464226287269e+00 1.328459172794e+00 1.177425333224e+00 1.069259414069e+00 1.058194409571e+00 1.148276842608e+00 1.289015875913e+00 1.421241381829e+00 1.503943977464e+00 1.516856585954e+00 1.458158424079e+00 1.343510146163e+00 1.206636580186e+00 1.097848935939e+00 1.068230797908e+00 1.132865191876e+00 1.256517309656e+00 1.386607987018e+00 1.482438187176e+00 1.521721462393e+00 1.499170094124e+00 1.424769369979e+00 1.322568679855e+00 1.227879267026e+00 1.177889300561e+00 1.192604282401e+00 1.260710786142e+00 1.349322582921e+00 1.424722022261e+00 1.464098220969e+00 1.458137553100e+00 1.410285472721e+00 1.335200686370e+00 1.256080143966e+00 1.198878560954e+00 1.182092028090e+00 1.206648990841e+00 1.255949840473e+00 1.306243121174e+00 1.336992106435e+00 1.335766880760e+00 1.299204232235e+00 1.232385904926e+00 1.147730875596e+00 1.063242023703e+00 9.988828926205e-01 9.698066196889e-01 9.787213248229e-01 1.014436499541e+00 1.058599659401e+00 1.093731909197e+00 1.107455167175e+00 1.093537663283e+00 1.051884132306e+00 9.884526397079e-01 9.153197736074e-01 8.501103830504e-01 8.125168302327e-01 8.157129027571e-01 8.574579416095e-01 9.211943765650e-01 9.857540755329e-01 1.033314381980e+00 1.052578146339e+00 1.039650299858e+00 9.983936912455e-01 9.406494765543e-01 8.852344103108e-01 8.535637903386e-01 8.597285534679e-01 9.009663535582e-01 9.594183376702e-01 1.012996130721e+00 1.044268410558e+00 1.044292160361e+00 1.013681567912e+00 9.627306594561e-01 9.101113886726e-01 8.778211238976e-01 8.806090419111e-01 9.157052690976e-01 9.642442057242e-01 1.002621199733e+00 1.012316715469e+00 9.845069743034e-01 9.219985022893e-01 8.407057839618e-01 7.698397856602e-01 7.441525894815e-01 7.807371325521e-01 8.618143165330e-01 9.505505404928e-01 1.013548410733e+00 1.029053629699e+00 9.879247713086e-01 8.941249102675e-01 7.673329776916e-01 6.491898476321e-01 6.032408555708e-01 6.674334246119e-01 8.029710914442e-01 9.460323023728e-01 1.052071526212e+00 1.095986843661e+00 1.067287298788e+00 9.686925718223e-01 8.177685888008e-01 6.540751788860e-01 5.526475146920e-01 5.916757335994e-01 7.416226939970e-01 9.144695725765e-01 1.052342535558e+00 1.125555923763e+00 1.121873645366e+00 1.043359850528e+00 9.071739853916e-01 7.506904431442e-01 6.401872318762e-01 6.494514650871e-01 7.727174510266e-01 9.338698661066e-01 1.070565609034e+00 1.148753609348e+00 1.154316479654e+00 1.089226387774e+00 9.719198288681e-01 8.407403776624e-01 7.554139498449e-01 7.702704984951e-01 8.771461745215e-01 1.016104385004e+00 1.131773024321e+00 1.190636722601e+00 1.178272528430e+00 1.097060829742e+00 9.670915380480e-01 8.303993120100e-01 7.518745449594e-01 7.842959681363e-01 9.075894870929e-01 1.054824428020e+00 1.170326111135e+00 1.221425883631e+00 1.194270119083e+00 1.091558116135e+00 9.339559074329e-01 7.669996542967e-01 6.701285844148e-01 7.154879091399e-01 8.713620285116e-01 1.050894876986e+00 1.193063537477e+00 1.265695245487e+00 1.256442940761e+00 1.169841002929e+00 1.028683442418e+00 8.793740461885e-01 7.945555330469e-01 8.349386109207e-01 9.788325723636e-01 1.152671390545e+00 1.296952433960e+00 1.377766759807e+00 1.381496661771e+00 1.312069808951e+00 1.191415573805e+00 1.061431085227e+00 9.807659397515e-01 9.966855978535e-01 1.101131766556e+00 1.239791796948e+00 1.357483980807e+00 1.417941319711e+00 1.404412233304e+00 1.318074748666e+00 1.178382529788e+00 1.025758575112e+00 9.215346345518e-01 9.220056668701e-01 1.023601737623e+00 1.166444245898e+00 1.289731288852e+00 1.354644840402e+00 1.343375403411e+00 1.256394406929e+00 1.112717022400e+00 9.536755995833e-01 8.458941665018e-01 8.542378231339e-01 9.736861228328e-01 1.135906719214e+00 1.276590328142e+00 1.356627741289e+00 1.358221274357e+00 1.281462504697e+00 1.144440057367e+00 9.869333562497e-01 8.740197839797e-01 8.734449095530e-01 9.890956505235e-01 1.156862412955e+00 1.310867926309e+00 1.409473196877e+00 1.432491937754e+00 1.377407159211e+00 1.258713195923e+00 1.109825950443e+00 9.852153139570e-01 9.475657803761e-01 1.020326084213e+00 1.161787262151e+00 1.309456296482e+00 1.416978067110e+00 1.458906875530e+00 1.427631628493e+00 1.331576821877e+00 1.195273845058e+00 1.060011792961e+00 9.781364764656e-01 9.860510136484e-01 1.070552059732e+00 1.181953728670e+00 1.272330831699e+00 1.311454863041e+00 1.287084776742e+00 1.203150073947e+00 1.079469201352e+00 9.526414967070e-01 8.723652079419e-01 8.773133684411e-01 9.590591774807e-01 1.070817925691e+00 1.166055730560e+00 1.215149295563e+00 1.205591011531e+00 1.140344639974e+00 1.037772096790e+00 9.326555304748e-01 8.721727679806e-01 8.924640236344e-01 9.862211245544e-01 1.111064944637e+00 1.223439945969e+00 1.293717725185e+00 1.307076147730e+00 1.262022747518e+00 1.169971389305e+00 1.055814475713e+00 9.575105021913e-01 9.168166900622e-01 9.533222806636e-01 1.046467927767e+00 1.154738317030e+00 1.241527990662e+00 1.283737335258e+00 1.271610011660e+00 1.207450948868e+00 1.105304788966e+00 9.911414006373e-01 9.010637581556e-01 8.698529032249e-01 9.070271909054e-01 9.876891192197e-01 1.073736438444e+00 1.134272204620e+00 1.151159335226e+00 1.118338812935e+00 1.040742654168e+00 9.342114976469e-01 8.257760653652e-01 7.510257465646e-01 7.390040183913e-01 7.877587315826e-01 8.654234869990e-01 9.360146929139e-01 9.743838068790e-01 9.678697578922e-01 9.149512030426e-01 8.248656984252e-01 7.187764537292e-01 6.313215589318e-01 6.028797584919e-01 6.484821236360e-01 7.402827979712e-01 8.372352555854e-01 9.092549630763e-01 9.397807956500e-01 9.235243174552e-01 8.654413162895e-01 7.812894737484e-01 6.988644409278e-01 6.548370459954e-01 6.754817984341e-01 7.522167798529e-01 8.512246920522e-01 9.396151088483e-01 9.955779257567e-01 1.008271572946e+00 9.765628766886e-01 9.085155793358e-01 8.214600521055e-01 7.414418841498e-01 6.976093370194e-01 7.062545600597e-01 7.569316333205e-01 8.218761947218e-01 8.747864358371e-01 8.991871154691e-01 8.890585117814e-01 8.478755013732e-01 7.875899097516e-01 7.269330039116e-01 6.866441257578e-01 6.796472174988e-01 7.021699727745e-01 7.370231672316e-01 7.652898916509e-01 7.746221349902e-01 7.620490520382e-01 7.340173836338e-01 7.049114025050e-01 6.922959399045e-01 7.076641511088e-01 7.482648535612e-01 7.989288356105e-01 8.411445683801e-01 8.604414877363e-01 8.497672996884e-01 8.108186496985e-01 7.548768401754e-01 7.024937205875e-01 6.786616153523e-01 6.991099191568e-01 7.574698891780e-01 8.307436590962e-01 8.943797424901e-01 9.307334781862e-01 9.310634027005e-01 8.956618242054e-01 8.338671156731e-01 7.638791583400e-01 7.104693325936e-01 6.960679964828e-01 7.259487423732e-01 7.842206092513e-01 8.468879973788e-01 8.947318620146e-01 9.177585476372e-01 9.151302506207e-01 8.939275047653e-01 8.667257420966e-01 8.473090806447e-01 8.447081973666e-01 8.585484360953e-01 8.798711182059e-01 8.968130088986e-01 9.005952088695e-01 8.891674678885e-01 8.682713315598e-01 8.499320775971e-01 8.477323835012e-01 8.690802639613e-01 9.098069646896e-01 9.559275588892e-01 9.904007412173e-01 9.992908473121e-01 9.753543220427e-01 9.200164663562e-01 8.447709734255e-01 7.717480800615e-01 7.300065022347e-01 7.408699530306e-01 7.999558145554e-01 8.807777230726e-01 9.536925053895e-01 9.971630270267e-01 1.000160716779e+00 9.621674504756e-01 8.932622047371e-01 8.142971266953e-01 7.547704752184e-01 7.419952302217e-01 7.817045923206e-01 8.529622015050e-01 9.256379684282e-01 9.760883479402e-01 9.919079596050e-01 9.720522685339e-01 9.263212036463e-01 8.739806316542e-01 8.391899154766e-01 8.402717944579e-01 8.774802136016e-01 9.328415370379e-01 9.822011102551e-01 1.006200085304e+00 9.950462238538e-01 9.500110543617e-01 8.841512565304e-01 8.217649920382e-01 7.923464389330e-01 8.141163810838e-01 8.787950555953e-01 9.583054521665e-01 1.022851968506e+00 1.050976475376e+00 1.032106520493e+00 9.669769232039e-01 8.684993340629e-01 7.637634902239e-01 6.933993184309e-01 6.944077851945e-01 7.658575728702e-01 8.695731728709e-01 9.643704852404e-01 1.022468255025e+00 1.029962137701e+00 9.852507533037e-01 8.988039712776e-01 7.946041779179e-01 7.113284041230e-01 6.919147878124e-01 7.503248534167e-01 8.568066219868e-01 9.690876319751e-01 1.056327953326e+00 1.102104333545e+00 1.102364035110e+00 1.063927369289e+00 1.003419450615e+00 9.450004822958e-01 9.138114063644e-01 9.238700342237e-01 9.692019691156e-01 1.029061461295e+00 1.080963230535e+00 1.109283938893e+00 1.107938538163e+00 1.080227787062e+00 1.037351753125e+00 9.952782098675e-01 9.691008578885e-01 9.659575726630e-01 9.810034044217e-01 1.000572571827e+00 1.009441103834e+00 9.968690867217e-01 9.597656473226e-01 9.036186084652e-01 8.420285418122e-01 7.938100744404e-01 7.755520641463e-01 7.914440150542e-01 8.299251166047e-01 8.715052871720e-01 8.988248926625e-01 9.019006192050e-01 8.796300942313e-01 8.397886132544e-01 7.978222351636e-01 7.728062213936e-01 7.788378131953e-01 8.161201396060e-01 8.711108943261e-01 9.253856754009e-01 9.638456557801e-01 9.783459199501e-01 9.686015546707e-01 9.417821779529e-01 9.108802859383e-01 8.910603077851e-01 8.934023910455e-01 9.190561733471e-01 9.588377513290e-01 9.985803324613e-01 1.025480872642e+00 1.031997856330e+00 1.017458732134e+00 9.883313024386e-01 9.569682561411e-01 9.479952716959e-01
 6.581927490880e-01 6.460697553711e-01 6.328146572495e-01 6.144775809235e-01 6.010977963123e-01 5.916970199422e-01 5.919148853726e-01 6.026161243682e-01 6.177745763383e-01 6.284789570846e-01 6.278689593392e-01 6.145201449325e-01 5.936881896154e-01 5.761599068092e-01 5.738109809357e-01 5.922638575271e-01 6.267089086658e-01 6.652389442052e-01 6.958670637129e-01 7.113735609517e-01 7.113088015449e-01 7.017497389200e-01 6.931138439788e-01 6.953427628968e-01 7.120989006902e-01 7.380855227587e-01 7.620493631842e-01 7.723929567270e-01 7.616239278212e-01 7.288085180010e-01 6.804394730773e-01 6.300056533449e-01 5.947646301664e-01 5.875866380926e-01 6.078385386470e-01 6.418148425570e-01 6.724519387835e-01 6.874978682640e-01 6.823566480049e-01 6.601245203231e-01 6.301202993799e-01 6.048593502436e-01 5.945283395449e-01 6.018510579915e-01 6.265329369735e-01 6.577923477946e-01 6.872305912854e-01 7.039652996535e-01 6.967459384210e-01 6.571619332014e-01 5.920418509902e-01 5.264531175503e-01 4.933959761434e-01 5.113519493713e-01 5.640912892708e-01 6.182954060335e-01 6.480711312431e-01 6.421052741281e-01 6.038201052043e-01 5.518012621651e-01 5.178549546549e-01 5.315625983207e-01 5.927964790175e-01 6.729706304572e-01 7.413826577136e-01 7.789673262455e-01 7.803431943684e-01 7.535675254343e-01 7.189189236563e-01 7.028566078469e-01 7.232262441821e-01 7.749545053353e-01 8.346900178878e-01 8.771176538073e-01 8.859389437342e-01 8.578614187185e-01 8.041982783167e-01 7.504711085429e-01 7.292914576313e-01 7.597853689848e-01 8.301130158083e-01 9.083362398362e-01 9.640337488232e-01 9.786634352213e-01 9.477490831452e-01 8.813368364561e-01 8.035539041190e-01 7.481263609433e-01 7.420641380219e-01 7.913453964967e-01 8.694589843060e-01 9.495781321445e-01 1.001586140585e+00 9.925876233914e-01 9.147675611530e-01 7.774491781743e-01 6.352345513293e-01 5.808312603128e-01 6.687901342019e-01 8.313079430441e-01 9.805752075246e-01 1.066202841557e+00 1.067222392830e+00 9.864029571819e-01 8.522824170609e-01 7.276530730791e-01 7.027706525901e-01 8.117475606995e-01 9.853033918376e-01 1.142850155437e+00 1.236100350630e+00 1.244977613616e+00 1.173307657427e+00 1.049554628989e+00 9.292695544666e-01 8.839955519037e-01 9.478650615186e-01 1.078009775972e+00 1.204298937557e+00 1.276846629305e+00 1.274011279983e+00 1.200702341154e+00 1.088722818423e+00 9.956098190691e-01 9.837728245743e-01 1.067943805675e+00 1.199100425962e+00 1.313098138615e+00 1.365617592288e+00 1.338598651091e+00 1.240429705968e+00 1.107757896687e+00 1.005233923834e+00 1.001387303486e+00 1.111084727986e+00 1.271342791104e+00 1.428496629371e+00 1.536288438609e+00 1.565657550789e+00 1.506530815925e+00 1.365158912549e+00 1.147137737012e+00 9.373450707574e-01 8.451285979092e-01 9.504476666205e-01 1.169297532021e+00 1.378672446380e+00 1.505050261046e+00 1.515739384087e+00 1.408757332281e+00 1.212028880351e+00 9.915822653768e-01 8.621747242593e-01 9.227517906982e-01 1.118616351814e+00 1.325450005678e+00 1.462762110508e+00 1.494743202802e+00 1.418278562087e+00 1.260187411093e+00 1.080849455498e+00 9.729661165553e-01 1.009413318322e+00 1.157762693646e+00 1.323911024458e+00 1.436074083487e+00 1.460708820072e+00 1.397154336514e+00 1.275422083398e+00 1.155094959762e+00 1.109241272196e+00 1.171971453758e+00 1.302297913272e+00 1.427535925303e+00 1.491672692944e+00 1.468002459224e+00 1.359158348855e+00 1.198368383845e+00 1.052016765241e+00 1.004040638376e+00 1.086877479847e+00 1.240721608908e+00 1.380637005508e+00 1.485825929329e+00 1.473634442241e+00 1.383866642342e+00 1.215296493071e+00 1.026412842966e+00 9.094621799798e-01 9.387175264189e-01 1.079189771743e+00 1.232944906255e+00 1.327390465400e+00 1.328442258261e+00 1.233497582526e+00 1.069095483955e+00 8.949661202507e-01 8.026109033492e-01 8.527560055281e-01 9.935448676986e-01 1.130443011912e+00 1.201669771698e+00 1.182065918540e+00 1.076627788773e+00 9.207619498002e-01 7.864439650086e-01 7.651337087458e-01 8.748369166893e-01 1.033992203510e+00 1.160267294360e+00 1.207772981810e+00 1.161717427074e+00 1.034821043086e+00 8.708074611577e-01 7.518616770497e-01 7.667392947062e-01 9.044407836331e-01 1.071113792630e+00 1.191483539263e+00 1.227497351679e+00 1.170509098011e+00 1.038725464177e+00 8.812598830538e-01 7.816345513656e-01 8.150941106331e-01 9.582530031751e-01 1.125886738313e+00 1.265264980326e+00 1.342148343469e+00 1.340074183441e+00 1.256633043036e+00 1.107084568601e+00 9.194360160611e-01 7.783683910760e-01 7.792672692737e-01 9.132067185335e-01 1.078692182470e+00 1.194724500989e+00 1.221119114822e+00 1.148048636311e+00 9.917867436589e-01 7.985141481821e-01 6.565515633068e-01 6.672105088176e-01 8.092375946725e-01 9.714442108009e-01 1.077885636113e+00 1.094724176024e+00 1.016694130155e+00 8.638741652226e-01 6.883680408149e-01 5.881273990769e-01 6.498188810441e-01 8.159597037943e-01 9.805617803032e-01 1.082690696997e+00 1.096937224817e+00 1.022634212613e+00 8.823039717502e-01 7.269947290993e-01 6.411035372775e-01 6.899444985123e-01 8.294154591026e-01 9.723588473682e-01 1.063772843640e+00 1.081011111637e+00 1.025678985508e+00 9.214715842940e-01 8.143532658159e-01 7.635057049036e-01 8.010216303921e-01 8.970870000422e-01 9.930516417196e-01 1.060320681730e+00 1.073096829808e+00 1.039370290420e+00 9.503240911733e-01 8.422332166000e-01 7.667407370603e-01 7.662262762901e-01 8.334202505889e-01 9.201434958271e-01 9.804956759557e-01 9.891474518765e-01 9.412940686773e-01 8.505693591435e-01 7.476398339086e-01 6.751593933060e-01 6.659193942834e-01 7.119689054199e-01 7.736924179083e-01 8.152180078307e-01 8.191693176361e-01 7.862759654225e-01 7.319334986748e-01 6.806963599275e-01 6.549070490881e-01 6.593512801762e-01 6.782009287570e-01 6.895853617431e-01 6.809692481391e-01 6.556371995401e-01 6.326052065430e-01 6.375298503174e-01 6.826836791623e-01 7.543008577358e-01 8.241396654804e-01 8.667097519779e-01 8.676404423522e-01 8.267996111596e-01 7.599443389350e-01 6.990386434894e-01 6.824444807509e-01 7.267033126113e-01 8.093211602310e-01 8.896259852657e-01 9.445494163961e-01 9.820417226113e-01 9.821504309865e-01 9.283099307604e-01 8.459825454110e-01 7.739512075399e-01 7.528975934145e-01 7.944388290801e-01 8.698619457177e-01 9.384563891151e-01 9.721706085710e-01 9.617691500604e-01 9.160737764622e-01 8.592718211541e-01 8.229452974740e-01 8.283329661129e-01 8.694945834540e-01 9.192088485709e-01 9.495772438310e-01 9.454364608214e-01 9.084440100096e-01 8.565499911878e-01 8.184618368208e-01 8.181884573503e-01 8.558884232651e-01 9.070688836257e-01 9.413605684305e-01 9.383881816045e-01 8.944139664686e-01 8.246396292983e-01 7.624241080037e-01 7.470184756226e-01 7.928736279793e-01 8.738549446568e-01 9.477675444411e-01 9.823265046435e-01 9.636911502110e-01 8.985992737911e-01 8.161074105282e-01 7.646415286512e-01 7.861872873662e-01 8.747036522647e-01 9.843121353267e-01 1.082995773971e+00 1.148684126488e+00 1.164574645913e+00 1.129493562801e+00 1.057584702222e+00 9.798203737541e-01 9.300342353000e-01 9.633152034209e-01 1.051626435437e+00 1.160133090752e+00 1.244254749214e+00 1.271687184696e+00 1.229427499993e+00 1.126810287011e+00 9.993637603909e-01 9.093689365488e-01 9.186120777392e-01 1.026925482724e+00 1.171653545323e+00 1.287191845615e+00 1.332005510346e+00 1.289776779012e+00 1.168291869777e+00 1.001770335548e+00 8.555416256250e-01 8.119883444183e-01 8.944599069878e-01 1.033244400529e+00 1.147234894366e+00 1.188055898236e+00 1.138462957369e+00 1.008788663781e+00 8.402740748863e-01 7.139815989447e-01 7.228561421067e-01 8.577666280906e-01 1.020456222206e+00 1.132961112858e+00 1.156122986736e+00 1.080918853113e+00 9.275838667404e-01 7.556909862480e-01 6.779321267484e-01 7.788155431953e-01 9.848588556229e-01 1.177384641717e+00 1.300219397631e+00 1.323102292428e+00 1.239488744855e+00 1.066528197989e+00 8.530523770281e-01 7.000972907189e-01 7.323620480340e-01 9.246406759586e-01 1.146205539245e+00 1.309942399726e+00 1.373280023338e+00 1.321967376599e+00 1.166242347820e+00 9.452930114283e-01 7.454315751917e-01 7.072806158322e-01 8.709373033695e-01 1.106150137908e+00 1.302131297275e+00 1.403061742680e+00 1.385929854783e+00 1.252349836839e+00 1.029053771021e+00 7.794675413614e-01 6.346384370448e-01 7.240736806967e-01 9.532921814078e-01 1.173949755422e+00 1.310971408890e+00 1.332118142542e+00 1.231376609712e+00 1.025731380508e+00 7.608262467770e-01 5.422815157883e-01 5.555443583626e-01 7.738289587318e-01 1.009282358418e+00 1.169152534486e+00 1.215741747747e+00 1.138555047939e+00 9.488251058457e-01 6.826330970673e-01 4.318050229589e-01 4.266777531935e-01 6.634706466067e-01 9.195212849127e-01 1.115874872124e+00 1.215773357482e+00 1.204383130016e+00 1.081840728133e+00 8.623337664634e-01 5.769902691093e-01 3.073439018747e-01 3.427770481286e-01 6.244702729962e-01 8.964151862981e-01 1.093740567344e+00 1.189806816954e+00 1.174015635012e+00 1.049930364547e+00 8.365755402246e-01 5.768841031139e-01 3.861426343684e-01 4.735799755190e-01 7.288895320570e-01 9.750433878904e-01 1.147853359608e+00 1.219141246216e+00 1.178494415014e+00 1.030934145164e+00 7.989564099907e-01 5.368842710218e-01 4.011604127733e-01 5.669172512115e-01 8.508775923105e-01 1.107964256484e+00 1.283700602040e+00 1.351773239116e+00 1.302003523051e+00 1.138413530716e+00 8.793337537507e-01 5.624272427352e-01 2.990087289401e-01 4.120712750517e-01 7.206773333177e-01 9.998324584977e-01 1.193655791155e+00 1.277564486899e+00 1.242287056627e+00 1.091903373503e+00 8.431799757838e-01 5.263072161336e-01 2.122934495178e-01 2.967551907299e-01 6.089357999129e-01 8.752750402991e-01 1.051905215365e+00 1.118551096401e+00 1.068420264487e+00 9.077395706985e-01 6.563010194816e-01 3.554477163203e-01 2.036406209993e-01 4.687437080465e-01 7.739361928170e-01 1.017245859758e+00 1.164862534002e+00 1.198703830258e+00 1.113644351964e+00 9.175231769639e-01 6.316866142564e-01 3.015164480859e-01 2.204218216881e-01 5.501126221812e-01 8.768966407521e-01 1.130974230465e+00 1.282115596125e+00 1.313607866470e+00 1.221579853675e+00 1.015319205406e+00 7.180049885261e-01 3.764342940389e-01 2.271524554133e-01 5.287041952403e-01 8.592338683482e-01 1.118975381140e+00 1.274295410272e+00 1.307878552186e+00 1.215991307522e+00 1.008445192591e+00 7.091134427557e-01 3.658675548725e-01 2.271464559488e-01 5.355210819172e-01 8.643976695302e-01 1.119420656400e+00 1.267684489938e+00 1.292486455008e+00 1.191146823446e+00 9.754197405620e-01 6.741377767245e-01 3.589307405994e-01 3.345319566161e-01 6.502623865564e-01 9.763054482486e-01 1.227565049584e+00 1.369423193090e+00 1.384800582175e+00 1.271687732136e+00 1.044083693773e+00 7.371859591499e-01 4.440046365921e-01 4.471370732152e-01 7.554852969632e-01 1.090330935075e+00 1.355177763608e+00 1.509902595277e+00 1.534946125680e+00 1.426878747203e+00 1.198492541126e+00 8.821813697205e-01 5.526761488005e-01 4.410852893442e-01 6.994430332830e-01 1.041102770007e+00 1.327753521795e+00 1.510129285716e+00 1.565692223508e+00 1.489591795681e+00 1.293908746906e+00 1.010491508797e+00 7.062302667235e-01 5.409039070133e-01 6.827427088876e-01 9.694545726754e-01 1.234303429090e+00 1.410723408192e+00 1.470535243754e+00 1.406902787936e+00 1.231716909585e+00 9.788556939337e-01 7.209029429982e-01 6.081255120504e-01 7.505451401893e-01 1.010803103820e+00 1.250871592476e+00 1.407248241132e+00 1.451778242973e+00 1.377893890879e+00 1.198614987904e+00 9.512025316746e-01 7.173299254965e-01 6.518174029745e-01 8.247763855599e-01 1.092435979029e+00 1.333427376632e+00 1.489770205857e+00 1.534962378783e+00 1.463259837477e+00 1.288201381507e+00 1.046647718418e+00 8.140897883230e-01 7.233070073136e-01 8.521596842943e-01 1.091344381328e+00 1.318668097468e+00 1.470264189294e+00 1.517076315423e+00 1.452675957653e+00 1.290950454138e+00 1.069617555940e+00 8.625028383773e-01 7.854298499549e-01 8.978393575943e-01 1.109636832224e+00 1.311918680869e+00 1.442427609704e+00 1.472118596287e+00 1.395041111885e+00 1.226575298031e+00 1.008352765385e+00 8.229679889094e-01 7.900480085124e-01 9.409119559238e-01 1.168963521705e+00 1.373671317942e+00 1.499639058512e+00 1.521099943020e+00 1.433970177836e+00 1.255155747533e+00 1.028246897169e+00 8.394628047022e-01 8.120563214970e-01 9.734607260749e-01 1.211976051427e+00 1.426038285471e+00 1.560242189271e+00 1.588877723016e+00 1.507940041201e+00 1.334311937482e+00 1.110575981652e+00 9.176514656907e-01 8.698680669114e-01 1.005750018181e+00 1.229770885055e+00 1.439327279510e+00 1.574709617078e+00 1.607231857285e+00 1.530614469026e+00 1.359166617642e+00 1.131383181481e+00 9.214965696309e-01 8.425492448868e-01 9.522176376198e-01 1.165247364057e+00 1.373648787885e+00 1.513417849436e+00 1.553656255325e+00 1.486257254851e+00 1.323016178174e+00 1.097991901152e+00 8.779166975857e-01 7.723773807683e-01 8.559729901163e-01 1.054071234728e+00 1.254691380819e+00 1.391766638492e+00 1.434358251044e+00 1.374742702195e+00 1.225263951989e+00 1.021069321994e+00 8.306232605755e-01 7.590639936369e-01 8.604580960133e-01 1.055495870256e+00 1.244609196085e+00 1.369614203721e+00 1.403423981746e+00 1.340990219102e+00 1.197686947129e+00 1.013317322294e+00 8.613909153148e-01 8.365811068314e-01 9.627633204122e-01 1.160012610384e+00 1.343060289892e+00 1.460347170001e+00 1.486893951547e+00 1.418188876507e+00 1.269266976160e+00 1.078298053338e+00 9.147462913441e-01 8.703208074113e-01 9.780117631710e-01 1.166848936557e+00 1.350387277167e+00 1.474042379811e+00 1.510539211137e+00 1.453125076036e+00 1.313535535177e+00 1.123958688400e+00 9.432397549646e-01 8.559825820956e-01 9.155348579412e-01 1.074916952149e+00 1.248441318229e+00 1.376626567045e+00 1.429123937379e+00 1.396963876419e+00 1.289130984572e+00 1.132603998889e+00 9.746068933207e-01 8.794508562048e-01 8.938414014070e-01 9.966670791541e-01 1.123296677297e+00 1.219474980383e+00 1.255355172562e+00 1.222125389380e+00 1.129166645192e+00 1.004078555105e+00 8.929883785992e-01 8.495551370303e-01 8.968104562346e-01 1.002265537282e+00 1.111786034292e+00 1.183902184542e+00 1.196638247547e+00 1.145941227001e+00 1.044975906261e+00 9.257303173493e-01 8.392449530931e-01 8.368811906629e-01 9.252972947710e-01 1.059839668454e+00 1.188138131889e+00 1.274177127706e+00 1.299488698713e+00 1.260801528243e+00 1.169066665132e+00 1.049849458316e+00 9.433275961614e-01 8.955675959973e-01 9.302016782900e-01 1.026552695030e+00 1.140809006035e+00 1.235611713332e+00 1.289003949226e+00 1.293274944536e+00 1.252626557539e+00 1.181177082273e+00 1.100512990662e+00 1.035126892751e+00 1.004049613682e+00 1.011721627523e+00 1.046709427520e+00 1.090579488078e+00 1.127735240417e+00 1.149834861105e+00 1.155687832963e+00 1.149035205048e+00 1.135615053509e+00 1.120454808403e+00 1.106189027825e+00 1.093173492154e+00 1.080896961361e+00 1.069794695377e+00 1.062113748067e+00 1.061167515644e+00 1.069341913291e+00 1.086016337882e+00 1.107009947043e+00 1.126104099596e+00 1.137691577080e+00 1.139307194099e+00 1.133025967807e+00 1.125004817434e+00 1.123024280555e+00 1.132438173909e+00 1.152598934838e+00 1.176304178296e+00 1.192687585070e+00 1.191927874631e+00 1.169544965920e+00 1.129409208880e+00 1.084946595834e+00 1.056769194409e+00 1.064191333776e+00 1.112775804312e+00 1.188939162080e+00 1.267328997618e+00 1.322061873742e+00 1.334031489298e+00 1.294491851920e+00 1.207277188064e+00 1.091248578759e+00 9.823257914563e-01 9.280883800787e-01 9.603699605832e-01 1.064181700055e+00 1.192085745096e+00 1.298201645501e+00 1.351849754918e+00 1.338598002284e+00 1.259864140283e+00 1.134188821625e+00 1.000076918329e+00 9.147529748837e-01 9.276138515803e-01 1.032310164905e+00 1.173653417741e+00 1.295727863689e+00 1.362124028884e+00 1.356217561090e+00 1.279766539661e+00 1.153956296092e+00 1.022468857301e+00 9.485725970214e-01 9.814582884409e-01 1.106237293624e+00 1.261168918771e+00 1.388345559654e+00 1.450935692328e+00 1.432510555112e+00 1.335756903458e+00 1.184053522672e+00 1.026169687970e+00 9.359087247179e-01 9.723968772957e-01 1.114405795675e+00 1.286525470485e+00 1.423407971886e+00 1.485576454627e+00 1.455840165178e+00 1.336928605194e+00 1.153070998004e+00 9.572854981505e-01 8.393970860375e-01 8.809559802865e-01 1.051082859792e+00 1.250861571534e+00 1.406101780626e+00 1.476380260704e+00 1.445543947232e+00 1.318063349245e+00 1.120742269152e+00 9.117115440642e-01 7.923758768494e-01 8.516921489554e-01 1.041589599124e+00 1.250168087628e+00 1.402399777177e+00 1.459698509802e+00 1.408333459854e+00 1.256389944688e+00 1.037607603973e+00 8.267292960569e-01 7.539898796169e-01 8.917252574162e-01 1.136458654296e+00 1.368908964537e+00 1.521832073686e+00 1.561273587074e+00 1.475921555950e+00 1.275504970267e+00 9.962008466913e-01 7.261137043185e-01 6.557511200117e-01 8.750973224958e-01 1.198064180457e+00 1.485601573112e+00 1.673553139465e+00 1.730299124316e+00 1.645551081689e+00 1.428926430011e+00 1.113690207264e+00 7.767114875123e-01 6.114406856202e-01 8.031114169798e-01 1.149583441987e+00 1.467475487905e+00 1.681784698491e+00 1.757675053187e+00 1.683338708034e+00 1.467234262448e+00 1.140366313838e+00 7.725811011609e-01 5.542543253120e-01 7.344568489779e-01 1.096288759816e+00 1.427110711430e+00 1.648590134462e+00 1.725281268872e+00 1.644932830161e+00 1.415515199017e+00 1.066876552013e+00 6.676261282037e-01 4.487575053599e-01 7.153137665103e-01 1.127087214642e+00 1.481874153048e+00 1.714027884395e+00 1.791820891944e+00 1.704467236589e+00 1.461028219235e+00 1.092751646210e+00 6.716151435366e-01 4.526580566635e-01 7.554973103382e-01 1.196672929812e+00 1.574943420473e+00 1.824956234532e+00 1.914301366342e+00 1.831605838305e+00 1.585631216733e+00 1.207185602237e+00 7.638966693620e-01 4.774346872325e-01 7.308491921691e-01 1.182668857846e+00 1.583681440205e+00 1.858656788359e+00 1.972034259303e+00 1.910572741280e+00 1.681368945844e+00 1.312733298575e+00 8.632090826776e-01 4.985615280874e-01 6.378771945896e-01 1.071104619550e+00 1.476469364501e+00 1.763203810264e+00 1.892412960733e+00 1.849186863314e+00 1.638962664921e+00 1.287406668030e+00 8.460765222158e-01 4.525831268232e-01 5.468297842091e-01 9.698633430802e-01 1.365635064515e+00 1.644518054503e+00 1.769364643724e+00 1.726162311293e+00 1.520757491430e+00 1.178935022361e+00 7.532472513844e-01 3.985490660271e-01 5.608376608936e-01 9.821767729665e-01 1.359526376581e+00 1.617455190385e+00 1.722461312596e+00 1.662540529379e+00 1.445180638348e+00 1.098300506264e+00 6.813381700968e-01 3.940853943624e-01 6.358583724145e-01 1.058022763661e+00 1.423887744220e+00 1.667228741802e+00 1.756799132184e+00 1.681918975420e+00 1.450974679632e+00 1.092283609903e+00 6.645555995904e-01 3.723093229848e-01 6.320294595794e-01 1.060009385215e+00 1.426096760047e+00 1.668049914904e+00 1.756428216150e+00 1.681744247836e+00 1.453099120744e+00 1.098763949837e+00 6.749485484535e-01 3.649531081041e-01 5.909425894479e-01 1.002772463558e+00 1.355634352432e+00 1.587150413886e+00 1.669426547255e+00 1.594827542629e+00 1.374763107337e+00 1.041539129972e+00 6.636374987543e-01 4.482822664644e-01 6.693389546974e-01 1.034952921628e+00 1.346757791516e+00 1.541448166420e+00 1.591816240388e+00 1.492208642083e+00 1.257271073116e+00 9.263274165854e-01 5.933982246718e-01 5.203958620383e-01 8.085124675534e-01 1.164216450966e+00 1.449886382562e+00 1.612263454483e+00 1.627262860674e+00 1.491237734211e+00 1.220179270268e+00 8.541874371493e-01 4.961100469591e-01 4.842647517114e-01 8.424774354877e-01 1.223902577445e+00 1.517202510321e+00 1.677881296295e+00 1.685398388489e+00 1.538106140303e+00 1.252910988344e+00 8.684368968958e-01 4.770803578483e-01 4.327933624863e-01 8.022150378553e-01 1.189933618214e+00 1.484339719101e+00 1.643070188309e+00 1.646968053047e+00 1.495421034973e+00 1.205964667346e+00 8.170897179761e-01 4.221637303898e-01 4.153453467202e-01 8.058429057183e-01 1.191992334750e+00 1.478170298480e+00 1.625763208823e+00 1.617255734658e+00 1.453161349053e+00 1.152014625817e+00 7.540143510558e-01 3.681758702611e-01 4.527168760724e-01 8.726846327388e-01 1.266062875719e+00 1.554194325480e+00 1.701295924744e+00 1.691041563104e+00 1.524948496839e+00 1.223082345455e+00 8.294076734868e-01 4.598059944740e-01 5.022502963372e-01 8.953422149877e-01 1.288176634058e+00 1.584086013905e+00 1.742974030249e+00 1.746946156731e+00 1.596631752486e+00 1.311276068313e+00 9.329817215537e-01 5.597174549054e-01 4.962177980468e-01 8.263219590867e-01 1.204052821787e+00 1.501565511752e+00 1.672517038586e+00 1.697396400411e+00 1.576205963646e+00 1.328208149181e+00 9.963909450090e-01 6.733792332067e-01 5.773858551094e-01 8.102012394242e-01 1.130911525267e+00 1.396164785364e+00 1.551320544781e+00 1.575133611354e+00 1.468359721047e+00 1.253332808089e+00 9.810123109374e-01 7.558224362636e-01 7.402679407883e-01 9.465386425978e-01 1.213464238008e+00 1.430792712605e+00 1.546908208343e+00 1.541282925281e+00 1.416205630552e+00 1.197468808746e+00 9.445185751583e-01 7.759436956706e-01 8.302909073248e-01 1.064885635010e+00 1.333143349912e+00 1.543591838683e+00 1.651076731185e+00 1.637567332621e+00 1.506773726834e+00 1.285395768024e+00 1.032450274057e+00 8.594670493893e-01 8.946669668244e-01 1.111458341157e+00 1.374046853418e+00 1.588181986431e+00 1.705910376734e+00 1.707711928253e+00 1.596342710816e+00 1.397223271933e+00 1.164839623687e+00 9.938564353164e-01 9.916642733576e-01 1.159655332317e+00 1.391660302023e+00 1.593597896361e+00 1.712233042642e+00 1.723883106437e+00 1.627729663234e+00 1.444963302225e+00 1.223113672364e+00 1.044389871135e+00 1.008657291998e+00 1.139111161239e+00 1.350484649865e+00 1.549563718498e+00 1.679279592698e+00 1.712430113324e+00 1.644524459920e+00 1.491819177586e+00 1.293325760207e+00 1.115577940256e+00 1.043505250646e+00 1.118720142408e+00 1.289597998007e+00 1.472498666693e+00 1.607853477377e+00 1.664864398759e+00 1.635590802089e+00 1.532000963906e+00 1.385683195294e+00 1.247558663252e+00 1.177702212146e+00 1.210701626233e+00 1.324261855669e+00 1.461844573145e+00 1.572608281143e+00 1.626122505563e+00 1.612480999985e+00 1.540583741763e+00 1.436903155605e+00 1.342361990988e+00 1.300597665196e+00 1.333797857040e+00 1.425925477257e+00 1.536169115239e+00 1.623896484324e+00 1.661884892400e+00 1.639347418574e+00 1.562020220872e+00 1.451895347611e+00 1.345604281557e+00 1.286069839302e+00 1.301360876862e+00 1.383894625202e+00 1.496815892416e+00 1.598321718854e+00 1.657208838986e+00 1.657024566172e+00 1.596091180999e+00 1.487182708681e+00 1.357449424215e+00 1.246498170116e+00 1.195887738570e+00 1.225556446820e+00 1.317735152920e+00 1.431895071692e+00 1.529298065925e+00 1.584086538242e+00 1.584698688954e+00 1.532952862974e+00 1.443225576466e+00 1.341498839120e+00 1.261718235133e+00 1.234875860688e+00 1.271742037918e+00 1.355476902579e+00 1.454063278765e+00 1.536990314684e+00 1.583505761073e+00 1.584468689610e+00 1.542049599158e+00 1.468978508710e+00 1.387050476790e+00 1.322980767965e+00 1.299440811207e+00 1.323558353877e+00 1.382644080030e+00 1.452234019854e+00 1.507871832328e+00 1.532431177219e+00 1.518739223119e+00 1.469919614786e+00 1.398710520490e+00 1.325335677994e+00 1.272378369650e+00 1.255803892270e+00 1.276304849235e+00 1.318900098916e+00 1.361540390610e+00 1.384838406865e+00 1.377797701651e+00 1.339864194941e+00 1.281043846761e+00 1.220120443292e+00 1.179411681178e+00 1.174914043570e+00 1.206538084782e+00 1.257697541699e+00 1.304710345767e+00 1.326954533157e+00 1.312688174642e+00 1.261607695392e+00 1.185783273410e+00 1.109126778118e+00 1.062263069129e+00 1.068407634804e+00 1.126808308823e+00 1.212733596712e+00 1.293709944693e+00 1.343205647355e+00 1.346024194047e+00 1.299677736618e+00 1.215006073455e+00 1.116457298244e+00 1.039490345889e+00 1.018096708764e+00 1.062099039860e+00 1.148254228867e+00 1.238488769777e+00 1.300060672311e+00 1.313322759438e+00 1.273040493648e+00 1.188698092110e+00 1.085006522064e+00 1.000178699801e+00 9.736163839062e-01 1.019014018056e+00 1.111290212461e+00 1.207674091715e+00 1.271617906628e+00 1.281094471045e+00 1.229505318529e+00 1.126136429741e+00 9.980610372966e-01 8.917247151367e-01 8.610326289633e-01 9.258971660147e-01 1.049632257616e+00 1.176302158862e+00 1.263195782129e+00 1.286234234869e+00 1.238329254971e+00 1.129107298497e+00 9.875056736808e-01 8.659077909836e-01 8.304152272492e-01 9.083801574928e-01 1.055109961062e+00 1.204595676564e+00 1.308997365196e+00 1.341753313109e+00 1.294370265136e+00 1.175876395122e+00 1.016085989298e+00 8.727379720620e-01 8.265493656045e-01 9.174681715352e-01 1.092895182596e+00 1.274025036546e+00 1.405655044141e+00 1.456678248015e+00 1.414614249553e+00 1.283945912656e+00 1.088279538164e+00 8.790063312491e-01 7.499242952954e-01 7.954994237698e-01 9.814621042303e-01 1.199481585847e+00 1.374864300379e+00 1.468065041556e+00 1.461690720770e+00 1.355840497540e+00 1.168244218860e+00 9.396947986234e-01 7.497239973503e-01 7.152266796093e-01 8.611881971285e-01 1.077021987351e+00 1.267350358962e+00 1.382634995223e+00 1.400927431866e+00 1.319888955209e+00 1.156024538512e+00 9.497378188376e-01 7.786724679712e-01 7.508977588200e-01 8.899718621346e-01 1.097306220568e+00 1.281094157317e+00 1.390417408492e+00 1.401550692985e+00 1.311089048792e+00 1.135849420163e+00 9.199773057563e-01 7.539312123498e-01 7.616777538738e-01 9.481896053913e-01 1.194189827211e+00 1.406983722301e+00 1.536810675149e+00 1.559801809920e+00 1.471836640525e+00 1.288980415689e+00 1.054068877386e+00 8.551320885108e-01 8.256052359932e-01 1.002009948997e+00 1.266326808973e+00 1.510031684650e+00 1.673268789786e+00 1.726268472328e+00 1.660732321873e+00 1.488760503161e+00 1.247023294417e+00 1.009851542764e+00 9.013918138832e-01 1.008116123799e+00 1.250314370567e+00 1.502561750917e+00 1.687191775747e+00 1.764328668488e+00 1.719258633350e+00 1.558994155695e+00 1.314816803571e+00 1.053822472668e+00 8.989676804888e-01 9.694320617523e-01 1.210163811880e+00 1.481613763758e+00 1.692991784766e+00 1.797458034377e+00 1.775619287277e+00 1.630334596329e+00 1.387969775521e+00 1.107976812388e+00 9.062312201977e-01 9.281409084183e-01 1.156955668267e+00 1.442705326545e+00 1.679080158365e+00 1.811427164032e+00 1.815535123579e+00 1.690123856973e+00 1.456733347981e+00 1.166867594959e+00 9.240613369714e-01 8.859900483011e-01 1.085880408155e+00 1.374725324842e+00 1.629192452312e+00 1.786245557340e+00 1.817482004508e+00 1.718938742435e+00 1.510004289192e+00 1.239171999892e+00 1.001323175177e+00 9.394775487938e-01 1.104986421711e+00 1.375031790646e+00 1.624828488882e+00 1.785434817373e+00 1.824607255046e+00 1.735965351386e+00 1.537366396183e+00 1.275988701427e+00 1.043434826913e+00 9.753470942655e-01 1.125764759220e+00 1.383312197648e+00 1.624113842386e+00 1.776145564421e+00 1.804308243951e+00 1.699674146581e+00 1.477490906305e+00 1.182807249938e+00 9.128456693329e-01 8.393060961018e-01 1.033804931782e+00 1.340163722937e+00 1.617406173583e+00 1.794040091677e+00 1.836015060572e+00 1.734031392511e+00 1.501478465310e+00 1.179340922253e+00 8.602189643802e-01 7.425686806449e-01 9.515233802150e-01 1.296346348919e+00 1.611426147663e+00 1.821535087327e+00 1.891452443145e+00 1.810501805599e+00 1.589972080756e+00 1.266575918781e+00 9.207595310729e-01 7.333176816650e-01 8.868944172020e-01 1.223808704357e+00 1.549593024764e+00 1.776120358054e+00 1.862953904616e+00 1.795878643828e+00 1.582477701567e+00 1.253731475420e+00 8.785153178649e-01 6.316082457801e-01 7.672981927384e-01 1.125296107390e+00 1.474384405611e+00 1.722456125536e+00 1.828328734983e+00 1.775884296294e+00 1.569052625166e+00 1.231243336858e+00 8.113675076062e-01 4.443581079119e-01 5.415001384117e-01 9.476937663269e-01 1.332707204812e+00 1.609865986028e+00 1.742219545922e+00 1.714251652814e+00 1.528301383185e+00 1.203466169991e+00 7.755407573995e-01 3.175094183514e-01 3.448485169800e-01 7.952513209417e-01 1.197248707532e+00 1.486552127549e+00 1.632233065592e+00 1.620191800728e+00 1.452532423734e+00 1.147213751974e+00 7.377734832203e-01 2.888761426720e-01 3.194213384492e-01 7.654651132127e-01 1.160164998744e+00 1.446149065370e+00 1.593888520774e+00 1.589659528408e+00 1.435486613821e+00 1.149234412673e+00 7.656725919053e-01 3.586253514127e-01 3.310235990536e-01 7.225643206424e-01 1.093638669932e+00 1.365877674982e+00 1.507239476790e+00 1.503438798189e+00 1.355880624992e+00 1.080908777376e+00 7.091851808977e-01 2.952588786565e-01 2.550414874271e-01 6.533150084768e-01 1.008064051010e+00 1.262369833710e+00 1.389292139257e+00 1.376912126264e+00 1.228015601210e+00 9.599120972016e-01 6.050061189676e-01 2.368122152357e-01 3.268947017008e-01 7.008590041264e-01 1.025650809275e+00 1.251056372820e+00 1.352174860204e+00 1.319042262424e+00 1.156608793249e+00 8.854159958998e-01 5.478693641864e-01 2.841037165272e-01 4.654821366070e-01 8.126867579880e-01 1.115626722392e+00 1.321722990659e+00 1.405984045483e+00 1.359536668036e+00 1.188814602860e+00 9.166438590607e-01 5.908793340136e-01 3.557186260415e-01 5.045068894267e-01 8.248822760593e-01 1.112945486092e+00 1.309734850384e+00 1.389712091468e+00 1.345153551795e+00 1.184495040243e+00 9.341310437255e-01 6.498842364922e-01 4.696191391531e-01 5.791226768876e-01 8.430236565016e-01 1.091042887226e+00 1.257532471121e+00 1.315285578722e+00 1.257569406676e+00 1.095543793262e+00 8.615927868415e-01 6.268342770567e-01 5.404787952565e-01 6.927948316958e-01 9.386676928847e-01 1.155553744892e+00 1.289048107904e+00 1.315445797486e+00 1.230794289465e+00 1.049849553894e+00 8.119240966330e-01 6.056746432813e-01 5.902919789833e-01 7.879391776198e-01 1.042538581708e+00 1.254066531496e+00 1.376695595186e+00 1.390724357678e+00 1.295541173154e+00 1.110112888255e+00 8.804346896925e-01 7.016308683279e-01 7.096504516475e-01 9.038144716698e-01 1.150771805427e+00 1.357668897873e+00 1.478597325595e+00 1.493985904169e+00 1.404104647564e+00 1.229137544221e+00 1.014751120946e+00 8.444507458820e-01 8.247909077626e-01 9.698547154605e-01 1.179514551549e+00 1.363039829778e+00 1.470484973792e+00 1.480170514185e+00 1.391841995253e+00 1.226178647945e+00 1.029637976392e+00 8.829776251938e-01 8.776897959212e-01 1.017502666992e+00 1.213349341176e+00 1.383205455747e+00 1.479873737440e+00 1.482571554130e+00 1.391422423685e+00 1.227223876358e+00 1.036132915773e+00 8.967366251670e-01 8.949094612708e-01 1.032390143106e+00 1.224919380027e+00 1.394169842993e+00 1.494477249788e+00 1.505661150732e+00 1.427721307365e+00 1.280078879197e+00 1.104356381824e+00 9.676035936154e-01 9.427537908275e-01 1.042698729664e+00 1.204399512550e+00 1.356597048815e+00 1.454092481633e+00 1.476570491754e+00 1.424164877370e+00 1.315948136756e+00 1.189964205281e+00 1.099447716880e+00 1.091368613132e+00 1.169648981212e+00 1.292172224115e+00 1.407177985036e+00 1.477798307509e+00 1.486645118360e+00 1.434680943434e+00 1.340252281267e+00 1.237615351775e+00 1.170143322982e+00 1.170546242435e+00 1.236857409238e+00 1.334538276898e+00 1.421778946210e+00 1.467681809453e+00 1.457495626029e+00 1.392868245961e+00 1.291495809108e+00 1.186080642626e+00 1.118034116165e+00 1.118453725904e+00 1.184905344675e+00 1.283920696188e+00 1.375653634240e+00 1.430906331385e+00 1.435551687231e+00 1.390253276204e+00 1.309476513643e+00 1.219823732868e+00 1.154731715298e+00 1.141379069715e+00 1.184060562882e+00 1.261835090528e+00 1.344006644089e+00 1.405170278388e+00 1.431206417840e+00 1.419757613030e+00 1.378739129125e+00 1.323824455056e+00 1.274204088387e+00 1.246226635805e+00 1.246702334791e+00 1.270441977457e+00 1.304390044014e+00 1.334699090379e+00 1.351833893927e+00 1.352404231522e+00 1.338519125844e+00 1.315849317222e+00 1.291095000464e+00 1.269598018857e+00 1.253922035558e+00 1.243843272599e+00 1.237471054095e+00 1.232621248686e+00 1.227469367359e+00 1.220429221358e+00 1.209561944906e+00 1.192249239607e+00 1.165662508675e+00 1.128090278436e+00 1.080695271825e+00 1.029027691711e+00 9.831854535316e-01 9.553506191363e-01 9.540333775447e-01 9.779358324478e-01 1.014966835673e+00 1.047366150854e+00 1.058340181912e+00 1.036724436269e+00 9.798032631186e-01 8.955308145352e-01 8.047318792222e-01 7.409090894371e-01 7.375534309527e-01 8.005228112446e-01 9.011525284389e-01 1.001059610450e+00 1.070449271997e+00 1.091852534418e+00 1.059870090772e+00 9.815002174078e-01 8.775964408112e-01 7.844844880351e-01 7.468419725066e-01 7.878209417750e-01 8.846661200792e-01 9.923363638246e-01 1.073470600288e+00 1.106137101999e+00 1.083001118729e+00 1.010683863061e+00 9.104323300555e-01 8.183963942235e-01 7.774742667593e-01 8.091515319791e-01 8.914550895515e-01 9.802519831227e-01 1.038142375051e+00 1.043280562975e+00 9.894235717324e-01 8.861538903298e-01 7.616972048027e-01 6.669180955243e-01 6.598288761190e-01 7.478688798323e-01 8.774156312594e-01 9.913150920084e-01 1.052818142909e+00 1.043288992606e+00 9.592255405336e-01 8.126568364542e-01 6.373538085961e-01 5.075904051487e-01 5.278951155135e-01 6.857527474181e-01 8.759090885095e-01 1.030007304946e+00 1.113394185305e+00 1.109876479395e+00 1.017396933111e+00 8.481634267045e-01 6.343405996842e-01 4.536843642524e-01 4.571382572329e-01 6.460554210142e-01 8.713026991857e-01 1.053956262656e+00 1.159028829619e+00 1.170945368959e+00 1.088654030389e+00 9.260263633863e-01 7.173733271520e-01 5.382075487047e-01 5.214196838304e-01 6.870873966585e-01 9.044498001872e-01 1.087016018043e+00 1.194897295769e+00 1.211007191910e+00 1.134795657481e+00 9.826088748022e-01 7.935956185382e-01 6.451502245373e-01 6.428553610117e-01 7.920815854924e-01 9.898353730028e-01 1.155949431554e+00 1.248638277768e+00 1.249440201135e+00 1.157595539078e+00 9.903330270616e-01 7.895379825250e-01 6.396678151558e-01 6.523985774963e-01 8.193490628507e-01 1.027237712837e+00 1.195988809993e+00 1.284628088171e+00 1.274937191789e+00 1.165906184335e+00 9.737902559384e-01 7.389580398698e-01 5.530650905942e-01 5.670863333196e-01 7.688888446239e-01 1.008315900231e+00 1.200253255336e+00 1.305973499545e+00 1.309345154688e+00 1.211468598461e+00 1.031643220560e+00 8.151882495128e-01 6.552441878961e-01 6.776505753885e-01 8.691073128334e-01 1.103900177285e+00 1.298587941327e+00 1.411967866207e+00 1.426743596001e+00 1.344194877830e+00 1.184880631019e+00 9.941933160437e-01 8.518626271331e-01 8.496630067958e-01 9.918982342479e-01 1.189858464077e+00 1.362246488965e+00 1.461907271098e+00 1.467004669849e+00 1.375577749184e+00 1.205076237021e+00 9.970496341178e-01 8.281855229153e-01 7.987871796245e-01 9.284452811595e-01 1.125228490437e+00 1.300354507497e+00 1.403454316804e+00 1.411404514960e+00 1.321267191630e+00 1.149407379578e+00 9.364551664698e-01 7.615180767510e-01 7.359176683773e-01 8.809138982133e-01 1.092883870238e+00 1.280087740415e+00 1.393190283242e+00 1.409798250615e+00 1.327116029401e+00 1.161271376705e+00 9.524375657648e-01 7.789528295553e-01 7.521032172796e-01 8.978456751901e-01 1.116232891242e+00 1.314864426099e+00 1.442969826863e+00 1.476745043900e+00 1.411797209502e+00 1.262038326415e+00 1.063227708711e+00 8.827102451097e-01 8.187665476737e-01 9.200405039247e-01 1.116320576126e+00 1.314444938773e+00 1.456458470090e+00 1.513280526469e+00 1.476160326365e+00 1.353874127163e+00 1.173606112368e+00 9.855351984589e-01 8.655190477629e-01 8.791729773893e-01 1.006291010154e+00 1.166305871220e+00 1.293292799177e+00 1.350879321161e+00 1.325254773949e+00 1.220829225985e+00 1.060033703674e+00 8.873352319728e-01 7.732310686900e-01 7.835646149273e-01 9.036465871807e-01 1.057490358667e+00 1.182308575991e+00 1.243618721714e+00 1.228335099358e+00 1.140983177105e+00 1.004151365575e+00 8.628272338934e-01 7.850155489627e-01 8.246412981179e-01 9.601570343144e-01 1.123772868268e+00 1.260060301322e+00 1.336666533400e+00 1.339509273506e+00 1.269780746286e+00 1.143774420786e+00 9.951155255296e-01 8.770105471557e-01 8.481641841642e-01 9.242474009993e-01 1.059532991099e+00 1.195151201627e+00 1.290205270779e+00 1.323056536021e+00 1.287619373761e+00 1.191435690390e+00 1.055850185937e+00 9.175246688752e-01 8.263950508494e-01 8.232266468935e-01 9.009550494462e-01 1.011930375887e+00 1.109081590323e+00 1.162608392048e+00 1.158870961329e+00 1.097449620841e+00 9.898022358737e-01 8.597522704956e-01 7.444268672263e-01 6.878625651351e-01 7.118256031752e-01 7.913105120898e-01 8.807979546405e-01 9.451015466330e-01 9.649284795391e-01 9.341260842153e-01 8.576712041630e-01 7.516612559337e-01 6.451245548097e-01 5.794901001039e-01 5.884754767659e-01 6.628058336861e-01 7.613912868201e-01 8.476147472926e-01 8.996853782979e-01 9.082036772607e-01 8.738582847690e-01 8.068125548258e-01 7.272022708252e-01 6.645743083267e-01 6.491588714459e-01 6.908852616426e-01 7.703686263366e-01 8.570523809813e-01 9.261276169877e-01 9.626429808661e-01 9.607244386896e-01 9.226194007260e-01 8.582158124763e-01 7.845809742950e-01 7.239729658016e-01 6.969533857097e-01 7.104490757672e-01 7.524982489424e-01 8.015624181484e-01 8.384497980379e-01 8.515771600406e-01 8.375532235857e-01 8.005322583461e-01 7.511216856377e-01 7.042993065507e-01 6.748296499246e-01 6.702470678980e-01 6.862628863451e-01 7.100761922950e-01 7.281689807155e-01 7.319625861682e-01 7.200988704281e-01 6.984815299415e-01 6.785874516750e-01 6.731092109433e-01 6.890603329780e-01 7.229314774619e-01 7.627137192155e-01 7.942347779751e-01 8.065318455290e-01 7.946393042245e-01 7.608861862938e-01 7.154545700074e-01 6.754683958180e-01 6.600765915234e-01 6.798226379232e-01 7.285605450729e-01 7.880399912901e-01 8.386679071383e-01 8.661357132904e-01 8.634788803000e-01 8.315450542718e-01 7.790217570790e-01 7.219438062246e-01 6.808597069882e-01 6.727233919476e-01 6.999193461459e-01 7.487798947857e-01 7.998004469471e-01 8.374297093209e-01 8.538516025497e-01 8.492652822716e-01 8.308813724957e-01 8.105275567900e-01 8.002511806173e-01 8.066448630333e-01 8.272355425323e-01 8.522865752073e-01 8.703704017847e-01 8.735547320650e-01 8.604452718816e-01 8.371148879496e-01 8.158348742107e-01 8.106753275203e-01 8.298848605232e-01 8.700588066651e-01 9.175895037992e-01 9.554430840522e-01 9.694380651644e-01 9.517545211447e-01 9.027826416472e-01 8.323409395239e-01 7.602790419483e-01 7.137606207846e-01 7.150482014562e-01 7.638869561692e-01 8.372816060966e-01 9.066218611621e-01 9.500413291272e-01 9.556993451464e-01 9.219669416060e-01 8.575629758750e-01 7.818101912011e-01 7.229236537486e-01 7.081409211862e-01 7.446567646501e-01 8.130314266177e-01 8.836942335149e-01 9.328955843649e-01 9.477649402331e-01 9.266815776212e-01 8.790054023850e-01 8.242061329424e-01 7.878450810150e-01 7.902236713265e-01 8.321497002526e-01 8.942201216498e-01 9.504044060306e-01 9.798988323544e-01 9.717674594893e-01 9.263043873902e-01 8.559996508875e-01 7.859717817137e-01 7.493331510094e-01 7.695191234296e-01 8.398626630885e-01 9.295153795516e-01 1.005292970713e+00 1.043253047119e+00 1.030914392171e+00 9.673519199285e-01 8.640350553960e-01 7.475299025959e-01 6.617800126811e-01 6.537108324045e-01 7.291822907565e-01 8.453272638896e-01 9.542919663688e-01 1.024217176154e+00 1.038546870228e+00 9.935466089660e-01 8.978608558501e-01 7.746038168847e-01 6.658490303216e-01 6.281290375920e-01 6.892008445262e-01 8.134559592864e-01 9.463992154117e-01 1.050232544984e+00 1.104966394814e+00 1.104394942657e+00 1.054382865406e+00 9.727008721369e-01 8.888284833859e-01 8.389962287170e-01 8.488692819542e-01 9.133921877728e-01 1.002182255855e+00 1.082227519773e+00 1.130674831870e+00 1.137027887823e+00 1.102394403344e+00 1.038479353949e+00 9.659967239070e-01 9.102758521383e-01 8.911851577713e-01 9.108443854055e-01 9.521616359820e-01 9.905648077274e-01 1.005820600782e+00 9.873087522764e-01 9.351701610752e-01 8.603453599586e-01 7.838701701346e-01 7.326851521277e-01 7.270348643259e-01 7.648322828312e-01 8.231757199837e-01 8.752291568707e-01 9.019155161702e-01 8.950259704850e-01 8.573216347033e-01 8.022068502576e-01 7.522576276753e-01 7.326701360509e-01 7.570122450908e-01 8.167120392086e-01 8.885501758359e-01 9.492532983790e-01 9.832356453987e-01 9.845337626934e-01 9.567952914476e-01 9.126559655948e-01 8.716618894303e-01 8.542127093323e-01 8.712655404583e-01 9.171701231343e-01 9.738262691943e-01 1.021143654717e+00 1.044426334800e+00 1.037457209619e+00 1.003776840797e+00 9.581280211462e-01 9.385700318766e-01
 6.429616113841e-01 6.303528725096e-01 6.157191980558e-01 5.964431279820e-01 5.794767679062e-01 5.683141784410e-01 5.697849634254e-01 5.843884496077e-01 6.047383957175e-01 6.205937951278e-01 6.243971964024e-01 6.145686917473e-01 5.964315565051e-01 5.806938549009e-01 5.788315000691e-01 5.959872706369e-01 6.272519124479e-01 6.611156832126e-01 6.862802915078e-01 6.964506155201e-01 6.923496153111e-01 6.813721880336e-01 6.749070928103e-01 6.826746174644e-01 7.064919746972e-01 7.385958235398e-01 7.660433124154e-01 7.767543938222e-01 7.636385156063e-01 7.266773085824e-01 6.736159787457e-01 6.194567581748e-01 5.829154122090e-01 5.772393110905e-01 6.003509488177e-01 6.365380449780e-01 6.677276372418e-01 6.817917980757e-01 6.748916104977e-01 6.511546142919e-01 6.208858663242e-01 5.970623527681e-01 5.891821867426e-01 5.984744143128e-01 6.278994728278e-01 6.573016615159e-01 6.834382322033e-01 6.957129463390e-01 6.844396390697e-01 6.401955296214e-01 5.738316274610e-01 5.118661816124e-01 4.861929493146e-01 5.100791314164e-01 5.630723396661e-01 6.124514988303e-01 6.348131786307e-01 6.212547076926e-01 5.774112380310e-01 5.240543417676e-01 4.943404111881e-01 5.152458093337e-01 5.806133674605e-01 6.592590409701e-01 7.219363287733e-01 7.522181189398e-01 7.475202284648e-01 7.187726290696e-01 6.887060097266e-01 6.838139700844e-01 7.174124020250e-01 7.783173113564e-01 8.406139012157e-01 8.799514687438e-01 8.822648773023e-01 8.466586280928e-01 7.868219542270e-01 7.305705992380e-01 7.117152616088e-01 7.474085363489e-01 8.219182982806e-01 9.014438978144e-01 9.561848281433e-01 9.692483353742e-01 9.379786205927e-01 8.740100875329e-01 8.021869585151e-01 7.548381927426e-01 7.546567269950e-01 8.008089340630e-01 8.780245141537e-01 9.525039965362e-01 9.964000828775e-01 9.827004235149e-01 8.965297782163e-01 7.586071191436e-01 6.267311364254e-01 5.915664797451e-01 6.904533257832e-01 8.497961385956e-01 9.886331448397e-01 1.061709198433e+00 1.051572629478e+00 9.643950052428e-01 8.329572996042e-01 7.244959219705e-01 7.241778132988e-01 8.473104240529e-01 1.020102824424e+00 1.168672420150e+00 1.250072715477e+00 1.247915270682e+00 1.169291959703e+00 1.045934167691e+00 9.356635302011e-01 9.063970982672e-01 9.810977097579e-01 1.111453546771e+00 1.230481597977e+00 1.292566626685e+00 1.279394547704e+00 1.198634413238e+00 1.084480806062e+00 9.955329974391e-01 9.910332123465e-01 1.079046783139e+00 1.207744973774e+00 1.314804389141e+00 1.358807464493e+00 1.324444752649e+00 1.222727235770e+00 1.092660269093e+00 9.993335613036e-01 1.006130049695e+00 1.125122234202e+00 1.281401749047e+00 1.431850643381e+00 1.530441165495e+00 1.549749985132e+00 1.480159939142e+00 1.323344089836e+00 1.110989319883e+00 9.054630413790e-01 8.330804056054e-01 9.587296599054e-01 1.182921600336e+00 1.386185684715e+00 1.500799530578e+00 1.498162059792e+00 1.379642107457e+00 1.176706792642e+00 9.602654115062e-01 8.492516961069e-01 9.308463959702e-01 1.133609689812e+00 1.335395877138e+00 1.461864087139e+00 1.481464149284e+00 1.394307984599e+00 1.230251277403e+00 1.052903454672e+00 9.563350215313e-01 1.005817280731e+00 1.158304667617e+00 1.319421153964e+00 1.421780457644e+00 1.436000094380e+00 1.365185585429e+00 1.243224022618e+00 1.132924336528e+00 1.105400636561e+00 1.184159930976e+00 1.319889773519e+00 1.440641463989e+00 1.494444711282e+00 1.458504942208e+00 1.339103857086e+00 1.173468522613e+00 1.032477044487e+00 1.000383201084e+00 1.099439345158e+00 1.261722749958e+00 1.401010200564e+00 1.479065342046e+00 1.484752380061e+00 1.386398216475e+00 1.211652761866e+00 1.021657493003e+00 9.110482336780e-01 9.501618241450e-01 1.096095386372e+00 1.249474445525e+00 1.339626912352e+00 1.334329358071e+00 1.232513313703e+00 1.062168536182e+00 8.847581249389e-01 7.936822033836e-01 8.480748996773e-01 9.912481878026e-01 1.127453793864e+00 1.196050900039e+00 1.173228110660e+00 1.065162711328e+00 9.083134737638e-01 7.754797625904e-01 7.572324579724e-01 8.678386613991e-01 1.024366308079e+00 1.145967598888e+00 1.188447163228e+00 1.138451601141e+00 1.010050620996e+00 8.484311805644e-01 7.368021970772e-01 7.599867206965e-01 8.996605121218e-01 1.062097541043e+00 1.175313750269e+00 1.203739878054e+00 1.140521767181e+00 1.005394449976e+00 8.490919960669e-01 7.562127402635e-01 7.977459037396e-01 9.502474312835e-01 1.115173843051e+00 1.248581047159e+00 1.318084428321e+00 1.309379107526e+00 1.209256907958e+00 1.058828280642e+00 8.753133409682e-01 7.544217917450e-01 7.850456102233e-01 9.348113313652e-01 1.098706093045e+00 1.202754970481e+00 1.212131878881e+00 1.120852530528e+00 9.488648395183e-01 7.479689836013e-01 6.175365057927e-01 6.586966251780e-01 8.215195383320e-01 9.873520499795e-01 1.086459785970e+00 1.089853005761e+00 9.956596564846e-01 8.271303554401e-01 6.418351641677e-01 5.502598142127e-01 6.375595945711e-01 8.199143440794e-01 9.870663091476e-01 1.082688753995e+00 1.084879798548e+00 9.956256609836e-01 8.402329083199e-01 6.749883260960e-01 5.954192365579e-01 6.670451725412e-01 8.246556994130e-01 9.742853199110e-01 1.063903419842e+00 1.074137218412e+00 1.009385324188e+00 8.963381510349e-01 7.850248878451e-01 7.387586090647e-01 7.871297983181e-01 8.926755728522e-01 9.973026608386e-01 1.061974801227e+00 1.068657699938e+00 1.025415895850e+00 9.275313599093e-01 8.150278441644e-01 7.444910937393e-01 7.576075539972e-01 8.377447939395e-01 9.299041768611e-01 9.875536160873e-01 9.868795706200e-01 9.249981813034e-01 8.179879760206e-01 7.007681845813e-01 6.235536462672e-01 6.244308891386e-01 6.877679976031e-01 7.631442545221e-01 8.108354892049e-01 8.135111050839e-01 7.730433617945e-01 7.067949111124e-01 6.430505057884e-01 6.097224237418e-01 6.149816003856e-01 6.406425490008e-01 6.602502576279e-01 6.581062977941e-01 6.359272492438e-01 6.123359756689e-01 6.141047224031e-01 6.558960064856e-01 7.255633224744e-01 7.950366786802e-01 8.385848428611e-01 8.418509489612e-01 8.050941358385e-01 7.447649598777e-01 6.931943637594e-01 6.870352089746e-01 7.390878867336e-01 8.254742892950e-01 9.030215931214e-01 9.564162530535e-01 9.944986351409e-01 9.878820940497e-01 9.281353935198e-01 8.409015557420e-01 7.680460734010e-01 7.520598900053e-01 8.020972966156e-01 8.850074160601e-01 9.580098119772e-01 9.929801146949e-01 9.813034019063e-01 9.326504049750e-01 8.722236021505e-01 8.328182185526e-01 8.366516805308e-01 8.778259295015e-01 9.283480040728e-01 9.595744064530e-01 9.560324261019e-01 9.194608774064e-01 8.681083693547e-01 8.308731815010e-01 8.315724800164e-01 8.699017817222e-01 9.210277379289e-01 9.544020188578e-01 9.495119709939e-01 9.024911497546e-01 8.285327519197e-01 7.615118993487e-01 7.423464747696e-01 7.874107231680e-01 8.706704174279e-01 9.488636431570e-01 9.888733303241e-01 9.762729660529e-01 9.169571288869e-01 8.381384186469e-01 7.850642289077e-01 7.982477180542e-01 8.757930367974e-01 9.767617704430e-01 1.073423440924e+00 1.139417829290e+00 1.159313653556e+00 1.131593232316e+00 1.070798588702e+00 1.008120689037e+00 9.631587967419e-01 9.947588606290e-01 1.074485857061e+00 1.171431860826e+00 1.245296800104e+00 1.266272808917e+00 1.223019052489e+00 1.126367808534e+00 1.012613464571e+00 9.407709236414e-01 9.621102735936e-01 1.069001762171e+00 1.202615038446e+00 1.303333175825e+00 1.333399087755e+00 1.279016121157e+00 1.150262267891e+00 9.839921807155e-01 8.478878328595e-01 8.205625347826e-01 9.130596851322e-01 1.051430907977e+00 1.158807457844e+00 1.191125558951e+00 1.134469408245e+00 1.002257658822e+00 8.389772909677e-01 7.266632398822e-01 7.480042666320e-01 8.822390057600e-01 1.034775765227e+00 1.133443413838e+00 1.142801068195e+00 1.057132182393e+00 9.009543569820e-01 7.404257524325e-01 6.903294121402e-01 8.125574507633e-01 1.020067843293e+00 1.202507429710e+00 1.310059682670e+00 1.316279320839e+00 1.217908992179e+00 1.036118161404e+00 8.265832661972e-01 6.999132753955e-01 7.676478888596e-01 9.749330225442e-01 1.194126201334e+00 1.346812711166e+00 1.395209892098e+00 1.328546553235e+00 1.160711249699e+00 9.360629032046e-01 7.488961117816e-01 7.376735369528e-01 9.161769168153e-01 1.149929371839e+00 1.335855046509e+00 1.422554825158e+00 1.390103021458e+00 1.243286923622e+00 1.013089218560e+00 7.703596320775e-01 6.536151737658e-01 7.680612142284e-01 9.997015881642e-01 1.210692039113e+00 1.332534114246e+00 1.336374325658e+00 1.219071078648e+00 1.000955035265e+00 7.332850235243e-01 5.345649282584e-01 5.839023326974e-01 8.124210628688e-01 1.040593617705e+00 1.185596541802e+00 1.213809079805e+00 1.117630294652e+00 9.112692917386e-01 6.356867640922e-01 4.013820757929e-01 4.566845470577e-01 7.117837703843e-01 9.732541852461e-01 1.159810179259e+00 1.243804150344e+00 1.213923641990e+00 1.073026060933e+00 8.381814432557e-01 5.455085119529e-01 2.990605346445e-01 3.932244442414e-01 6.812137426575e-01 9.460035398405e-01 1.130892596583e+00 1.211558638934e+00 1.179556197863e+00 1.040977364682e+00 8.183397090489e-01 5.618471888145e-01 4.041844206290e-01 5.235974625445e-01 7.776696970639e-01 1.012019912625e+00 1.168489255373e+00 1.221292725566e+00 1.162382173021e+00 9.996977726195e-01 7.604404615460e-01 5.113999163778e-01 4.320257836992e-01 6.321849288464e-01 9.137261526968e-01 1.156643566173e+00 1.312527835401e+00 1.357732926814e+00 1.284421748845e+00 1.099000384768e+00 8.225125879449e-01 4.982542487444e-01 2.768909385295e-01 4.680682596339e-01 7.843819850603e-01 1.053871088362e+00 1.230953102935e+00 1.294378044358e+00 1.237419633577e+00 1.066547191291e+00 8.008309061058e-01 4.734035768345e-01 1.788263867913e-01 3.472231926788e-01 6.600950529279e-01 9.149893542361e-01 1.074920400780e+00 1.122143689842e+00 1.052221210093e+00 8.738260922529e-01 6.096331734707e-01 3.094528572614e-01 2.343175472859e-01 5.236984955785e-01 8.209189182250e-01 1.048587839491e+00 1.176123171989e+00 1.187735490815e+00 1.080675166068e+00 8.652801923454e-01 5.660490326683e-01 2.422852519596e-01 2.807191617910e-01 6.234476396403e-01 9.399168704791e-01 1.176256595992e+00 1.304984047103e+00 1.311725781368e+00 1.195088437049e+00 9.670181585311e-01 6.540862323749e-01 3.157136797277e-01 2.772249745415e-01 6.080783127464e-01 9.318077962639e-01 1.176083691706e+00 1.310822632330e+00 1.321110659369e+00 1.205634466603e+00 9.766715480072e-01 6.608921425152e-01 3.149782799567e-01 2.627226823584e-01 5.963789730078e-01 9.200614908498e-01 1.162008918663e+00 1.292642781786e+00 1.297638598079e+00 1.176691493298e+00 9.440538591810e-01 6.319073064094e-01 3.259582012906e-01 3.666909013118e-01 6.948057251194e-01 1.012578099494e+00 1.248591539836e+00 1.371568706862e+00 1.367004182171e+00 1.235570090099e+00 9.943984756319e-01 6.843566536292e-01 4.203152750550e-01 4.922210582436e-01 8.122057250782e-01 1.135247704213e+00 1.380463231535e+00 1.511940403129e+00 1.513122192688e+00 1.383640145950e+00 1.139986425113e+00 8.210333776865e-01 5.224197026335e-01 4.992583660143e-01 7.857029128948e-01 1.116552510727e+00 1.382198779215e+00 1.539276594453e+00 1.568494282478e+00 1.468160288250e+00 1.254083480233e+00 9.638797568434e-01 6.781485842096e-01 5.754094834839e-01 7.606878590705e-01 1.047541880059e+00 1.297211656253e+00 1.452539600638e+00 1.489388921387e+00 1.404218965035e+00 1.212546952388e+00 9.535345505475e-01 7.100448793321e-01 6.385321456826e-01 8.074835843541e-01 1.066645197154e+00 1.293674633963e+00 1.432136180217e+00 1.457656511822e+00 1.367045697760e+00 1.177300703760e+00 9.317773657458e-01 7.224055224932e-01 6.989783163218e-01 8.889026947889e-01 1.148920236949e+00 1.372466429292e+00 1.507557981064e+00 1.531132341728e+00 1.440679237051e+00 1.253609856386e+00 1.012663806813e+00 8.030582920093e-01 7.568999071535e-01 9.134840695749e-01 1.152325875638e+00 1.365471734258e+00 1.497131965651e+00 1.522632137263e+00 1.439104676923e+00 1.264286494270e+00 1.041199920438e+00 8.512838496274e-01 8.089419797312e-01 9.455310786429e-01 1.159409729413e+00 1.350926835452e+00 1.465014761269e+00 1.477116598067e+00 1.385082915370e+00 1.208485986143e+00 9.946582302082e-01 8.324124386430e-01 8.318208552171e-01 9.964215394290e-01 1.218463602409e+00 1.407558248666e+00 1.514291151543e+00 1.516879987558e+00 1.415038117937e+00 1.230274913246e+00 1.012792220785e+00 8.554757058133e-01 8.674054232970e-01 1.043365710157e+00 1.273163518406e+00 1.467601384485e+00 1.577954945751e+00 1.582777224831e+00 1.482071067472e+00 1.297618929837e+00 1.079201946243e+00 9.164436698557e-01 9.149142526429e-01 1.078014758341e+00 1.302400734851e+00 1.496824477277e+00 1.609466017750e+00 1.616483510739e+00 1.515585076891e+00 1.325439393830e+00 1.090798624992e+00 8.959229701717e-01 8.565603054767e-01 1.001027549067e+00 1.225264686822e+00 1.428234956010e+00 1.553477367803e+00 1.574847704197e+00 1.487876129353e+00 1.307895839153e+00 1.073374640835e+00 8.579705682690e-01 7.762840310218e-01 8.849467614965e-01 1.091534493916e+00 1.288008094767e+00 1.414313774885e+00 1.443546554765e+00 1.371291418473e+00 1.213298057872e+00 1.008962965869e+00 8.317975035975e-01 7.840762805998e-01 8.996997523842e-01 1.092439743417e+00 1.269894465998e+00 1.379338754518e+00 1.397325985650e+00 1.322213003604e+00 1.173430675459e+00 9.962456470225e-01 8.690217032284e-01 8.768501968026e-01 1.019879291549e+00 1.214646317015e+00 1.384187022844e+00 1.482966394552e+00 1.490051641394e+00 1.404516252699e+00 1.245421314192e+00 1.056268418729e+00 9.122145491558e-01 8.995113097042e-01 1.028578620143e+00 1.220138738103e+00 1.394311326977e+00 1.502730782691e+00 1.522438868180e+00 1.450286322076e+00 1.301669622775e+00 1.112929195495e+00 9.467750818598e-01 8.840839927047e-01 9.600352358437e-01 1.118163930372e+00 1.278753262281e+00 1.388968332028e+00 1.423028885829e+00 1.375799400210e+00 1.260124712725e+00 1.107164094607e+00 9.674991405573e-01 9.015535533088e-01 9.386535624943e-01 1.044457458756e+00 1.157780008313e+00 1.232189321232e+00 1.243969816442e+00 1.189328420520e+00 1.082761818142e+00 9.577460230114e-01 8.654397298430e-01 8.548270471325e-01 9.298542436555e-01 1.044848466733e+00 1.147290650808e+00 1.201879845266e+00 1.192391088287e+00 1.120057160084e+00 1.003802965860e+00 8.827581010342e-01 8.141928970517e-01 8.433099036244e-01 9.568870316039e-01 1.099941849117e+00 1.222411931108e+00 1.293464796872e+00 1.299532677057e+00 1.242023089522e+00 1.136752764392e+00 1.014582542531e+00 9.200340041528e-01 8.966059528245e-01 9.544093677640e-01 1.060851896565e+00 1.171413584071e+00 1.253526158043e+00 1.290624910073e+00 1.279972971992e+00 1.230200354407e+00 1.158839260110e+00 1.088596881210e+00 1.040814737706e+00 1.026631963506e+00 1.042021498536e+00 1.072339320377e+00 1.102151165954e+00 1.122077552866e+00 1.130461473865e+00 1.131445492978e+00 1.131185159335e+00 1.133744907952e+00 1.138540497631e+00 1.140755366592e+00 1.134363001307e+00 1.115806776080e+00 1.086787579262e+00 1.055069444465e+00 1.032432159821e+00 1.029677273791e+00 1.050373956511e+00 1.088169378976e+00 1.130036544781e+00 1.162532727443e+00 1.176877035515e+00 1.171545607631e+00 1.152452040968e+00 1.130916905846e+00 1.119036522691e+00 1.123610867301e+00 1.142049321306e+00 1.163636905887e+00 1.175301596396e+00 1.167953529468e+00 1.140902674326e+00 1.103843127094e+00 1.075352224198e+00 1.075754142192e+00 1.114841148402e+00 1.183697192906e+00 1.259083022125e+00 1.314650061009e+00 1.329642482110e+00 1.293524725869e+00 1.208728225350e+00 1.093336764008e+00 9.834826691394e-01 9.283645735389e-01 9.619716726681e-01 1.069568358615e+00 1.202046831503e+00 1.311735276824e+00 1.366711446010e+00 1.351799757046e+00 1.268275830032e+00 1.135393539866e+00 9.940055933655e-01 9.062081825644e-01 9.256358836615e-01 1.042715398315e+00 1.195751106057e+00 1.325300007017e+00 1.393633425259e+00 1.383693274720e+00 1.297438111323e+00 1.157290524030e+00 1.010635406251e+00 9.290706542807e-01 9.696457445126e-01 1.112665088721e+00 1.286278318894e+00 1.427211858101e+00 1.496634980390e+00 1.477355787374e+00 1.371910040525e+00 1.204291913668e+00 1.026038840866e+00 9.197498225806e-01 9.570943057139e-01 1.115063749327e+00 1.306594233332e+00 1.459424068546e+00 1.531250165211e+00 1.503572279284e+00 1.378474004186e+00 1.180050916232e+00 9.626379083571e-01 8.241800762465e-01 8.637128341869e-01 1.050297590970e+00 1.270693102853e+00 1.443355795595e+00 1.525091266390e+00 1.498306542440e+00 1.366469823414e+00 1.155533248950e+00 9.233942565955e-01 7.781478233316e-01 8.301064779347e-01 1.034173542923e+00 1.263259064333e+00 1.434642053343e+00 1.506866429511e+00 1.464730824950e+00 1.315269078931e+00 1.090928154349e+00 8.640224001139e-01 7.661433076737e-01 8.888634690050e-01 1.135983388290e+00 1.378610762159e+00 1.543349607330e+00 1.593435233443e+00 1.516267386321e+00 1.321233168676e+00 1.044852991412e+00 7.746599911949e-01 6.940946996239e-01 9.004646535854e-01 1.220720307615e+00 1.510857294364e+00 1.702440693879e+00 1.761801469916e+00 1.677835252107e+00 1.460325676472e+00 1.143948540504e+00 8.091074577833e-01 6.506686067220e-01 8.433377954119e-01 1.191027067037e+00 1.511320702386e+00 1.726812558626e+00 1.801305603920e+00 1.722473412842e+00 1.498987677134e+00 1.162885224814e+00 7.869310289573e-01 5.700773222928e-01 7.620435499129e-01 1.134654407709e+00 1.473771891188e+00 1.700181406174e+00 1.777835400705e+00 1.694353551755e+00 1.458052314634e+00 1.099672950689e+00 6.895156870752e-01 4.624614970416e-01 7.322170264606e-01 1.153282053128e+00 1.516497626139e+00 1.754205525479e+00 1.833952275414e+00 1.744878467687e+00 1.496544739563e+00 1.121376854359e+00 6.938558714470e-01 4.719517648874e-01 7.743787051924e-01 1.220195267002e+00 1.602723250346e+00 1.854477190446e+00 1.942423872923e+00 1.855341471490e+00 1.602842552032e+00 1.217675905862e+00 7.727271509914e-01 5.049549563433e-01 7.729330220692e-01 1.228282396291e+00 1.630204432045e+00 1.902787547204e+00 2.010126808548e+00 1.939342818488e+00 1.698588111802e+00 1.318249839856e+00 8.620991631777e-01 5.162396349669e-01 6.904859729531e-01 1.133498899502e+00 1.542106824451e+00 1.827429958155e+00 1.950574480944e+00 1.897041551653e+00 1.673204283679e+00 1.306249910407e+00 8.505267949439e-01 4.552435200281e-01 5.760414330462e-01 1.012731565179e+00 1.415119426051e+00 1.695341265241e+00 1.816464894945e+00 1.764946430735e+00 1.547458209949e+00 1.190923975509e+00 7.493390722222e-01 3.861367928072e-01 5.747409926518e-01 1.011359870958e+00 1.395307067253e+00 1.653948030962e+00 1.754485300962e+00 1.685579938941e+00 1.455638139665e+00 1.093750744754e+00 6.613822631410e-01 3.786341385753e-01 6.594704668861e-01 1.097911213606e+00 1.470303099841e+00 1.713967396969e+00 1.798605631515e+00 1.714316068687e+00 1.470448684672e+00 1.096490462676e+00 6.529873189184e-01 3.621591422212e-01 6.550876145502e-01 1.098325195487e+00 1.471923811674e+00 1.716183146343e+00 1.802397386250e+00 1.721789157307e+00 1.484373265883e+00 1.119523045210e+00 6.847107024444e-01 3.669643728042e-01 5.991896764070e-01 1.017634797371e+00 1.374144779154e+00 1.606415826016e+00 1.686970221149e+00 1.608950845393e+00 1.384920526005e+00 1.048942961490e+00 6.730007178813e-01 4.682703841222e-01 6.890650159188e-01 1.049172826615e+00 1.354392932072e+00 1.541212624493e+00 1.582958100439e+00 1.475165218030e+00 1.234438300480e+00 9.040093191669e-01 5.894081240512e-01 5.580316287356e-01 8.559747138232e-01 1.204460278544e+00 1.477734656542e+00 1.624809298018e+00 1.623064054941e+00 1.470588854782e+00 1.185695073923e+00 8.130710430299e-01 4.751121827666e-01 5.299463662819e-01 9.047826122335e-01 1.281832572979e+00 1.563354349297e+00 1.707708288294e+00 1.696253519579e+00 1.529323448758e+00 1.226122171861e+00 8.288511303610e-01 4.452961524690e-01 4.689271531299e-01 8.592830083099e-01 1.244828850822e+00 1.528946532637e+00 1.672337889608e+00 1.657910688879e+00 1.487167400970e+00 1.180030403687e+00 7.785885631143e-01 3.928518135398e-01 4.562386520479e-01 8.618805338908e-01 1.243939654285e+00 1.518777699034e+00 1.650414811840e+00 1.623434875332e+00 1.440704750021e+00 1.123727343811e+00 7.184920386059e-01 3.644623554008e-01 5.214092668828e-01 9.448720135091e-01 1.330205826201e+00 1.604903948460e+00 1.734843453872e+00 1.705602131289e+00 1.521069843930e+00 1.204483166882e+00 8.061046858293e-01 4.664109816025e-01 5.678526374093e-01 9.649926012462e-01 1.349605929850e+00 1.632665344969e+00 1.775908572611e+00 1.763362096533e+00 1.597965895035e+00 1.301860779793e+00 9.220341293158e-01 5.700801915631e-01 5.484121315125e-01 8.774456409783e-01 1.242175255145e+00 1.524201820634e+00 1.679085234056e+00 1.689376105511e+00 1.557606380190e+00 1.306269494337e+00 9.835484584824e-01 6.918082433217e-01 6.364119676160e-01 8.652722477341e-01 1.163632472312e+00 1.404586824178e+00 1.537130542885e+00 1.542820096248e+00 1.425823151329e+00 1.213103199515e+00 9.628874364248e-01 7.859705133966e-01 8.144753571707e-01 1.020029339752e+00 1.262526251312e+00 1.449451076769e+00 1.536089363200e+00 1.506507045622e+00 1.367797435544e+00 1.152191618588e+00 9.288347548321e-01 8.189431478425e-01 9.166548210202e-01 1.148882908482e+00 1.391766838369e+00 1.569788685040e+00 1.645324857183e+00 1.605842001660e+00 1.460604393017e+00 1.243220004483e+00 1.021744381712e+00 9.078877834732e-01 9.877483629841e-01 1.203205765779e+00 1.438858684824e+00 1.618218394557e+00 1.702287548735e+00 1.677906955730e+00 1.553898072851e+00 1.362354460955e+00 1.164340190875e+00 1.050559407385e+00 1.092501952051e+00 1.260711148779e+00 1.463413014984e+00 1.626285991792e+00 1.707475976496e+00 1.690993836838e+00 1.582734520653e+00 1.410518279296e+00 1.227207572429e+00 1.109360824945e+00 1.121759361914e+00 1.253003464044e+00 1.429418186635e+00 1.581203876415e+00 1.665788979569e+00 1.665266500236e+00 1.582641501422e+00 1.440807346604e+00 1.283190684869e+00 1.170472341097e+00 1.156457906269e+00 1.243995825435e+00 1.382695043991e+00 1.513694093642e+00 1.596790634984e+00 1.613646168723e+00 1.565393080151e+00 1.470755845288e+00 1.363942497876e+00 1.287951615874e+00 1.276761883988e+00 1.332903070321e+00 1.426454435363e+00 1.517520425716e+00 1.575433902283e+00 1.585398412579e+00 1.548967247522e+00 1.482703212392e+00 1.414775763622e+00 1.376656550170e+00 1.388489973570e+00 1.446762041096e+00 1.527311161422e+00 1.599932466106e+00 1.640689266825e+00 1.637390906449e+00 1.590872118152e+00 1.514602133422e+00 1.432684331631e+00 1.374310160306e+00 1.362481449250e+00 1.401314798869e+00 1.473786266299e+00 1.552536387571e+00 1.612302624238e+00 1.636390061846e+00 1.618428024754e+00 1.562107533336e+00 1.480229349080e+00 1.392992472541e+00 1.324213281097e+00 1.294044477559e+00 1.309874837248e+00 1.362594364788e+00 1.432345853024e+00 1.497824682440e+00 1.542399873674e+00 1.556345324001e+00 1.537213071725e+00 1.489676029100e+00 1.425246770180e+00 1.361249752512e+00 1.317687587809e+00 1.310687423153e+00 1.344611701618e+00 1.409204856006e+00 1.484565247699e+00 1.549178300192e+00 1.585852897830e+00 1.584738207403e+00 1.544858835245e+00 1.474955558261e+00 1.393466127121e+00 1.326065564760e+00 1.297862141123e+00 1.320555883855e+00 1.384349466659e+00 1.463671013611e+00 1.530105120620e+00 1.561784098495e+00 1.547354493935e+00 1.487411722692e+00 1.394922322024e+00 1.294629994016e+00 1.218773670185e+00 1.194910473690e+00 1.228673579242e+00 1.299013922638e+00 1.372542667421e+00 1.420006620658e+00 1.424057858667e+00 1.381267573165e+00 1.302371642318e+00 1.211498910710e+00 1.141819349356e+00 1.122614620001e+00 1.160294927884e+00 1.232897524688e+00 1.305715448596e+00 1.348795341938e+00 1.344954567665e+00 1.291955688094e+00 1.203246437321e+00 1.107998737434e+00 1.046275632067e+00 1.050752414728e+00 1.121365821379e+00 1.224968347192e+00 1.320012816526e+00 1.374665401271e+00 1.372000733109e+00 1.310638630802e+00 1.205292310385e+00 1.087655464764e+00 1.003538173991e+00 9.942888859294e-01 1.063604153065e+00 1.173329369533e+00 1.275315422583e+00 1.333930413772e+00 1.330830605965e+00 1.264679134626e+00 1.151441825528e+00 1.025877551143e+00 9.393983765062e-01 9.379824532632e-01 1.021343549160e+00 1.142476585133e+00 1.248280387144e+00 1.301946317522e+00 1.285300631683e+00 1.197743192874e+00 1.057112743388e+00 9.038898050054e-01 8.042677731462e-01 8.207062637527e-01 9.432174558254e-01 1.102114936456e+00 1.234773770322e+00 1.303656449423e+00 1.292107812318e+00 1.201487860852e+00 1.052273377990e+00 8.896326306059e-01 7.886930547412e-01 8.191840601282e-01 9.629101518092e-01 1.139403719135e+00 1.282577428018e+00 1.354399925908e+00 1.338513929565e+00 1.237371166560e+00 1.074086534283e+00 9.001176651812e-01 8.028687340977e-01 8.587792177349e-01 1.035688374757e+00 1.240652343340e+00 1.403749822726e+00 1.485030854717e+00 1.466032572049e+00 1.346386709047e+00 1.144871315261e+00 9.071465851994e-01 7.271699321475e-01 7.355008840497e-01 9.284523283439e-01 1.175245675394e+00 1.383155546854e+00 1.504927707513e+00 1.518700754076e+00 1.421158196922e+00 1.226832121570e+00 9.726306969528e-01 7.356582712111e-01 6.572173225843e-01 8.062244591143e-01 1.051852718528e+00 1.274792494732e+00 1.417465487562e+00 1.454296016167e+00 1.380434237041e+00 1.210219359679e+00 9.817466805273e-01 7.728461711811e-01 7.120377389367e-01 8.532593909268e-01 1.083812419419e+00 1.293289834547e+00 1.423482881612e+00 1.447356257199e+00 1.359459800501e+00 1.175093410771e+00 9.371986682778e-01 7.394165557869e-01 7.301306010908e-01 9.308428864164e-01 1.201211267427e+00 1.435661559889e+00 1.580096588060e+00 1.608492665413e+00 1.515397566267e+00 1.316112517933e+00 1.053660442269e+00 8.222902576479e-01 7.834345795322e-01 9.868441306630e-01 1.284981237886e+00 1.555329762479e+00 1.735005949229e+00 1.793041881186e+00 1.720430868157e+00 1.529027246398e+00 1.256055810376e+00 9.806103749969e-01 8.502359559816e-01 9.792707234134e-01 1.262329158229e+00 1.549847249188e+00 1.758676449949e+00 1.847685014486e+00 1.801594733011e+00 1.627186831585e+00 1.355845463402e+00 1.056442791368e+00 8.664204074767e-01 9.397298362816e-01 1.213344565670e+00 1.519310414850e+00 1.757470197361e+00 1.878427488386e+00 1.861634107323e+00 1.709293967863e+00 1.447306699243e+00 1.134798499532e+00 8.931567184528e-01 8.976529921476e-01 1.144648816038e+00 1.458198661785e+00 1.718717366762e+00 1.867579051574e+00 1.878873648281e+00 1.750375520786e+00 1.502957887459e+00 1.187417489443e+00 9.095860023868e-01 8.499624814471e-01 1.062916483274e+00 1.376516488171e+00 1.652768345408e+00 1.824790791647e+00 1.862759515540e+00 1.761931740782e+00 1.541266156535e+00 1.249269525245e+00 9.842468766966e-01 9.076555350229e-01 1.087034497644e+00 1.381611165067e+00 1.653361978101e+00 1.829787604783e+00 1.877408934282e+00 1.789182377970e+00 1.582582000290e+00 1.304693627884e+00 1.049062301213e+00 9.635253064122e-01 1.117947254237e+00 1.392545562927e+00 1.651817252621e+00 1.819106753561e+00 1.857388942445e+00 1.756735580422e+00 1.531786270783e+00 1.226918877850e+00 9.384458237879e-01 8.441245505188e-01 1.034871355702e+00 1.351669207612e+00 1.642886808537e+00 1.832372608585e+00 1.883933702966e+00 1.787055992494e+00 1.554338402781e+00 1.225869247108e+00 8.919016057075e-01 7.505102239609e-01 9.491294033369e-01 1.300486349787e+00 1.627148468222e+00 1.848944009158e+00 1.928529059842e+00 1.853999008924e+00 1.635839374225e+00 1.309908271182e+00 9.544426270739e-01 7.460296716122e-01 8.826957114925e-01 1.220317251916e+00 1.553917678455e+00 1.789719669016e+00 1.885061342102e+00 1.824560146683e+00 1.615109734961e+00 1.287153576295e+00 9.082749485723e-01 6.476681027517e-01 7.659584765685e-01 1.121711250230e+00 1.475286642168e+00 1.729474456304e+00 1.841225357917e+00 1.793500545378e+00 1.589738630664e+00 1.253199015065e+00 8.328530985983e-01 4.613338912533e-01 5.434453604619e-01 9.476181845343e-01 1.335841621167e+00 1.617051028123e+00 1.753007127552e+00 1.727585995306e+00 1.542873030416e+00 1.218102396179e+00 7.901087712171e-01 3.377353271088e-01 3.620123270589e-01 8.086282653761e-01 1.213397007204e+00 1.506178600240e+00 1.654649776286e+00 1.644084530295e+00 1.476331257914e+00 1.169481561640e+00 7.580554507049e-01 3.125378638936e-01 3.348702092217e-01 7.788928356714e-01 1.178803912996e+00 1.470679893681e+00 1.623477398070e+00 1.622695371814e+00 1.469885517833e+00 1.182653003653e+00 7.956348561002e-01 3.808845869480e-01 3.262210554303e-01 7.186365247089e-01 1.098042662212e+00 1.379515587391e+00 1.529648621943e+00 1.533306156650e+00 1.391194501309e+00 1.119077439841e+00 7.468043200245e-01 3.241314491360e-01 2.220033049317e-01 6.248536108528e-01 9.887811523384e-01 1.253318583027e+00 1.390878457195e+00 1.388853736835e+00 1.249333015070e+00 9.889624236037e-01 6.393456469265e-01 2.671940165182e-01 2.995849980965e-01 6.683121528880e-01 9.964842971652e-01 1.228141940548e+00 1.337250582615e+00 1.313062566928e+00 1.159745411151e+00 8.970004736571e-01 5.657375475052e-01 2.939219111062e-01 4.474073331720e-01 7.887806629020e-01 1.092300520827e+00 1.302257798419e+00 1.392802041658e+00 1.354453347718e+00 1.193054293803e+00 9.308595275647e-01 6.148520838346e-01 3.789036803443e-01 4.994329729635e-01 8.068514487298e-01 1.091643693308e+00 1.290108954749e+00 1.375353829106e+00 1.338912246738e+00 1.188565706436e+00 9.499091590939e-01 6.766548527048e-01 4.944040784597e-01 5.772565479686e-01 8.223716149754e-01 1.062212474507e+00 1.227037548346e+00 1.288143107146e+00 1.238117115474e+00 1.087613300328e+00 8.683640998425e-01 6.485201177281e-01 5.622674828369e-01 6.936152136186e-01 9.204559817958e-01 1.125168044624e+00 1.252416505404e+00 1.278047260074e+00 1.198058196707e+00 1.027410554300e+00 8.059514183272e-01 6.207837235553e-01 6.137489630919e-01 7.982135644795e-01 1.036404412278e+00 1.234664616987e+00 1.348300932815e+00 1.358186178568e+00 1.264279929730e+00 1.086254244785e+00 8.711391395965e-01 7.127876790203e-01 7.325577496868e-01 9.205320803213e-01 1.155394186642e+00 1.351203506229e+00 1.464283802318e+00 1.476162999213e+00 1.387877034412e+00 1.220177334348e+00 1.018777348533e+00 8.640325099050e-01 8.511746806791e-01 9.886022306304e-01 1.185739920086e+00 1.358691354826e+00 1.459989692240e+00 1.469165955865e+00 1.386801031761e+00 1.234046627243e+00 1.056459358220e+00 9.282492443038e-01 9.259290569545e-01 1.050470256344e+00 1.226439079230e+00 1.380285208464e+00 1.467708692743e+00 1.469294280133e+00 1.386219712928e+00 1.239999156539e+00 1.075698673279e+00 9.631468047744e-01 9.684185246652e-01 1.088372511170e+00 1.255145621735e+00 1.401743909527e+00 1.486596633871e+00 1.491188861934e+00 1.416391676386e+00 1.281758493330e+00 1.127121994313e+00 1.012014609147e+00 9.943018495015e-01 1.080628419531e+00 1.219299559085e+00 1.350185862638e+00 1.433254255395e+00 1.450357644589e+00 1.402248129247e+00 1.306977475921e+00 1.198704239154e+00 1.122233811739e+00 1.114255564611e+00 1.177000301850e+00 1.277319688204e+00 1.373217618374e+00 1.433927667576e+00 1.445216774726e+00 1.408895853590e+00 1.341199084998e+00 1.269506715327e+00 1.224465892217e+00 1.225816388238e+00 1.270122202804e+00 1.334006588960e+00 1.389124626899e+00 1.414396172089e+00 1.401045490653e+00 1.353393218007e+00 1.287592678782e+00 1.227889746677e+00 1.198303487907e+00 1.210531755141e+00 1.256901161480e+00 1.316082842944e+00 1.365292525019e+00 1.388900807341e+00 1.381625891387e+00 1.348462931332e+00 1.302661501146e+00 1.261684365356e+00 1.240799250222e+00 1.246397734451e+00 1.273475061827e+00 1.309602343732e+00 1.341905713910e+00 1.362169633927e+00 1.368597768806e+00 1.364793982598e+00 1.356941572066e+00 1.350340363251e+00 1.346698445034e+00 1.343662326350e+00 1.336825553488e+00 1.322978818987e+00 1.302884915967e+00 1.282208353110e+00 1.269748555500e+00 1.273188997603e+00 1.294134167070e+00 1.325904273336e+00 1.355795175482e+00 1.370121184941e+00 1.359134499108e+00 1.320451797908e+00 1.260726303345e+00 1.195371084535e+00 1.144815737403e+00 1.126010631647e+00 1.142008242012e+00 1.178812833148e+00 1.213091868572e+00 1.222963831274e+00 1.195081515354e+00 1.128004691247e+00 1.033936349586e+00 9.393342119695e-01 8.802268110296e-01 8.837656445330e-01 9.443990598712e-01 1.027290333059e+00 1.093243290283e+00 1.113912875488e+00 1.075304876320e+00 9.784237658529e-01 8.415182207789e-01 7.063957203702e-01 6.415750891549e-01 6.976161226321e-01 8.398688392294e-01 9.968745396057e-01 1.117384252816e+00 1.172842144511e+00 1.151531770158e+00 1.056716005371e+00 9.082742407909e-01 7.491505879322e-01 6.534977362108e-01 6.901783957656e-01 8.330327962104e-01 1.000256306688e+00 1.132340115815e+00 1.197503409086e+00 1.183294987682e+00 1.093517844830e+00 9.491725126007e-01 7.934225430548e-01 6.961907501567e-01 7.198350948647e-01 8.425350459038e-01 9.878178699357e-01 1.096127729051e+00 1.134943424066e+00 1.091965217395e+00 9.721963629686e-01 7.999868533032e-01 6.295983557905e-01 5.586056886146e-01 6.500310184407e-01 8.280130118549e-01 9.980143053722e-01 1.107437930352e+00 1.130443985688e+00 1.058633863608e+00 8.990104042354e-01 6.769702984654e-01 4.562658094581e-01 4.008155365181e-01 5.848657829363e-01 8.304292468538e-01 1.036074120925e+00 1.160073226806e+00 1.182525076275e+00 1.098268691782e+00 9.160839610690e-01 6.615109923344e-01 3.985163710742e-01 3.416198909172e-01 5.799259721160e-01 8.615497548837e-01 1.089012308573e+00 1.225389963351e+00 1.252967674864e+00 1.168379249988e+00 9.828724769496e-01 7.262174344168e-01 4.700739574382e-01 4.118574103885e-01 6.318759745129e-01 9.098154674089e-01 1.138248816841e+00 1.275476785144e+00 1.302715221011e+00 1.217420657447e+00 1.033634046679e+00 7.876600194710e-01 5.634096566537e-01 5.328163509794e-01 7.350223419208e-01 9.968847184741e-01 1.213773651857e+00 1.339660582370e+00 1.353835444643e+00 1.253309566888e+00 1.052513989350e+00 7.890483408191e-01 5.522502424991e-01 5.313130359132e-01 7.544735008232e-01 1.029843449456e+00 1.253087011298e+00 1.379103722294e+00 1.387405256481e+00 1.274764308374e+00 1.054396795971e+00 7.599133257756e-01 4.740358885288e-01 4.343419050174e-01 6.963403513851e-01 1.001325281353e+00 1.243543776905e+00 1.382137846468e+00 1.398952410317e+00 1.292717591892e+00 1.079573532931e+00 7.996077047910e-01 5.500120946588e-01 5.430596758998e-01 7.953988287645e-01 1.095780914461e+00 1.340068470982e+00 1.484198211512e+00 1.508936229637e+00 1.413591603244e+00 1.216803674036e+00 9.634858718695e-01 7.476150960739e-01 7.215905090832e-01 9.142292181172e-01 1.179628937995e+00 1.407950995040e+00 1.545187734451e+00 1.566857572137e+00 1.469124828633e+00 1.267756269163e+00 1.003049609939e+00 7.595599718780e-01 6.894896605280e-01 8.559513691916e-01 1.115436086633e+00 1.345389889893e+00 1.486967097465e+00 1.513918308451e+00 1.421234603667e+00 1.223326024175e+00 9.584735279503e-01 7.095042782118e-01 6.368181237728e-01 8.119097140144e-01 1.079429207662e+00 1.314947119081e+00 1.461306162866e+00 1.493121146837e+00 1.405638821526e+00 1.213365346986e+00 9.550679423053e-01 7.153237744356e-01 6.541560582420e-01 8.363191497290e-01 1.109707747562e+00 1.353201433114e+00 1.509858196193e+00 1.553657801708e+00 1.478866635143e+00 1.298621727724e+00 1.049067049541e+00 8.058883880169e-01 7.095521639614e-01 8.489552556515e-01 1.107481644545e+00 1.357004362778e+00 1.532203507897e+00 1.602497573969e+00 1.558686241940e+00 1.409780114159e+00 1.184348317030e+00 9.383944354208e-01 7.719890363199e-01 7.941539798917e-01 9.732150066073e-01 1.185877982681e+00 1.349898753305e+00 1.425559764426e+00 1.398619375195e+00 1.274058951761e+00 1.075924757676e+00 8.538149668562e-01 6.985245861383e-01 7.143288428608e-01 8.781009799797e-01 1.075731665826e+00 1.229835065269e+00 1.303081520311e+00 1.282308224013e+00 1.173181616776e+00 1.001262773403e+00 8.200002498080e-01 7.208673408763e-01 7.821641494099e-01 9.618183485634e-01 1.163508378653e+00 1.322531810322e+00 1.405043404608e+00 1.397616937097e+00 1.303468724423e+00 1.142819417458e+00 9.573461553501e-01 8.176340455313e-01 8.044605091411e-01 9.249761033548e-01 1.102623646214e+00 1.264119086047e+00 1.366567336647e+00 1.389840164661e+00 1.330687837902e+00 1.200879176125e+00 1.028361092326e+00 8.615616814368e-01 7.690839869812e-01 7.992621226309e-01 9.208667752626e-01 1.062518462047e+00 1.171220575050e+00 1.218849752693e+00 1.195362722450e+00 1.104856384865e+00 9.645737786064e-01 8.066833093412e-01 6.814950931601e-01 6.453586728845e-01 7.080751321683e-01 8.176612856708e-01 9.183160217772e-01 9.768600233346e-01 9.788348085157e-01 9.234998936809e-01 8.219576902883e-01 6.980480756640e-01 5.913969249491e-01 5.518347738220e-01 5.996275146869e-01 6.990751637628e-01 8.017676586548e-01 8.763560964294e-01 9.078182364139e-01 8.931284792797e-01 8.392855737617e-01 7.630159415095e-01 6.905922168060e-01 6.531353976182e-01 6.702173167192e-01 7.334341094819e-01 8.153778089436e-01 8.894322312080e-01 9.380155254218e-01 9.528261252164e-01 9.335716580259e-01 8.869336776104e-01 8.256942489810e-01 7.670800112531e-01 7.286881063485e-01 7.210774801437e-01 7.415851515729e-01 7.766077755600e-01 8.100064516718e-01 8.295227672830e-01 8.290899369357e-01 8.088420703500e-01 7.743113105209e-01 7.350081643424e-01 7.019203859668e-01 6.835583320437e-01 6.820626281416e-01 6.922895040480e-01 7.051356497919e-01 7.122127872287e-01 7.090522911544e-01 6.963776181650e-01 6.798416945724e-01 6.681093636925e-01 6.691510744174e-01 6.857743087698e-01 7.136121007414e-01 7.432875987923e-01 7.646184105292e-01 7.701757747426e-01 7.573300409987e-01 7.292620354920e-01 6.950942501673e-01 6.683550318303e-01 6.622782983080e-01 6.824310152054e-01 7.227241090996e-01 7.691992561115e-01 8.071028129592e-01 8.256443439116e-01 8.199173339508e-01 7.915575722604e-01 7.487449873224e-01 7.052501190884e-01 6.771175099946e-01 6.757086273515e-01 7.006474790835e-01 7.403684514813e-01 7.796529913797e-01 8.066075966312e-01 8.157414336546e-01 8.085277326385e-01 7.925408561552e-01 7.789797366559e-01 7.780734011338e-01 7.937681708016e-01 8.213548384540e-01 8.502149592960e-01 8.691976035031e-01 8.710400875473e-01 8.549126988203e-01 8.273013570852e-01 8.010499497485e-01 7.912878768708e-01 8.077026945973e-01 8.478944717236e-01 8.983048421772e-01 9.413184800249e-01 9.619495619780e-01 9.514526619035e-01 9.090679432683e-01 8.431026635404e-01 7.715224381320e-01 7.199904181183e-01 7.118068307832e-01 7.509551613891e-01 8.181001476742e-01 8.854455789927e-01 9.303087518125e-01 9.396175866990e-01 9.104460209493e-01 8.501990884953e-01 7.768876062839e-01 7.177137927385e-01 7.001093545630e-01 7.331279244111e-01 7.991223818170e-01 8.688448546668e-01 9.179050660798e-01 9.325039161898e-01 9.101737099148e-01 8.597544107953e-01 8.010464641337e-01 7.614059162943e-01 7.638455163013e-01 8.102657799870e-01 8.796752244178e-01 9.436299506239e-01 9.793745638436e-01 9.744881914983e-01 9.281360219443e-01 8.522074663133e-01 7.726878995668e-01 7.267686996377e-01 7.443687221768e-01 8.211370361515e-01 9.226901255680e-01 1.011500662519e+00 1.060588975449e+00 1.055351002067e+00 9.932078031864e-01 8.843347511617e-01 7.547824667493e-01 6.513906168368e-01 6.318026975185e-01 7.111004984415e-01 8.412980685840e-01 9.664435656306e-01 1.049976521825e+00 1.072557130738e+00 1.028411015939e+00 9.245109602261e-01 7.828432269502e-01 6.472676941653e-01 5.871804603632e-01 6.488667325578e-01 7.913115783130e-01 9.454853105098e-01 1.066235712429e+00 1.130191899957e+00 1.129179811208e+00 1.068106629119e+00 9.654505400963e-01 8.552361900984e-01 7.853704579103e-01 7.960027969050e-01 8.825940280936e-01 1.001812152893e+00 1.109280805059e+00 1.175930662157e+00 1.188012610428e+00 1.145107244716e+00 1.059297145330e+00 9.550596912904e-01 8.674833638609e-01 8.315532380585e-01 8.588519824771e-01 9.266311084357e-01 9.975136654337e-01 1.040927290161e+00 1.039815538160e+00 9.905473191443e-01 9.023437531419e-01 7.976660641829e-01 7.117393321281e-01 6.821217626959e-01 7.202809510803e-01 7.988920652408e-01 8.783070719145e-01 9.292914120849e-01 9.372420895562e-01 9.010176681808e-01 8.324054644914e-01 7.563719827295e-01 7.080842536672e-01 7.168928140083e-01 7.818600514953e-01 8.734396168817e-01 9.579886307986e-01 1.011943741142e+00 1.024152494099e+00 9.953499944401e-01 9.378526568097e-01 8.748546442345e-01 8.358501153349e-01 8.432509370297e-01 8.962359222397e-01 9.717507614733e-01 1.040985069603e+00 1.081658326525e+00 1.081938908377e+00 1.040827425327e+00 9.675364188846e-01 8.930733203893e-01
 6.283732210395e-01 6.142998201600e-01 5.970012717766e-01 5.771308718778e-01 5.562435465376e-01 5.435091138391e-01 5.470881879513e-01 5.666639517945e-01 5.929926388744e-01 6.142769532088e-01 6.222729613412e-01 6.153541011995e-01 5.990498415354e-01 5.841948124082e-01 5.821219047417e-01 5.977066696634e-01 6.259289287968e-01 6.554671073578e-01 6.754853704165e-01 6.804344883057e-01 6.721138717340e-01 6.592465605760e-01 6.542879342023e-01 6.668384737510e-01 6.969646127036e-01 7.346171815699e-01 7.653796434115e-01 7.768104818364e-01 7.622406636357e-01 7.225171820689e-01 6.665530579072e-01 6.106837876286e-01 5.747029329302e-01 5.716579359179e-01 5.977193592440e-01 6.354586270317e-01 6.662968090889e-01 6.785610139139e-01 6.693387369251e-01 6.438628551388e-01 6.134416913190e-01 5.914272475672e-01 5.865104744597e-01 5.991006213056e-01 6.296723489855e-01 6.574101038837e-01 6.804914090292e-01 6.885244179651e-01 6.715719362990e-01 6.226423048916e-01 5.551092110853e-01 4.971559911093e-01 4.794585014376e-01 5.097233398047e-01 5.634239852200e-01 6.085189812366e-01 6.239616566104e-01 6.031329176360e-01 5.537954842827e-01 4.988519343743e-01 4.727257401825e-01 4.996203343458e-01 5.677667285518e-01 6.440392278077e-01 7.007388139963e-01 7.239314495577e-01 7.137437041436e-01 6.839596867706e-01 6.596048171395e-01 6.664696048161e-01 7.125583743801e-01 7.810851115064e-01 8.445763193902e-01 8.800786710654e-01 8.757924617512e-01 8.331724208310e-01 7.682684733187e-01 7.111192276397e-01 6.962623524893e-01 7.380112712673e-01 8.165032363599e-01 8.965766066669e-01 9.494965835066e-01 9.602341096310e-01 9.280533675036e-01 8.662231409533e-01 8.002767475684e-01 7.609283326565e-01 7.662791163708e-01 8.128791463530e-01 8.891059931981e-01 9.585993299456e-01 9.953155143263e-01 9.765640228227e-01 8.836449857758e-01 7.463898308535e-01 6.255949093925e-01 6.074674374203e-01 7.135083977706e-01 8.678842643111e-01 9.960879169628e-01 1.057333681967e+00 1.037398316477e+00 9.456970239368e-01 8.188933985456e-01 7.270627357317e-01 7.474023675744e-01 8.792570550988e-01 1.048005333166e+00 1.186091436605e+00 1.255279387644e+00 1.242630750801e+00 1.158442628846e+00 1.037613088035e+00 9.396352532136e-01 9.273008160525e-01 1.012140768486e+00 1.141670403616e+00 1.252528203013e+00 1.303436772636e+00 1.279448177296e+00 1.191031434760e+00 1.074779223773e+00 9.902874945359e-01 9.934124609874e-01 1.085471253170e+00 1.211941422782e+00 1.312386216544e+00 1.348327302289e+00 1.307275515487e+00 1.202867132055e+00 1.076369843489e+00 9.929415771265e-01 1.010904486626e+00 1.131951278206e+00 1.286727969858e+00 1.431397125499e+00 1.521703550338e+00 1.533104616495e+00 1.459258848792e+00 1.282726726085e+00 1.072757630804e+00 8.762744250421e-01 8.250640170408e-01 9.675117217981e-01 1.193073579954e+00 1.387692495287e+00 1.489339215115e+00 1.473403802638e+00 1.344642558967e+00 1.138230164263e+00 9.301079197856e-01 8.414055070197e-01 9.429599190298e-01 1.148920002619e+00 1.342221234061e+00 1.455147193777e+00 1.460474339333e+00 1.361630663077e+00 1.191685200210e+00 1.017821487346e+00 9.352951130593e-01 9.998001087245e-01 1.156756918290e+00 1.312319245200e+00 1.404092388800e+00 1.407200322015e+00 1.328767255717e+00 1.206746845925e+00 1.107112495060e+00 1.098087082588e+00 1.191905495096e+00 1.331839417166e+00 1.447344628330e+00 1.490645168596e+00 1.443004565909e+00 1.314612822095e+00 1.147097779025e+00 1.015776349118e+00 1.002860942906e+00 1.117522555226e+00 1.284752564283e+00 1.424723735996e+00 1.494664590968e+00 1.494699363308e+00 1.387005427863e+00 1.205842213235e+00 1.016049123054e+00 9.148413882579e-01 9.666329029513e-01 1.119091619528e+00 1.271950757994e+00 1.357076092479e+00 1.344451100468e+00 1.234795318718e+00 1.057796627948e+00 8.769814874056e-01 7.878392941754e-01 8.473145234919e-01 9.933403784155e-01 1.129063717182e+00 1.195086792545e+00 1.168950787697e+00 1.057967642549e+00 8.994940966040e-01 7.668693878192e-01 7.498340862386e-01 8.599297139773e-01 1.013327609990e+00 1.130397759941e+00 1.168408889696e+00 1.115355036149e+00 9.866143347918e-01 8.287194428435e-01 7.252222500366e-01 7.557961996970e-01 8.955607681960e-01 1.052185567135e+00 1.157197330960e+00 1.177494627860e+00 1.108086605045e+00 9.704473856394e-01 8.173543844158e-01 7.343903046784e-01 7.868453493303e-01 9.470654748001e-01 1.109002085593e+00 1.236167830853e+00 1.298067302128e+00 1.284726799041e+00 1.170775627106e+00 1.012956081133e+00 8.337529693298e-01 7.358702707672e-01 7.967426199163e-01 9.606040091620e-01 1.121954382361e+00 1.213817000414e+00 1.206316584057e+00 1.097084389090e+00 9.096053675358e-01 7.015481507392e-01 5.843946756048e-01 6.556182311249e-01 8.358605986810e-01 1.003341048471e+00 1.094659751976e+00 1.085123650152e+00 9.758837775874e-01 7.930562336297e-01 5.994759975309e-01 5.183997983292e-01 6.296136660663e-01 8.239201307723e-01 9.905751037763e-01 1.078023369622e+00 1.067568792053e+00 9.636502454455e-01 7.942490704518e-01 6.213101455982e-01 5.529291427782e-01 6.501730996180e-01 8.238185919515e-01 9.770386606994e-01 1.062193368497e+00 1.063363875527e+00 9.877503361891e-01 8.651347644289e-01 7.500395841596e-01 7.101902597753e-01 7.704846318651e-01 8.823003647961e-01 9.983878160182e-01 1.058265880954e+00 1.066560182980e+00 1.009899751063e+00 9.021055144006e-01 7.860153373295e-01 7.227748872086e-01 7.514731440775e-01 8.444448056992e-01 9.408186363910e-01 9.944937828241e-01 9.836234888415e-01 9.074247361146e-01 7.845384768091e-01 6.544463617655e-01 5.759054119750e-01 5.913900484236e-01 6.734457791891e-01 7.607982741133e-01 8.119370391736e-01 8.107470743528e-01 7.607640927964e-01 6.816288609565e-01 6.057355399031e-01 5.671406764077e-01 5.768686390503e-01 6.121813953861e-01 6.407059325344e-01 6.436045145401e-01 6.214346346278e-01 5.930494570712e-01 5.876325309728e-01 6.239271829857e-01 6.918712551764e-01 7.626344831985e-01 8.092636129877e-01 8.168153891284e-01 7.855610929039e-01 7.323093242200e-01 6.893418356826e-01 6.914931684298e-01 7.486867022740e-01 8.374896478159e-01 9.131684588288e-01 9.685801612391e-01 1.006616513941e+00 9.928107932681e-01 9.272993590651e-01 8.367339920650e-01 7.655022460682e-01 7.569106301240e-01 8.163511623481e-01 9.062334116922e-01 9.824474401819e-01 1.017302354909e+00 1.003113651773e+00 9.506437307191e-01 8.863783780986e-01 8.444367184966e-01 8.477494256513e-01 8.898499529662e-01 9.415154260623e-01 9.731934877897e-01 9.691292740201e-01 9.312667349885e-01 8.784479745046e-01 8.403644818143e-01 8.413640599406e-01 8.809002340624e-01 9.333102975855e-01 9.672376384933e-01 9.615892136858e-01 9.121212298285e-01 8.338532875593e-01 7.611578425770e-01 7.370251566831e-01 7.805728651637e-01 8.661680115518e-01 9.491253061559e-01 9.950201135212e-01 9.884662004548e-01 9.342391614495e-01 8.576733624814e-01 8.014498746590e-01 8.056638209733e-01 8.730455567943e-01 9.676755740708e-01 1.063175382833e+00 1.131039919187e+00 1.155725092734e+00 1.135155088174e+00 1.083056796246e+00 1.029045620126e+00 9.947413889214e-01 1.017818867207e+00 1.086850179418e+00 1.173005304971e+00 1.238930373253e+00 1.256459581524e+00 1.215331130580e+00 1.127199477395e+00 1.028034005445e+00 9.723529471796e-01 1.001977327197e+00 1.104783964519e+00 1.226392321665e+00 1.312602007309e+00 1.329086173676e+00 1.264416401411e+00 1.130859938859e+00 9.677483771793e-01 8.443110772326e-01 8.333602047750e-01 9.339468338772e-01 1.070219750551e+00 1.170182986483e+00 1.193970125811e+00 1.130835223244e+00 9.971228068061e-01 8.402001987349e-01 7.418470655747e-01 7.738296571309e-01 9.060927432847e-01 1.048304620708e+00 1.133657052331e+00 1.130231846875e+00 1.035482022293e+00 8.780367402509e-01 7.298569129603e-01 7.045457535512e-01 8.422540016661e-01 1.048073641024e+00 1.219600565829e+00 1.312359718113e+00 1.303490643554e+00 1.192891500721e+00 1.005615362813e+00 8.041751240169e-01 7.062256123975e-01 8.043660801768e-01 1.020998119211e+00 1.234946929704e+00 1.375441460000e+00 1.408943095050e+00 1.327999117439e+00 1.150138313071e+00 9.250381801906e-01 7.543868328615e-01 7.700322211108e-01 9.602284726972e-01 1.190196067697e+00 1.364590872455e+00 1.436330521669e+00 1.388618102703e+00 1.229543473466e+00 9.946786565099e-01 7.628337974123e-01 6.771814385992e-01 8.141618091827e-01 1.046009239951e+00 1.245989079861e+00 1.351817458665e+00 1.338037082402e+00 1.204489327626e+00 9.751104917324e-01 7.076669553399e-01 5.343362003890e-01 6.185303067739e-01 8.539724066656e-01 1.073493595626e+00 1.203130983740e+00 1.213062877513e+00 1.098560742010e+00 8.769640176857e-01 5.951947812303e-01 3.877623204868e-01 5.044588987253e-01 7.943669939437e-01 1.062385411755e+00 1.246405339179e+00 1.319229470828e+00 1.271611608638e+00 1.108837453063e+00 8.514485313104e-01 5.427428610698e-01 3.164142395418e-01 4.602099286100e-01 7.627059393998e-01 1.031185223799e+00 1.211972220134e+00 1.281624231111e+00 1.233271865661e+00 1.075629459866e+00 8.356300069145e-01 5.732833990393e-01 4.420163697965e-01 5.925463890015e-01 8.562377067926e-01 1.090059879728e+00 1.238306625244e+00 1.276291069299e+00 1.197743208431e+00 1.013547218010e+00 7.563872039141e-01 5.083055873246e-01 4.741048222327e-01 7.094883534833e-01 1.002120986043e+00 1.243979761838e+00 1.389509654309e+00 1.416535249211e+00 1.319035197293e+00 1.105783497891e+00 8.009351119063e-01 4.547477256969e-01 2.734477580745e-01 5.369078205065e-01 8.723310834313e-01 1.144732549066e+00 1.314256429385e+00 1.361678291785e+00 1.282294170924e+00 1.084977748889e+00 7.915751558766e-01 4.389377503016e-01 1.587999569514e-01 4.093955177275e-01 7.366253567888e-01 9.926662505007e-01 1.144511222201e+00 1.175979717532e+00 1.084522542397e+00 8.811822307022e-01 5.915951002423e-01 2.739828135224e-01 2.648929431878e-01 5.878159406616e-01 8.932677652612e-01 1.118404036763e+00 1.234633692632e+00 1.227727135645e+00 1.096992188576e+00 8.554452869530e-01 5.315007838336e-01 2.060083606421e-01 3.486354295381e-01 7.123993503753e-01 1.033269508941e+00 1.264040420302e+00 1.378389157924e+00 1.363421394900e+00 1.219907292379e+00 9.626907380128e-01 6.227470039215e-01 2.790451344785e-01 3.432923266051e-01 7.043522820506e-01 1.035290883639e+00 1.275886670116e+00 1.397647727333e+00 1.387199877949e+00 1.245395149421e+00 9.873197154900e-01 6.435967863429e-01 2.854135682230e-01 3.180787862607e-01 6.801805869429e-01 1.011918860552e+00 1.251699457257e+00 1.371245876912e+00 1.357675494207e+00 1.212770431092e+00 9.535647435580e-01 6.165271873101e-01 3.068766347914e-01 4.121218878030e-01 7.655930934835e-01 1.090661798223e+00 1.323749774362e+00 1.435288456223e+00 1.412484698846e+00 1.258423471334e+00 9.937343909013e-01 6.663052682900e-01 4.184436159961e-01 5.496032768546e-01 8.925654296769e-01 1.220440107320e+00 1.460090133055e+00 1.577716439582e+00 1.558809925264e+00 1.405848425738e+00 1.139640918307e+00 8.077003659223e-01 5.320031376150e-01 5.789788497292e-01 8.931137138126e-01 1.227550755475e+00 1.485860382294e+00 1.627294959900e+00 1.634599161158e+00 1.508916953207e+00 1.270309011062e+00 9.640005715191e-01 6.884310319463e-01 6.389980688051e-01 8.632532148216e-01 1.160582003903e+00 1.406942015016e+00 1.549785663423e+00 1.567458541657e+00 1.459302986968e+00 1.244966443833e+00 9.705838945502e-01 7.328081621911e-01 6.964722419387e-01 8.939648318113e-01 1.162666072422e+00 1.387632359899e+00 1.515788538887e+00 1.525098601848e+00 1.415362999920e+00 1.208068833663e+00 9.543157621114e-01 7.590291896479e-01 7.699174745624e-01 9.813286013603e-01 1.246303191391e+00 1.464627323103e+00 1.587042061132e+00 1.592655317881e+00 1.481887018336e+00 1.276643409694e+00 1.027343882229e+00 8.318285979722e-01 8.227679297514e-01 1.007425068755e+00 1.255491773010e+00 1.465524412787e+00 1.585615273279e+00 1.593759751862e+00 1.490171639372e+00 1.296917007167e+00 1.063882118154e+00 8.826087674790e-01 8.680699783042e-01 1.028505082975e+00 1.251791892863e+00 1.441702095421e+00 1.546404761244e+00 1.544036158781e+00 1.435736493360e+00 1.245778789911e+00 1.028688730316e+00 8.813844007441e-01 9.068786607346e-01 1.087405051655e+00 1.312135479146e+00 1.494786134521e+00 1.588642995868e+00 1.574435177018e+00 1.455292946614e+00 1.257903592950e+00 1.040667038783e+00 9.050401443417e-01 9.492883524171e-01 1.143464416249e+00 1.375343544184e+00 1.561065280760e+00 1.655246186053e+00 1.639315704667e+00 1.516975156298e+00 1.315545357298e+00 1.093803368427e+00 9.523536804628e-01 9.895578490848e-01 1.180312209090e+00 1.413619639328e+00 1.603102116637e+00 1.700885830193e+00 1.686258557731e+00 1.560477538241e+00 1.347162248812e+00 1.099218022798e+00 9.140677969686e-01 9.106472851788e-01 1.089012468208e+00 1.329487170263e+00 1.534191797407e+00 1.650492228187e+00 1.655170789595e+00 1.546844782036e+00 1.344841167468e+00 1.093695628451e+00 8.772109117276e-01 8.176146163473e-01 9.532995559331e-01 1.174415375550e+00 1.373718800396e+00 1.494152988431e+00 1.511360374507e+00 1.423877358805e+00 1.251486107992e+00 1.039585890045e+00 8.695874246622e-01 8.434236525574e-01 9.769142537940e-01 1.175439081824e+00 1.349285612060e+00 1.448413641898e+00 1.451816221327e+00 1.361074017974e+00 1.200422099211e+00 1.022380561553e+00 9.125080449857e-01 9.487643358026e-01 1.111616540207e+00 1.312318105406e+00 1.477140125769e+00 1.563562230973e+00 1.553419830937e+00 1.449171819465e+00 1.274672544684e+00 1.080599432151e+00 9.501859546085e-01 9.656508156237e-01 1.117527610030e+00 1.318217691751e+00 1.490335560108e+00 1.588704642330e+00 1.593282671573e+00 1.504253612179e+00 1.341355586867e+00 1.146769271631e+00 9.895123246079e-01 9.487345735342e-01 1.043392383655e+00 1.207147325876e+00 1.362318413340e+00 1.459740883321e+00 1.476877922130e+00 1.412213336835e+00 1.283173113057e+00 1.126749045725e+00 9.990854000412e-01 9.583453123496e-01 1.018366599567e+00 1.132606715703e+00 1.240097059814e+00 1.298642327108e+00 1.288821107354e+00 1.211447885362e+00 1.086878481285e+00 9.564476247072e-01 8.787012492152e-01 8.982897448772e-01 1.000698615842e+00 1.128648117505e+00 1.229499473373e+00 1.271357296065e+00 1.241988995884e+00 1.147292905997e+00 1.012432142583e+00 8.853410899997e-01 8.312964637651e-01 8.890867252286e-01 1.026949317983e+00 1.181160151913e+00 1.302284020791e+00 1.362457356730e+00 1.351700817579e+00 1.275753307551e+00 1.155869175327e+00 1.029500276562e+00 9.464783499141e-01 9.467584535457e-01 1.026495293502e+00 1.143096179614e+00 1.251476238484e+00 1.322469554684e+00 1.343844758499e+00 1.317619520754e+00 1.257386986731e+00 1.185007571109e+00 1.124891906775e+00 1.094914221983e+00 1.097850617163e+00 1.121501845849e+00 1.148179893422e+00 1.164748881077e+00 1.167347370673e+00 1.161095090905e+00 1.156251321124e+00 1.161986010350e+00 1.180476962831e+00 1.204927613000e+00 1.223013173713e+00 1.222895139606e+00 1.198426372498e+00 1.152345134954e+00 1.097250634566e+00 1.053230543345e+00 1.040327407583e+00 1.066895796258e+00 1.123402461281e+00 1.188577425792e+00 1.240783707438e+00 1.265658100897e+00 1.259126719678e+00 1.227632693912e+00 1.186296022596e+00 1.154040829224e+00 1.145374408408e+00 1.162243212367e+00 1.192994032971e+00 1.219678015306e+00 1.227438266346e+00 1.210851267940e+00 1.176680481886e+00 1.143028921433e+00 1.133039175810e+00 1.162093049403e+00 1.226204461493e+00 1.303233526967e+00 1.364636311925e+00 1.386401826452e+00 1.355152139788e+00 1.271485384385e+00 1.152896736383e+00 1.036549204344e+00 9.748908731839e-01 1.006681287984e+00 1.119093649721e+00 1.260235907261e+00 1.378334887619e+00 1.438301971685e+00 1.423071538763e+00 1.333337528185e+00 1.189300552303e+00 1.035092533139e+00 9.395392262835e-01 9.632405525347e-01 1.094717484575e+00 1.264274463933e+00 1.406558254739e+00 1.480681112377e+00 1.468124985816e+00 1.370731183392e+00 1.212521581158e+00 1.045659610883e+00 9.522689509903e-01 1.000177097314e+00 1.165053899366e+00 1.362706796149e+00 1.522350918938e+00 1.601645737459e+00 1.581834439691e+00 1.465222727458e+00 1.277050938561e+00 1.072932266395e+00 9.464255014058e-01 9.849068798353e-01 1.163733260693e+00 1.381096062448e+00 1.555294346303e+00 1.639691806103e+00 1.613792290226e+00 1.479118386868e+00 1.260520672417e+00 1.015266075542e+00 8.514157344758e-01 8.885212021248e-01 1.096337706560e+00 1.343759935750e+00 1.538960430676e+00 1.634321722780e+00 1.610138892021e+00 1.469108361921e+00 1.237516455857e+00 9.753277523063e-01 8.003555924880e-01 8.477272207833e-01 1.074128262973e+00 1.332011690329e+00 1.528020292404e+00 1.616387209129e+00 1.579875096750e+00 1.424727763125e+00 1.183438588537e+00 9.292166422243e-01 8.014574038227e-01 9.159381280382e-01 1.178733034124e+00 1.444225902205e+00 1.629570402335e+00 1.693736856001e+00 1.622272596108e+00 1.424345894758e+00 1.137685325831e+00 8.516889565775e-01 7.520544811109e-01 9.525128276062e-01 1.284360879318e+00 1.590956415820e+00 1.796264752161e+00 1.862990185935e+00 1.778561399750e+00 1.553052496773e+00 1.223438520537e+00 8.754699225596e-01 7.113007591235e-01 9.087793648683e-01 1.271369340990e+00 1.607808759532e+00 1.834591131082e+00 1.912497120586e+00 1.828048389558e+00 1.590333933302e+00 1.233564321605e+00 8.360166198585e-01 6.111502426134e-01 8.187307702941e-01 1.215090678691e+00 1.575426510998e+00 1.815851823548e+00 1.898031515062e+00 1.808797496053e+00 1.556999355587e+00 1.175336048589e+00 7.383461914581e-01 4.935820386432e-01 7.767995080207e-01 1.223873627929e+00 1.610118930554e+00 1.863124257436e+00 1.948338453346e+00 1.854263254839e+00 1.591143799143e+00 1.193471186566e+00 7.400308242064e-01 5.013577716829e-01 8.172052259056e-01 1.287540423049e+00 1.691079808760e+00 1.955924944363e+00 2.047172141478e+00 1.953238785829e+00 1.684784920693e+00 1.277378414943e+00 8.107853839820e-01 5.433204474039e-01 8.346439860914e-01 1.313511377369e+00 1.733819310191e+00 2.016205569077e+00 2.123112256230e+00 2.041482747204e+00 1.780750033771e+00 1.374408334533e+00 8.936205169085e-01 5.509264052391e-01 7.633342651832e-01 1.234210982724e+00 1.662683372274e+00 1.958165799747e+00 2.080351293164e+00 2.014588251661e+00 1.768409989369e+00 1.371527549305e+00 8.831707701366e-01 4.713131126960e-01 6.277866123353e-01 1.096986798723e+00 1.522308834394e+00 1.814903919192e+00 1.936747899765e+00 1.874239995226e+00 1.635108640746e+00 1.248347095616e+00 7.710533533519e-01 3.817869972550e-01 6.102186835261e-01 1.082266991083e+00 1.489555374398e+00 1.760106761697e+00 1.860626779087e+00 1.779980876476e+00 1.527731306758e+00 1.135042731291e+00 6.668302621512e-01 3.725739520129e-01 7.058376898482e-01 1.179853804822e+00 1.575269056954e+00 1.830369086831e+00 1.914539966175e+00 1.818195378720e+00 1.551960535649e+00 1.147514204034e+00 6.690793587648e-01 3.645524866021e-01 7.015666216002e-01 1.178292929589e+00 1.575084795222e+00 1.832059076673e+00 1.919981313455e+00 1.830365813466e+00 1.574502470483e+00 1.184049650226e+00 7.201062172835e-01 3.822147310572e-01 6.331636031370e-01 1.076328200146e+00 1.451396708918e+00 1.693824983898e+00 1.775370176292e+00 1.689552265584e+00 1.450395237034e+00 1.094691056776e+00 6.998451120094e-01 4.922915207991e-01 7.293961857264e-01 1.104786959040e+00 1.419381575476e+00 1.607975434026e+00 1.643569631351e+00 1.522587945487e+00 1.263845403019e+00 9.152032094507e-01 5.960650902688e-01 5.964505949212e-01 9.219206467361e-01 1.283989594496e+00 1.561028031273e+00 1.702592151098e+00 1.686696004616e+00 1.512936650305e+00 1.202334371758e+00 8.051961737726e-01 4.682251453839e-01 5.845734495349e-01 9.931736063408e-01 1.385382265091e+00 1.670417398658e+00 1.807650293792e+00 1.779427517479e+00 1.587837780764e+00 1.254820946104e+00 8.272150206948e-01 4.320836728817e-01 5.171340423583e-01 9.434467403840e-01 1.345540781180e+00 1.634280304735e+00 1.771408061237e+00 1.740933948841e+00 1.546268598537e+00 1.210233028650e+00 7.797528177743e-01 3.856182277239e-01 5.094090406752e-01 9.444338031392e-01 1.340055742461e+00 1.617490711061e+00 1.741401579881e+00 1.697539548653e+00 1.490929251031e+00 1.146575314729e+00 7.177077999944e-01 3.790621061077e-01 5.975835113656e-01 1.043022886074e+00 1.438409508200e+00 1.713250866539e+00 1.833678074506e+00 1.786441381921e+00 1.577764476373e+00 1.234770919110e+00 8.158584303765e-01 4.910826033012e-01 6.455949269969e-01 1.064239268556e+00 1.458236731737e+00 1.741554030421e+00 1.876382087789e+00 1.848058234040e+00 1.661950986765e+00 1.344097426246e+00 9.487271343944e-01 6.062186783976e-01 6.227167644364e-01 9.649389082989e-01 1.332520339700e+00 1.610930959834e+00 1.756018778504e+00 1.751747175236e+00 1.603370991026e+00 1.337753296778e+00 1.010738980131e+00 7.384556549134e-01 7.188762235712e-01 9.567460217382e-01 1.248607695035e+00 1.476770455095e+00 1.592342207706e+00 1.579201545535e+00 1.445266540487e+00 1.223478772507e+00 9.818894198128e-01 8.403010972798e-01 9.073637031487e-01 1.123969699394e+00 1.358199406295e+00 1.527015508526e+00 1.590454784897e+00 1.536764885889e+00 1.378461594463e+00 1.155999805752e+00 9.510028746239e-01 8.879833031270e-01 1.024556427513e+00 1.265528280949e+00 1.497766828316e+00 1.654650548195e+00 1.704008320147e+00 1.638527334941e+00 1.473971713881e+00 1.253133872600e+00 1.055973462958e+00 9.935735086456e-01 1.114506378781e+00 1.338081413569e+00 1.559863716691e+00 1.714113297514e+00 1.768711134548e+00 1.716756003424e+00 1.574301242989e+00 1.382438584390e+00 1.211188454928e+00 1.147061029711e+00 1.229921104512e+00 1.407237348305e+00 1.593951847383e+00 1.727668833493e+00 1.775405193804e+00 1.728865639896e+00 1.602043724966e+00 1.431732614487e+00 1.278058850102e+00 1.211451008892e+00 1.266401970418e+00 1.406677732133e+00 1.562922385438e+00 1.678886182930e+00 1.723283145409e+00 1.687802821109e+00 1.584899633551e+00 1.446888684971e+00 1.323404888312e+00 1.267722874029e+00 1.304554160909e+00 1.409013491937e+00 1.529622050615e+00 1.621235426475e+00 1.657948541333e+00 1.633982163671e+00 1.562059491052e+00 1.470891094292e+00 1.398902979884e+00 1.379368697680e+00 1.420664924699e+00 1.500969508099e+00 1.584460668707e+00 1.640224961498e+00 1.651517406548e+00 1.617964319549e+00 1.554828956578e+00 1.489713834737e+00 1.454034921644e+00 1.468223969740e+00 1.529205318143e+00 1.612909650703e+00 1.688773389126e+00 1.732361779140e+00 1.731218673452e+00 1.686355507490e+00 1.611601309932e+00 1.531002106435e+00 1.472670435429e+00 1.457800014819e+00 1.489623517734e+00 1.552280924823e+00 1.621005554876e+00 1.673605018793e+00 1.696508851034e+00 1.686037756097e+00 1.647176906077e+00 1.591097453742e+00 1.531781754819e+00 1.482207466596e+00 1.450891774955e+00 1.440374726176e+00 1.448222173615e+00 1.469637070279e+00 1.499577139146e+00 1.533282675168e+00 1.565641259889e+00 1.590568206333e+00 1.601431571432e+00 1.592658071791e+00 1.562194559820e+00 1.513961118987e+00 1.459418014377e+00 1.416582209414e+00 1.404553468598e+00 1.433852695209e+00 1.498831837257e+00 1.579315964839e+00 1.649565982067e+00 1.687085836341e+00 1.678143831737e+00 1.620851382856e+00 1.527046057310e+00 1.422962235113e+00 1.345701059890e+00 1.329435253287e+00 1.383358556056e+00 1.483426744602e+00 1.588890088592e+00 1.662377371196e+00 1.679344371523e+00 1.630771373878e+00 1.524056451453e+00 1.384068669440e+00 1.253118779221e+00 1.182292763651e+00 1.202961929883e+00 1.298647205297e+00 1.419442918535e+00 1.516283994717e+00 1.556984159954e+00 1.528348944166e+00 1.435697079156e+00 1.303210600067e+00 1.174122205901e+00 1.102742556553e+00 1.124275685852e+00 1.222374234330e+00 1.344576991447e+00 1.440220630732e+00 1.476973546163e+00 1.442465298656e+00 1.343785800164e+00 1.208495307670e+00 1.085665401804e+00 1.035322795513e+00 1.088650474384e+00 1.215855715816e+00 1.356572811884e+00 1.459908057718e+00 1.495582348802e+00 1.453180319582e+00 1.341362875024e+00 1.189242352519e+00 1.048748024521e+00 9.858409041143e-01 1.036378323014e+00 1.166555055552e+00 1.309444974600e+00 1.411216551214e+00 1.441298401166e+00 1.390155966233e+00 1.268077119243e+00 1.107136576701e+00 9.649613554763e-01 9.143055657847e-01 9.867603146054e-01 1.133821072480e+00 1.281577288252e+00 1.376674360931e+00 1.390470887320e+00 1.315167156913e+00 1.162857072360e+00 9.695073370995e-01 8.056351738156e-01 7.695387739693e-01 8.908238769028e-01 1.085267519177e+00 1.264006823383e+00 1.374967008333e+00 1.393288295208e+00 1.314585248123e+00 1.154418477311e+00 9.535948299097e-01 7.913061533579e-01 7.741200767321e-01 9.200034359651e-01 1.130660335571e+00 1.316080533025e+00 1.425847437662e+00 1.436688267906e+00 1.346337030345e+00 1.174044420218e+00 9.680603032251e-01 8.208499936987e-01 8.425744240855e-01 1.026627088977e+00 1.262440223622e+00 1.461422333903e+00 1.573765557877e+00 1.575314295186e+00 1.461952297224e+00 1.249699840780e+00 9.814692185589e-01 7.514347678052e-01 7.209707965178e-01 9.244429909935e-01 1.206035243631e+00 1.450733154140e+00 1.602417253399e+00 1.634656088335e+00 1.541298196009e+00 1.335065349277e+00 1.051306486927e+00 7.662221382481e-01 6.412630218190e-01 7.958222625313e-01 1.077703276198e+00 1.338271481465e+00 1.510658234219e+00 1.565330451665e+00 1.495195377377e+00 1.313375512492e+00 1.057345652078e+00 8.064131306259e-01 7.090343930774e-01 8.552783396786e-01 1.116337859916e+00 1.358103321815e+00 1.513295952046e+00 1.550948250221e+00 1.463616770537e+00 1.265811593414e+00 1.000659413198e+00 7.658109429766e-01 7.351040408896e-01 9.528122548670e-01 1.254650033051e+00 1.518035944056e+00 1.682513992357e+00 1.718941056146e+00 1.620317932522e+00 1.401639069834e+00 1.107076590021e+00 8.375090573658e-01 7.840092221919e-01 1.015489281266e+00 1.352856520284e+00 1.656415824971e+00 1.858036187756e+00 1.924231787837e+00 1.844790546878e+00 1.631547869184e+00 1.323102695142e+00 1.004016822531e+00 8.463633502657e-01 9.979199402335e-01 1.326054150519e+00 1.654270017187e+00 1.891997136127e+00 1.995380608048e+00 1.947888708931e+00 1.756191920068e+00 1.452684347898e+00 1.109380430471e+00 8.788440830531e-01 9.540631629062e-01 1.265630140029e+00 1.612761058565e+00 1.883312926795e+00 2.023764864301e+00 2.011683094363e+00 1.848724989689e+00 1.561344131109e+00 1.210341367903e+00 9.244337386225e-01 9.104339297291e-01 1.181065651470e+00 1.530317152931e+00 1.821755827105e+00 1.990956306575e+00 2.009474707373e+00 1.874181392319e+00 1.606237900972e+00 1.257818727548e+00 9.399252517396e-01 8.582169474438e-01 1.090346610744e+00 1.437437615703e+00 1.743144680141e+00 1.934743084803e+00 1.979985259829e+00 1.873249071189e+00 1.633849651317e+00 1.312135480519e+00 1.012727975618e+00 9.195874151242e-01 1.118880670105e+00 1.447204958617e+00 1.749229342842e+00 1.946676436778e+00 2.003666822642e+00 1.912261068383e+00 1.690241475751e+00 1.386382279833e+00 1.099255725746e+00 9.931738421291e-01 1.156885133661e+00 1.458391502296e+00 1.745517385221e+00 1.934197773949e+00 1.984142805305e+00 1.884076699584e+00 1.648625494386e+00 1.323253030110e+00 1.006703062105e+00 8.870900339619e-01 1.078042140472e+00 1.415188652314e+00 1.730428588293e+00 1.939611594195e+00 2.002853038910e+00 1.907972537000e+00 1.667298028840e+00 1.321718622641e+00 9.628233994350e-01 7.937484263363e-01 9.865835317050e-01 1.355112870958e+00 1.704056315923e+00 1.944851187879e+00 2.036466775460e+00 1.965322936528e+00 1.741607712855e+00 1.402011483859e+00 1.026346064940e+00 7.939572060390e-01 9.199718657711e-01 1.269404595109e+00 1.621773081092e+00 1.874290927982e+00 1.980438100566e+00 1.923136648199e+00 1.708975797367e+00 1.369324594084e+00 9.738110409973e-01 6.939186284839e-01 8.015278668076e-01 1.167343872032e+00 1.537395964156e+00 1.805849912816e+00 1.926102795697e+00 1.879563204040e+00 1.669347721648e+00 1.319487899834e+00 8.808708348580e-01 4.898533378958e-01 5.656373216739e-01 9.859334905337e-01 1.392679680104e+00 1.688251455828e+00 1.832002610026e+00 1.806729157183e+00 1.614412505678e+00 1.275077594373e+00 8.273456878926e-01 3.546061544343e-01 3.822543209535e-01 8.504096572451e-01 1.275308546411e+00 1.583038116193e+00 1.739523777813e+00 1.729196552994e+00 1.553966294559e+00 1.232969970679e+00 8.033061572216e-01 3.446706633675e-01 3.680314445840e-01 8.269858345187e-01 1.246229768087e+00 1.553550424427e+00 1.715316465560e+00 1.715847199089e+00 1.556493756019e+00 1.255544479259e+00 8.492944003938e-01 4.130902523990e-01 3.429907712753e-01 7.518500924059e-01 1.152729985061e+00 1.452130249723e+00 1.614154962346e+00 1.622432942267e+00 1.477268325033e+00 1.194751131918e+00 8.055626163891e-01 3.589929538967e-01 2.086375083319e-01 6.321365734546e-01 1.018074917667e+00 1.300807569931e+00 1.451170224331e+00 1.455537280491e+00 1.315553308687e+00 1.047892801534e+00 6.840760348696e-01 2.843048636170e-01 2.779814492326e-01 6.674295499645e-01 1.014315691544e+00 1.261004450161e+00 1.380432882881e+00 1.361065788793e+00 1.206645932416e+00 9.366960129906e-01 5.911715941525e-01 2.908549787737e-01 4.376685071087e-01 7.960653558859e-01 1.115373012158e+00 1.338138113459e+00 1.437644057952e+00 1.403916072176e+00 1.242805743680e+00 9.772186795689e-01 6.556394013788e-01 4.114186590892e-01 5.189553491920e-01 8.288926282283e-01 1.122140158945e+00 1.329107369618e+00 1.420847038260e+00 1.388096647024e+00 1.238577928408e+00 9.984929469626e-01 7.224632210833e-01 5.335172105719e-01 6.026216387372e-01 8.430053773277e-01 1.085018738692e+00 1.253612976112e+00 1.317905134495e+00 1.269764907470e+00 1.119982495583e+00 9.011176168679e-01 6.821662248993e-01 5.941190552064e-01 7.190901876313e-01 9.421793467276e-01 1.145449438085e+00 1.271570313130e+00 1.295562439311e+00 1.213532433071e+00 1.041483566038e+00 8.216915495159e-01 6.449555012683e-01 6.489238702174e-01 8.370320881277e-01 1.074970862545e+00 1.271248777210e+00 1.381352157544e+00 1.386450014380e+00 1.287374916101e+00 1.105573651375e+00 8.914144717363e-01 7.428502355080e-01 7.762162502768e-01 9.714713980732e-01 1.208877926108e+00 1.404682126489e+00 1.515882691720e+00 1.524628357463e+00 1.432992637526e+00 1.263370524659e+00 1.063645702745e+00 9.150643547035e-01 9.079115188498e-01 1.045914372197e+00 1.241320223435e+00 1.412355905887e+00 1.512046347444e+00 1.520443831415e+00 1.439140398567e+00 1.290717420368e+00 1.121729153897e+00 1.003688473040e+00 1.004375284023e+00 1.121943378975e+00 1.287675948555e+00 1.432492683077e+00 1.513592956332e+00 1.512642934362e+00 1.432367286905e+00 1.296212821383e+00 1.150113205191e+00 1.058821029558e+00 1.074749011341e+00 1.188744030773e+00 1.340908748858e+00 1.471586989196e+00 1.542623090647e+00 1.537492456131e+00 1.458927960252e+00 1.328346484143e+00 1.186403908552e+00 1.088970143280e+00 1.083076163560e+00 1.167535106439e+00 1.294664544315e+00 1.411183147050e+00 1.481350817379e+00 1.489597528252e+00 1.438448445406e+00 1.346843538705e+00 1.247907464588e+00 1.181823341888e+00 1.177965533788e+00 1.234969423453e+00 1.323149715845e+00 1.406457778606e+00 1.458990047802e+00 1.469810571243e+00 1.442418047009e+00 1.392299086509e+00 1.342219134940e+00 1.314007897345e+00 1.318364623969e+00 1.349375094581e+00 1.389307407516e+00 1.418962440251e+00 1.425864521892e+00 1.407848978194e+00 1.372939484670e+00 1.336316853184e+00 1.314319543012e+00 1.316644116758e+00 1.341159332435e+00 1.375642175974e+00 1.404779788530e+00 1.417245360563e+00 1.409604012637e+00 1.386995706349e+00 1.360940971923e+00 1.344466704078e+00 1.345807642451e+00 1.363942944807e+00 1.389422977923e+00 1.409756338062e+00 1.415645872671e+00 1.405117304226e+00 1.384597010703e+00 1.366676652770e+00 1.364437176583e+00 1.384028523085e+00 1.420118755772e+00 1.457865034875e+00 1.479698597698e+00 1.472390298725e+00 1.431988388569e+00 1.366554226477e+00 1.296466396548e+00 1.249991697197e+00 1.250910890685e+00 1.302588038227e+00 1.384212199188e+00 1.463346636406e+00 1.510498524666e+00 1.506953843118e+00 1.447820305922e+00 1.343505408269e+00 1.220694441126e+00 1.120284190484e+00 1.083719993971e+00 1.124284284805e+00 1.213590933377e+00 1.304511219236e+00 1.357115118362e+00 1.347933353416e+00 1.271076044381e+00 1.138808827633e+00 9.841484074563e-01 8.633449431461e-01 8.385641823436e-01 9.206138117760e-01 1.053318832149e+00 1.171087664203e+00 1.230110353346e+00 1.208426558315e+00 1.102719045582e+00 9.287578954239e-01 7.291711055779e-01 5.945160240838e-01 6.363060154869e-01 8.229996670909e-01 1.037569118474e+00 1.206883267969e+00 1.294048663624e+00 1.283063959082e+00 1.174657112115e+00 9.873399795567e-01 7.653345960319e-01 6.028563774052e-01 6.301743243463e-01 8.241319231842e-01 1.052135480917e+00 1.233409317238e+00 1.329337582415e+00 1.324122918477e+00 1.219703806029e+00 1.036429991418e+00 8.200085651912e-01 6.598600167664e-01 6.707662695671e-01 8.381355758093e-01 1.041557894473e+00 1.198767740582e+00 1.269216876141e+00 1.236675357910e+00 1.103500324404e+00 8.913026450531e-01 6.515994847908e-01 5.042065393031e-01 5.928439905652e-01 8.234522745239e-01 1.050288491739e+00 1.205722860000e+00 1.258562917895e+00 1.197197620103e+00 1.026068015265e+00 7.663229252285e-01 4.680867342953e-01 3.113988710861e-01 5.250207135429e-01 8.320737080883e-01 1.090408249217e+00 1.254050834550e+00 1.300397309318e+00 1.222135777633e+00 1.026452369582e+00 7.360829386044e-01 4.019358333729e-01 2.633085205259e-01 5.590541248557e-01 8.992261179340e-01 1.172483486397e+00 1.340614299481e+00 1.383641472737e+00 1.296308046765e+00 1.088467917940e+00 7.874199282230e-01 4.564779280340e-01 3.401782284083e-01 6.217373691033e-01 9.617745726670e-01 1.237057499984e+00 1.404796457997e+00 1.444263339974e+00 1.351200276409e+00 1.138246713013e+00 8.392771214778e-01 5.359221128556e-01 4.628115905474e-01 7.234104678086e-01 1.050662906062e+00 1.318174968252e+00 1.477128988108e+00 1.504711504367e+00 1.396200770406e+00 1.164425537657e+00 8.435166093040e-01 5.165669060527e-01 4.455983956789e-01 7.350199097128e-01 1.080560493414e+00 1.358091774266e+00 1.520575586378e+00 1.545710414261e+00 1.428830523792e+00 1.181975340833e+00 8.355014211836e-01 4.575534073927e-01 3.419551032360e-01 6.755327304045e-01 1.048006880135e+00 1.340754597088e+00 1.512214299235e+00 1.542347740911e+00 1.428187930034e+00 1.184262046896e+00 8.468355022627e-01 5.053844547220e-01 4.543369469122e-01 7.766991856914e-01 1.144094523251e+00 1.437832930790e+00 1.612489035857e+00 1.646999229523e+00 1.539086011821e+00 1.306097414569e+00 9.915816511362e-01 6.957758596632e-01 6.388387927250e-01 8.914985125595e-01 1.227802210168e+00 1.511462544773e+00 1.684437581166e+00 1.720372845918e+00 1.614161964356e+00 1.380795982597e+00 1.059630307013e+00 7.377555512957e-01 6.181140230878e-01 8.301807809048e-01 1.158281445213e+00 1.444292777486e+00 1.623639765260e+00 1.667879614379e+00 1.570690793840e+00 1.345721578318e+00 1.030129417483e+00 7.065329537551e-01 5.774920368868e-01 7.879585266395e-01 1.116133321775e+00 1.401862374656e+00 1.581788938517e+00 1.628033567751e+00 1.534424995887e+00 1.314760047682e+00 1.007119732536e+00 6.984869990528e-01 5.962149599106e-01 8.213361261004e-01 1.154172677625e+00 1.444510438596e+00 1.630691250506e+00 1.684669436320e+00 1.599590882975e+00 1.388272689928e+00 1.087186810139e+00 7.770182512080e-01 6.421865082439e-01 8.278088473689e-01 1.152913434803e+00 1.454523734749e+00 1.662805283834e+00 1.746018896897e+00 1.694528465537e+00 1.517759635900e+00 1.245703917144e+00 9.387264936496e-01 7.197897782194e-01 7.542213130537e-01 9.926199074052e-01 1.259970110659e+00 1.460986424373e+00 1.553986065684e+00 1.524543229937e+00 1.378381100509e+00 1.141270240101e+00 8.669445678712e-01 6.648821755148e-01 6.869054792258e-01 8.990405778015e-01 1.142250297817e+00 1.326450456439e+00 1.412039200685e+00 1.385590874136e+00 1.253685735499e+00 1.044421562775e+00 8.185751071089e-01 6.927898380890e-01 7.771034890415e-01 1.003563247809e+00 1.245114269655e+00 1.428856824232e+00 1.519231680175e+00 1.502896592035e+00 1.384578978771e+00 1.187966849701e+00 9.624228176400e-01 7.976462985666e-01 8.014354190313e-01 9.683481696335e-01 1.188486886383e+00 1.376605401392e+00 1.488025529959e+00 1.503244044426e+00 1.420921047200e+00 1.256253798625e+00 1.043213088143e+00 8.427103446231e-01 7.468619038952e-01 8.130754494253e-01 9.795511455801e-01 1.152393451793e+00 1.274366200190e+00 1.318363814583e+00 1.276753904936e+00 1.157130579363e+00 9.818218311702e-01 7.914790263500e-01 6.525653259440e-01 6.377712950480e-01 7.398506274964e-01 8.787693459064e-01 9.913903249008e-01 1.046140067273e+00 1.031878460171e+00 9.520470643245e-01 8.233297450385e-01 6.780295406229e-01 5.693723115399e-01 5.568825035953e-01 6.415436949801e-01 7.636498873398e-01 8.711219057428e-01 9.363734762380e-01 9.490646779632e-01 9.114661822765e-01 8.370243568755e-01 7.504748564874e-01 6.861986345132e-01 6.761213115293e-01 7.256996278048e-01 8.096670602648e-01 8.954558926322e-01 9.594650470210e-01 9.893857649633e-01 9.825973781746e-01 9.445627440873e-01 8.874169206931e-01 8.280828245640e-01 7.843901745655e-01 7.684007650973e-01 7.802251357314e-01 8.087598955733e-01 8.389714838278e-01 8.586713012317e-01 8.613670701534e-01 8.464472468336e-01 8.182433869847e-01 7.844172132738e-01 7.537001356658e-01 7.329564924986e-01 7.245238082503e-01 7.255868990259e-01 7.300477607688e-01 7.316931343323e-01 7.267074745804e-01 7.149225416054e-01 6.997852049932e-01 6.872471956830e-01 6.834232419763e-01 6.916547911522e-01 7.105217744121e-01 7.342810009869e-01 7.553035172142e-01 7.668178131274e-01 7.649411573218e-01 7.498276784211e-01 7.260776364215e-01 7.022311740753e-01 6.885716600029e-01 6.929291621880e-01 7.162813564301e-01 7.518918602094e-01 7.887472099854e-01 8.160950636907e-01 8.265319511515e-01 8.174894538648e-01 7.917863482826e-01 7.574277587373e-01 7.261283686755e-01 7.097325679897e-01 7.147056421586e-01 7.383643292594e-01 7.706839166798e-01 7.998604518453e-01 8.171911939546e-01 8.194998030743e-01 8.097256320512e-01 7.960122881092e-01 7.889586458270e-01 7.968284710098e-01 8.208543659609e-01 8.542308811791e-01 8.855906565013e-01 9.040565164916e-01 9.030199379827e-01 8.823562443132e-01 8.493074269825e-01 8.177239792723e-01 8.040900029105e-01 8.194039135901e-01 8.617022669960e-01 9.167464314492e-01 9.657545370812e-01 9.926105733165e-01 9.876328802106e-01 9.492565057489e-01 8.850449115712e-01 8.122574588798e-01 7.562419367872e-01 7.414638875326e-01 7.749400102366e-01 8.397200798995e-01 9.080544045938e-01 9.559927101045e-01 9.690564676061e-01 9.431817450785e-01 8.849553875341e-01 8.118769818206e-01 7.509959212797e-01 7.304099747533e-01 7.608963377075e-01 8.261966682747e-01 8.968061194173e-01 9.470787161714e-01 9.619154500340e-01 9.379392638793e-01 8.837035008045e-01 8.197239115035e-01 7.755127749981e-01 7.771008321261e-01 8.276907051705e-01 9.045762077675e-01 9.764545720326e-01 1.018155581525e+00 1.015568948368e+00 9.668447788501e-01 8.837031792758e-01 7.935555507205e-01 7.381140224316e-01 7.540765448395e-01 8.392095438227e-01 9.547161688852e-01 1.057948260535e+00 1.118461671563e+00 1.119448339745e+00 1.056940922113e+00 9.404419374341e-01 7.963275115257e-01 6.746725830765e-01 6.434475777474e-01 7.275428107588e-01 8.737328611152e-01 1.017005722650e+00 1.115479046507e+00 1.146830836549e+00 1.103432977132e+00 9.911340757672e-01 8.314679050095e-01 6.697308664531e-01 5.857226613486e-01 6.456990799487e-01 8.058257419325e-01 9.817209305100e-01 1.120230084065e+00 1.194327337237e+00 1.193863385106e+00 1.122897333051e+00 1.000530314752e+00 8.645778855191e-01 7.738302789311e-01 7.842076820559e-01 8.921260139859e-01 1.040105963614e+00 1.172749443307e+00 1.255609560115e+00 1.272308197474e+00 1.221307115166e+00 1.115081340780e+00 9.811018934479e-01 8.628829044390e-01 8.109156962117e-01 8.477320300605e-01 9.430699838679e-01 1.044985979724e+00 1.113300216047e+00 1.126085927783e+00 1.077399149422e+00 9.757892103210e-01 8.451371843658e-01 7.270425996681e-01 6.748598307745e-01 7.153588865674e-01 8.160576981179e-01 9.226809514892e-01 9.961729399862e-01 1.016770081536e+00 9.806588153520e-01 8.987704422399e-01 7.979286078762e-01 7.213055802340e-01 7.139616047745e-01 7.847073772634e-01 8.969849244791e-01 1.005500600320e+00 1.078739984239e+00 1.100999675697e+00 1.070733791539e+00 1.000118324965e+00 9.153662106465e-01 8.541591901645e-01 8.509806230832e-01 9.111886767533e-01 1.006374648720e+00 1.098231962387e+00 1.157047207887e+00 1.166302538901e+00 1.122445671352e+00 1.034355558790e+00 9.178729957880e-01
```
