## Supplementary Data 1 for "Heart cockle shells transmit sunlight to photosymbiotic algae using bundled fiber optic cables and condensing lenses": VaryPlanarvsColumnar_20percentlamellar_19April2023_transmissionlongaxis_efield_700nm.txt (part 3 of 6)

```
 6.166160341680e-01 6.006799045394e-01 5.810632832737e-01 5.573953971863e-01 5.331295117590e-01 5.194625627437e-01 5.260210128904e-01 5.513198065701e-01 5.838740339128e-01 6.102599758231e-01 6.216642240142e-01 6.165768833605e-01 6.008994924316e-01 5.858342611421e-01 5.828679595949e-01 5.967938722472e-01 6.224088996952e-01 6.483060987009e-01 6.638285145515e-01 6.639475672984e-01 6.513925104093e-01 6.361896779155e-01 6.319727394369e-01 6.483765006359e-01 6.838953894629e-01 7.264062355023e-01 7.602139377823e-01 7.726277204636e-01 7.574253798815e-01 7.162950231088e-01 6.592567371511e-01 6.038108588031e-01 5.703628663275e-01 5.710771011950e-01 6.001017908117e-01 6.386764307620e-01 6.682251428047e-01 6.778347528179e-01 6.656678103368e-01 6.381368954969e-01 6.075804054475e-01 5.876793919007e-01 5.862861850205e-01 6.027646578534e-01 6.310998960158e-01 6.582274473644e-01 6.781968619894e-01 6.810156312269e-01 6.584757871937e-01 6.045922974316e-01 5.359058341859e-01 4.824190771750e-01 4.733583519855e-01 5.104576453681e-01 5.653223969249e-01 6.066988371538e-01 6.157848910081e-01 5.881136238639e-01 5.334746179792e-01 4.768411115039e-01 4.537894482178e-01 4.856053418232e-01 5.553815193991e-01 6.286191756998e-01 6.792034384651e-01 6.955510532894e-01 6.804058287746e-01 6.503718936711e-01 6.325400679735e-01 6.511850599973e-01 7.085125310814e-01 7.829403220402e-01 8.463345167225e-01 8.774280933598e-01 8.666849990248e-01 8.178680229008e-01 7.493828135005e-01 6.933501585704e-01 6.843056152213e-01 7.327036405459e-01 8.145619903063e-01 8.940391539089e-01 9.439236068145e-01 9.512409737729e-01 9.172807948713e-01 8.570185392311e-01 7.967112110305e-01 7.653368173833e-01 7.763664809874e-01 8.270567529321e-01 9.027617403759e-01 9.681762742616e-01 9.997233008974e-01 9.728082381127e-01 8.753447954641e-01 7.403134091135e-01 6.310863893040e-01 6.276028380327e-01 7.377217799445e-01 8.858929812897e-01 1.003530674400e+00 1.053788358777e+00 1.025420284903e+00 9.308660107019e-01 8.101098222471e-01 7.342164617716e-01 7.706621773253e-01 9.063908980768e-01 1.068332953402e+00 1.194719601768e+00 1.251510489752e+00 1.229045319413e+00 1.140764693744e+00 1.024608426127e+00 9.409899667507e-01 9.460878511089e-01 1.040137745400e+00 1.167771980391e+00 1.269628748152e+00 1.308782465956e+00 1.273671956178e+00 1.177605707668e+00 1.059598494749e+00 9.801600358183e-01 9.914027095176e-01 1.087713620103e+00 1.212068513591e+00 1.306077954347e+00 1.334296347058e+00 1.287122017138e+00 1.180853402498e+00 1.058955203824e+00 9.863911805042e-01 1.015571484463e+00 1.133781659589e+00 1.288522869950e+00 1.427531944027e+00 1.509713634258e+00 1.513573293871e+00 1.436308282467e+00 1.249717286314e+00 1.037556127957e+00 8.511780662261e-01 8.210772112410e-01 9.765942764506e-01 1.199910970202e+00 1.383578931428e+00 1.471159875919e+00 1.441997738625e+00 1.304336311578e+00 1.097313584582e+00 9.020049674947e-01 8.390267509736e-01 9.588141799956e-01 1.164406438442e+00 1.346092654384e+00 1.443017566657e+00 1.432327275681e+00 1.320883708039e+00 1.145203598269e+00 9.765207817478e-01 9.109942814002e-01 9.923547740210e-01 1.153926768649e+00 1.303413958138e+00 1.383937303913e+00 1.375371591040e+00 1.289031768101e+00 1.167058007005e+00 1.078429385924e+00 1.087498048510e+00 1.194885101617e+00 1.337575332205e+00 1.447056893913e+00 1.479865433887e+00 1.421444512448e+00 1.286145310359e+00 1.120345586726e+00 1.003345656440e+00 1.012207386110e+00 1.140509261281e+00 1.305352807794e+00 1.449972973053e+00 1.513418477309e+00 1.501685856948e+00 1.383747968473e+00 1.196180529293e+00 1.008380951564e+00 9.201405850448e-01 9.875175757333e-01 1.147435117551e+00 1.299489863714e+00 1.378712100424e+00 1.357665886522e+00 1.239127562820e+00 1.054764555285e+00 8.705681225619e-01 7.843602218302e-01 8.500837769079e-01 9.995729079946e-01 1.135033787895e+00 1.198490316541e+00 1.168901903618e+00 1.054728782275e+00 8.941446199030e-01 7.607998384284e-01 7.435579341475e-01 8.519707368700e-01 1.001728882740e+00 1.114252175422e+00 1.148119391492e+00 1.092622619160e+00 9.644419631983e-01 8.113751891823e-01 7.166945098857e-01 7.538911603415e-01 8.922654713993e-01 1.041826443159e+00 1.137753590277e+00 1.149439195331e+00 1.073865190417e+00 9.345363375060e-01 7.868645692209e-01 7.175372910463e-01 7.847015254832e-01 9.454032560021e-01 1.106992015295e+00 1.227853514452e+00 1.280139653754e+00 1.256624541327e+00 1.141060026600e+00 9.709385905977e-01 7.958679431507e-01 7.231318007146e-01 8.136231521733e-01 9.896375034168e-01 1.147657268779e+00 1.227357721261e+00 1.203376175485e+00 1.076696349611e+00 8.741868121996e-01 6.595476757746e-01 5.571648295475e-01 6.569498123452e-01 8.512462338402e-01 1.018749591920e+00 1.102102313484e+00 1.080395450749e+00 9.575080942126e-01 7.621810595570e-01 5.623252464654e-01 4.934958944789e-01 6.257948253348e-01 8.277770437076e-01 9.912274869273e-01 1.069168445131e+00 1.045791183596e+00 9.278178572001e-01 7.458554576025e-01 5.681158681195e-01 5.164445056956e-01 6.405116198225e-01 8.268007190022e-01 9.801635899085e-01 1.058155244479e+00 1.048269152565e+00 9.604371273532e-01 8.276161282882e-01 7.094680370348e-01 6.788164360236e-01 7.540343794258e-01 8.734785700403e-01 9.922682834660e-01 1.053061100311e+00 1.059309275907e+00 9.910485918536e-01 8.737784899038e-01 7.553995420086e-01 7.018381490831e-01 7.475079194330e-01 8.525648788404e-01 9.516461673457e-01 1.000041381735e+00 9.782111524050e-01 8.876408288725e-01 7.497199983079e-01 6.090155378025e-01 5.340068910616e-01 5.690747041315e-01 6.702126281922e-01 7.671035042125e-01 8.188172376311e-01 8.113466450149e-01 7.502204901632e-01 6.575792195433e-01 5.703128881903e-01 5.292370388704e-01 5.471973416713e-01 5.942759022563e-01 6.314672593827e-01 6.374263199818e-01 6.121811759581e-01 5.753233125633e-01 5.594112414699e-01 5.887912427339e-01 6.558155324373e-01 7.297309114467e-01 7.812977694101e-01 7.944407613266e-01 7.691434695731e-01 7.223226353870e-01 6.860530840940e-01 6.937466863688e-01 7.532672082093e-01 8.411280516303e-01 9.214469352376e-01 9.788825875239e-01 1.014521283195e+00 9.958159721671e-01 9.258347138748e-01 8.337533990643e-01 7.664543071684e-01 7.670331993167e-01 8.360890572155e-01 9.319939142343e-01 1.010056614535e+00 1.043449894422e+00 1.025643186289e+00 9.687200991560e-01 9.006862146226e-01 8.570606012767e-01 8.611231210419e-01 9.051619321531e-01 9.582713964842e-01 9.899018499838e-01 9.840749962608e-01 9.430880826903e-01 8.866720370452e-01 8.459173127953e-01 8.464622462130e-01 8.877408469920e-01 9.427697825721e-01 9.787702644677e-01 9.736876115249e-01 9.226931183216e-01 8.405089236805e-01 7.619093705858e-01 7.320746639955e-01 7.734169816086e-01 8.610675291789e-01 9.487361922367e-01 1.000392255433e+00 9.994652459741e-01 9.494983051828e-01 8.740950762093e-01 8.139361185380e-01 8.093331863879e-01 8.674406127873e-01 9.571815922926e-01 1.053409583989e+00 1.124210093140e+00 1.153898766903e+00 1.139696919962e+00 1.093423855781e+00 1.041462977774e+00 1.017038899339e+00 1.030519484849e+00 1.088542856493e+00 1.165776973382e+00 1.226770395575e+00 1.244146478967e+00 1.208053867318e+00 1.130211664513e+00 1.045247702433e+00 1.002622121794e+00 1.036532702288e+00 1.132902962321e+00 1.242040653539e+00 1.314543974223e+00 1.319134416685e+00 1.246550406285e+00 1.111111318195e+00 9.543521447361e-01 8.458895063727e-01 8.507560923040e-01 9.571275153061e-01 1.089546142687e+00 1.181270243631e+00 1.196469306439e+00 1.127380474204e+00 9.930996978858e-01 8.434497287489e-01 7.588432710032e-01 7.999596599103e-01 9.294812906280e-01 1.061577985073e+00 1.134420245776e+00 1.119421675597e+00 1.017058462545e+00 8.597871623095e-01 7.242560956072e-01 7.199931553938e-01 8.678449558251e-01 1.069359244507e+00 1.229381752511e+00 1.307980823058e+00 1.285934777593e+00 1.166179841918e+00 9.771241113321e-01 7.877157935191e-01 7.189514443124e-01 8.411137355320e-01 1.061741115467e+00 1.267820412037e+00 1.395167311923e+00 1.414038587713e+00 1.320141859000e+00 1.134660428851e+00 9.127105290368e-01 7.622983042599e-01 8.040155503133e-01 1.002711231313e+00 1.226607270574e+00 1.388013926538e+00 1.444087766296e+00 1.381219373543e+00 1.210952929783e+00 9.738151236143e-01 7.570030320923e-01 7.045965311889e-01 8.614839037399e-01 1.091654513630e+00 1.279532811883e+00 1.368749413097e+00 1.337293476539e+00 1.188143038206e+00 9.492082369850e-01 6.858770242832e-01 5.435468824583e-01 6.596983717351e-01 8.987412772869e-01 1.108281593572e+00 1.222152682639e+00 1.214114545775e+00 1.082366575233e+00 8.477164777780e-01 5.645886175679e-01 3.940063443063e-01 5.577551691880e-01 8.650598353230e-01 1.127853130254e+00 1.304043310271e+00 1.365558793287e+00 1.303402547252e+00 1.124507472828e+00 8.522789052265e-01 5.368790821862e-01 3.382120692426e-01 5.163093314553e-01 8.251734697133e-01 1.092498943753e+00 1.266854789636e+00 1.325714410797e+00 1.263648431292e+00 1.091602700770e+00 8.402664112130e-01 5.783380159755e-01 4.737341889637e-01 6.469122664744e-01 9.152015130121e-01 1.145597661793e+00 1.284794959576e+00 1.309306531295e+00 1.214432149812e+00 1.013386159303e+00 7.431503178554e-01 4.987251045171e-01 5.021369988116e-01 7.621373135243e-01 1.060900007565e+00 1.299422219824e+00 1.434740743963e+00 1.446199971988e+00 1.329406509463e+00 1.095043834769e+00 7.695447783739e-01 4.090058915327e-01 2.783421109064e-01 5.920443797238e-01 9.373004521615e-01 1.207922888704e+00 1.368138106765e+00 1.400512763302e+00 1.302068608133e+00 1.083597929088e+00 7.689338395870e-01 3.972069702501e-01 1.481243394406e-01 4.623332467885e-01 7.976501794429e-01 1.051744531290e+00 1.194802921737e+00 1.212159985323e+00 1.102913201703e+00 8.799767276232e-01 5.710993489631e-01 2.415446898782e-01 2.927636354538e-01 6.360694081829e-01 9.451292149793e-01 1.166064752784e+00 1.271940608864e+00 1.249960345351e+00 1.101211999128e+00 8.409744607959e-01 5.013566942538e-01 1.919036101657e-01 4.070874034189e-01 7.796798217521e-01 1.099803511104e+00 1.323027330822e+00 1.423938009398e+00 1.390948007745e+00 1.226648809774e+00 9.482367839649e-01 5.905945222501e-01 2.562772385628e-01 4.024092522006e-01 7.784439541477e-01 1.110523692428e+00 1.344644870169e+00 1.453622097778e+00 1.425504111272e+00 1.263004341306e+00 9.835587101248e-01 6.213843843853e-01 2.656924414230e-01 3.715538680458e-01 7.476227177643e-01 1.080887859441e+00 1.315056633206e+00 1.422912870824e+00 1.392879166056e+00 1.228508158855e+00 9.490708534122e-01 5.946668587442e-01 2.914639562631e-01 4.533002702067e-01 8.222031463718e-01 1.149521330292e+00 1.377406106086e+00 1.477868084886e+00 1.439698499940e+00 1.268032302974e+00 9.864236464696e-01 6.490032724839e-01 4.225172714569e-01 5.971127801284e-01 9.526449124301e-01 1.280674240797e+00 1.513287850827e+00 1.618467683065e+00 1.583520436784e+00 1.413377977869e+00 1.132572116604e+00 7.964891749375e-01 5.491572013911e-01 6.459132969816e-01 9.736028479616e-01 1.306049582708e+00 1.554996800390e+00 1.681745022484e+00 1.670834365042e+00 1.525835747547e+00 1.270383233662e+00 9.563536234229e-01 6.973543017684e-01 6.927825738348e-01 9.417550565524e-01 1.242739795224e+00 1.482851682171e+00 1.613186457363e+00 1.614309960701e+00 1.488043456687e+00 1.257465368388e+00 9.745636549103e-01 7.471696200609e-01 7.415406945389e-01 9.588863428935e-01 1.231849148096e+00 1.452241819435e+00 1.570065705532e+00 1.565480504989e+00 1.440881298920e+00 1.221486356695e+00 9.647361920763e-01 7.850021236711e-01 8.232930110259e-01 1.048869790732e+00 1.314946625159e+00 1.526716090346e+00 1.637482731291e+00 1.628434600589e+00 1.502575439303e+00 1.285620739918e+00 1.034385488608e+00 8.558044949983e-01 8.769350258232e-01 1.079723553158e+00 1.331192363065e+00 1.535781236642e+00 1.644810145270e+00 1.638570610289e+00 1.519843304333e+00 1.314174295793e+00 1.076814846867e+00 9.062032937794e-01 9.137855668953e-01 1.089494057873e+00 1.316611940584e+00 1.502590697591e+00 1.598401966725e+00 1.584508400523e+00 1.464771343577e+00 1.267185582080e+00 1.051585573561e+00 9.191148464866e-01 9.635121026176e-01 1.152326992022e+00 1.375128545440e+00 1.549476447047e+00 1.631098994021e+00 1.602938352162e+00 1.470965205027e+00 1.266029693316e+00 1.052819303642e+00 9.376205840797e-01 1.006545920102e+00 1.212120147571e+00 1.442697449876e+00 1.619057654951e+00 1.698840475710e+00 1.666050823875e+00 1.527487831741e+00 1.314916902406e+00 1.094153179544e+00 9.728889224658e-01 1.039578665850e+00 1.248118030671e+00 1.484768116651e+00 1.667589946361e+00 1.752087529700e+00 1.720295811261e+00 1.576493818763e+00 1.348400089094e+00 1.095612865697e+00 9.251809180401e-01 9.525602565812e-01 1.153380753172e+00 1.401140965310e+00 1.602502466375e+00 1.708371502927e+00 1.698157825746e+00 1.573164923184e+00 1.356106869660e+00 1.096661270152e+00 8.867759450421e-01 8.507213707057e-01 1.007002484059e+00 1.235494938152e+00 1.432631819135e+00 1.544809556764e+00 1.550238773046e+00 1.450185903142e+00 1.267973195121e+00 1.054094075919e+00 8.957168391548e-01 8.905890208744e-01 1.037612481076e+00 1.237840534688e+00 1.405421673953e+00 1.493330859557e+00 1.483046077763e+00 1.379083776873e+00 1.209805689534e+00 1.033672151539e+00 9.408371705672e-01 1.000424035103e+00 1.177334314043e+00 1.380391739958e+00 1.539124400241e+00 1.613876564522e+00 1.589079930572e+00 1.470195235837e+00 1.285130917841e+00 1.090377421539e+00 9.744890400336e-01 1.013045240485e+00 1.180462231303e+00 1.384945372764e+00 1.552115633401e+00 1.639823436567e+00 1.630739050091e+00 1.528052522444e+00 1.355276809378e+00 1.159510003459e+00 1.014292705378e+00 9.945928324320e-01 1.104403158694e+00 1.270803535805e+00 1.418968304945e+00 1.503428513451e+00 1.504857872698e+00 1.425144649832e+00 1.285893356977e+00 1.129257090024e+00 1.015533519813e+00 9.985593556973e-01 1.077738293418e+00 1.197909869548e+00 1.299329842663e+00 1.343607097061e+00 1.315099235158e+00 1.218712225004e+00 1.080058532612e+00 9.476009062679e-01 8.856178938383e-01 9.319448114481e-01 1.055701610914e+00 1.192388248763e+00 1.290525602319e+00 1.321249858930e+00 1.275636350540e+00 1.163437597377e+00 1.015005078462e+00 8.855032844661e-01 8.454589682779e-01 9.254126643824e-01 1.079242905901e+00 1.238747945505e+00 1.355961646853e+00 1.405657569978e+00 1.380938643497e+00 1.291287332232e+00 1.162648824776e+00 1.037835483821e+00 9.694265399242e-01 9.908765156339e-01 1.085888721502e+00 1.206167180855e+00 1.307981664435e+00 1.365658513108e+00 1.370978322700e+00 1.330380665059e+00 1.262118114000e+00 1.191904982164e+00 1.144821861122e+00 1.133915582148e+00 1.153375453622e+00 1.184176528016e+00 1.206769665621e+00 1.210362425381e+00 1.196051370938e+00 1.175297527523e+00 1.164412799336e+00 1.175559303335e+00 1.208711296785e+00 1.250853942035e+00 1.282971722769e+00 1.288600369822e+00 1.259735407268e+00 1.199987756249e+00 1.125698171894e+00 1.063868303577e+00 1.042933622168e+00 1.075675909651e+00 1.149013135999e+00 1.233797722625e+00 1.301525488826e+00 1.333748322821e+00 1.324826389410e+00 1.281922840876e+00 1.223382625552e+00 1.173989633373e+00 1.155183214306e+00 1.172996435172e+00 1.214316049912e+00 1.255971465680e+00 1.277508251297e+00 1.269313030030e+00 1.235775649896e+00 1.194854508465e+00 1.172560090892e+00 1.189948692875e+00 1.248326630011e+00 1.326949861008e+00 1.395078093855e+00 1.425320432954e+00 1.401292158542e+00 1.321434664854e+00 1.202016596236e+00 1.080100084779e+00 1.010082630195e+00 1.035624454443e+00 1.147885373410e+00 1.293933308254e+00 1.418542387682e+00 1.483588753150e+00 1.470016998112e+00 1.377524916757e+00 1.226393514909e+00 1.062442750619e+00 9.590766847022e-01 9.831921510076e-01 1.123620747633e+00 1.305029967235e+00 1.457325774251e+00 1.536941329353e+00 1.523956277222e+00 1.419743334465e+00 1.248963702467e+00 1.066625822497e+00 9.625360152505e-01 1.014121753070e+00 1.194610431200e+00 1.410275262505e+00 1.584559231640e+00 1.672435728048e+00 1.653843699293e+00 1.530677581891e+00 1.328685719326e+00 1.105757999001e+00 9.628171924983e-01 1.000083361231e+00 1.193330250270e+00 1.429663057468e+00 1.620198170148e+00 1.715023716347e+00 1.692074504165e+00 1.552282956793e+00 1.320746577931e+00 1.056167629861e+00 8.725064311902e-01 9.045812671360e-01 1.125583408958e+00 1.391693944066e+00 1.603192929820e+00 1.709017439862e+00 1.687759313816e+00 1.541372518990e+00 1.296137317742e+00 1.012993338810e+00 8.155895919211e-01 8.577256914386e-01 1.099624850287e+00 1.378320039420e+00 1.592439899710e+00 1.692990086661e+00 1.661090070611e+00 1.502129249785e+00 1.248182800542e+00 9.723245718578e-01 8.190177754698e-01 9.249703424249e-01 1.199868676111e+00 1.483836420444e+00 1.686410614961e+00 1.763304629314e+00 1.698535488908e+00 1.500751284638e+00 1.207822309115e+00 9.088301605105e-01 7.892946235849e-01 9.793072807373e-01 1.317123768873e+00 1.635487675521e+00 1.851945293513e+00 1.926198567583e+00 1.844336844127e+00 1.616297155321e+00 1.280124599141e+00 9.239676677861e-01 7.520855996673e-01 9.472916779138e-01 1.317321935843e+00 1.663933509161e+00 1.898730417974e+00 1.980131896959e+00 1.893690324711e+00 1.648597781347e+00 1.280388493656e+00 8.708100614697e-01 6.412627044906e-01 8.562962029779e-01 1.266306057256e+00 1.639732203171e+00 1.889197773865e+00 1.974678205756e+00 1.882349226090e+00 1.621304018686e+00 1.225424177060e+00 7.718683741142e-01 5.151685375909e-01 8.049886402846e-01 1.268129283339e+00 1.669183147879e+00 1.932377543449e+00 2.021713050720e+00 1.925226982082e+00 1.653552734679e+00 1.242473989598e+00 7.733467853533e-01 5.222914925142e-01 8.427146099980e-01 1.327140863979e+00 1.743414006317e+00 2.016357079677e+00 2.109772290305e+00 2.011817532501e+00 1.733823092372e+00 1.313158018836e+00 8.340230721271e-01 5.677256027010e-01 8.727649701921e-01 1.365070896237e+00 1.795512183741e+00 2.082620145096e+00 2.187875268839e+00 2.098191769576e+00 1.823900167904e+00 1.400562137363e+00 9.044404913061e-01 5.680371267116e-01 8.108159068078e-01 1.300391200051e+00 1.740455943955e+00 2.040604220380e+00 2.160084713127e+00 2.084414187192e+00 1.822088323882e+00 1.404665698033e+00 8.950327180202e-01 4.774504114883e-01 6.671304317654e-01 1.158366738285e+00 1.597421954980e+00 1.896218049387e+00 2.016412408335e+00 1.944630277589e+00 1.689543021239e+00 1.281772936854e+00 7.811028988000e-01 3.804602497149e-01 6.415436274389e-01 1.135798714349e+00 1.556863941368e+00 1.833411681678e+00 1.931930085402e+00 1.841565993252e+00 1.572820765807e+00 1.158405226490e+00 6.658937242007e-01 3.696752739652e-01 7.422614063667e-01 1.239309116550e+00 1.648914603839e+00 1.910224201997e+00 1.992562661631e+00 1.886704693810e+00 1.604263204956e+00 1.178494259756e+00 6.761921121842e-01 3.653837566906e-01 7.349277389769e-01 1.233545878213e+00 1.644822131640e+00 1.909080439217e+00 1.996931055565e+00 1.900264358777e+00 1.631419838128e+00 1.223817938707e+00 7.415573211693e-01 3.949989666751e-01 6.600298477378e-01 1.117920454229e+00 1.503425574518e+00 1.750644480326e+00 1.830953981640e+00 1.738271115716e+00 1.487745001492e+00 1.118143741814e+00 7.109572331043e-01 5.055475246921e-01 7.576642590354e-01 1.143271421589e+00 1.462750162754e+00 1.650666388366e+00 1.680169729474e+00 1.548517439780e+00 1.276158518556e+00 9.142372748712e-01 5.929231140822e-01 6.196785759566e-01 9.656524306812e-01 1.336447196855e+00 1.614582162131e+00 1.750609756807e+00 1.723355505603e+00 1.533730115228e+00 1.204889525669e+00 7.916870070210e-01 4.625651744735e-01 6.281595912105e-01 1.058492692696e+00 1.459063926290e+00 1.744215675335e+00 1.874298027417e+00 1.832603349748e+00 1.622702591635e+00 1.268729192481e+00 8.214812943628e-01 4.263109259453e-01 5.604698204869e-01 1.007859930258e+00 1.418578276803e+00 1.708004661619e+00 1.838639005769e+00 1.795456872754e+00 1.583445938761e+00 1.227798926078e+00 7.797563690813e-01 3.897619822941e-01 5.558682871652e-01 1.005459002060e+00 1.406678315981e+00 1.682739550487e+00 1.798686885597e+00 1.741248664784e+00 1.517157524672e+00 1.154147071307e+00 7.114140044575e-01 3.934360389327e-01 6.542162546762e-01 1.111640841015e+00 1.510495579537e+00 1.781993387589e+00 1.892840477847e+00 1.830977793703e+00 1.604601858270e+00 1.244004271851e+00 8.145236431573e-01 5.109923671493e-01 7.054164995191e-01 1.135724307169e+00 1.531986749959e+00 1.811192031535e+00 1.936463995101e+00 1.894597598281e+00 1.693205660061e+00 1.361803227698e+00 9.613221872107e-01 6.383831373336e-01 6.885936476553e-01 1.035826373626e+00 1.399223747507e+00 1.669001481283e+00 1.801948823878e+00 1.783644677628e+00 1.621981291650e+00 1.347892552978e+00 1.024367327090e+00 7.783737075115e-01 7.921554566579e-01 1.034880705678e+00 1.316595904245e+00 1.529014584350e+00 1.626111094051e+00 1.594328849898e+00 1.445143371090e+00 1.216943061325e+00 9.863819829273e-01 8.782469730234e-01 9.769112823869e-01 1.201233282221e+00 1.426639987641e+00 1.577989255150e+00 1.619951703435e+00 1.544916479141e+00 1.370514115496e+00 1.144774910594e+00 9.598024699261e-01 9.377733715765e-01 1.103533293767e+00 1.348831572026e+00 1.569393822297e+00 1.705879456307e+00 1.731255155254e+00 1.643325194002e+00 1.464211039972e+00 1.245536286671e+00 1.076963023210e+00 1.062186703134e+00 1.215253080252e+00 1.442529740516e+00 1.649171848752e+00 1.778312671926e+00 1.804299673893e+00 1.726451822519e+00 1.568078384363e+00 1.379110825638e+00 1.236816990852e+00 1.219095847290e+00 1.336535736438e+00 1.520924576357e+00 1.692880977145e+00 1.799372107716e+00 1.815402169897e+00 1.740282579382e+00 1.596297525080e+00 1.429275567464e+00 1.305203852804e+00 1.284970834550e+00 1.375720234327e+00 1.523997788133e+00 1.663691226337e+00 1.748256578762e+00 1.755950274090e+00 1.687840612961e+00 1.566359435839e+00 1.433837873209e+00 1.344788579082e+00 1.341154304086e+00 1.420538087345e+00 1.539110851778e+00 1.645501907138e+00 1.703761862968e+00 1.699008894094e+00 1.637047721139e+00 1.542799884691e+00 1.455960833765e+00 1.418144832330e+00 1.449703715296e+00 1.534968303248e+00 1.634867715707e+00 1.710517580632e+00 1.737012697736e+00 1.707639815653e+00 1.634274497675e+00 1.545803524194e+00 1.481777026790e+00 1.476231207226e+00 1.536462384656e+00 1.637944678184e+00 1.741557673494e+00 1.812914198932e+00 1.831569550936e+00 1.793378220646e+00 1.710320555700e+00 1.608739670218e+00 1.524028242277e+00 1.488321766946e+00 1.513283032756e+00 1.582982479714e+00 1.665714540491e+00 1.731401017247e+00 1.761434050511e+00 1.751024403184e+00 1.707799230384e+00 1.648251963259e+00 1.592060344663e+00 1.554632920671e+00 1.540842095220e+00 1.544222345638e+00 1.552663022651e+00 1.556187520820e+00 1.552210178395e+00 1.546227518250e+00 1.548179565410e+00 1.565831502754e+00 1.598654273383e+00 1.636378638474e+00 1.663155336653e+00 1.664404049406e+00 1.632985319726e+00 1.573414103214e+00 1.503465849972e+00 1.451344533010e+00 1.444900307937e+00 1.494719678547e+00 1.585175818080e+00 1.683318165439e+00 1.754793286989e+00 1.774616984478e+00 1.732165892823e+00 1.633679048380e+00 1.504121115387e+00 1.386846224884e+00 1.332955519756e+00 1.371645188817e+00 1.484503364719e+00 1.620565108788e+00 1.728579560289e+00 1.773029657117e+00 1.737418519558e+00 1.624649036472e+00 1.458329909701e+00 1.285361074590e+00 1.172942902286e+00 1.177350121287e+00 1.290891556895e+00 1.449098047328e+00 1.585379469369e+00 1.655997337697e+00 1.640862838972e+00 1.541356474003e+00 1.380530879868e+00 1.205919264828e+00 1.088463619610e+00 1.091253905409e+00 1.208220553242e+00 1.370378169609e+00 1.508225064050e+00 1.577699991843e+00 1.559505760040e+00 1.456446120642e+00 1.294032723489e+00 1.124381122432e+00 1.024730274363e+00 1.056726910719e+00 1.200015395322e+00 1.376989885006e+00 1.519282604825e+00 1.585964956980e+00 1.560200850691e+00 1.446504957922e+00 1.271644740139e+00 1.089317211152e+00 9.803638946420e-01 1.010223186990e+00 1.154878707958e+00 1.330693364404e+00 1.467503302033e+00 1.525088912519e+00 1.488053604801e+00 1.362721034578e+00 1.178608120705e+00 9.947642403769e-01 9.003624080432e-01 9.580382545311e-01 1.123901279759e+00 1.305138571430e+00 1.433861371780e+00 1.473345014690e+00 1.410694762956e+00 1.254067820020e+00 1.035578659806e+00 8.239691776778e-01 7.373332735345e-01 8.485159704358e-01 1.068120571423e+00 1.282070426445e+00 1.425690364760e+00 1.467899400731e+00 1.400192315111e+00 1.234626796749e+00 1.008181412295e+00 7.985849885878e-01 7.355759862413e-01 8.778944126198e-01 1.115130167321e+00 1.334161224489e+00 1.474255700474e+00 1.507017593689e+00 1.426735850550e+00 1.249724316224e+00 1.021118902233e+00 8.337482620370e-01 8.216598997157e-01 1.007146859347e+00 1.266401132125e+00 1.493863863620e+00 1.631653314172e+00 1.651271377504e+00 1.545785588073e+00 1.329109914648e+00 1.041801347853e+00 7.755529766293e-01 7.089845656028e-01 9.146143398980e-01 1.220583480166e+00 1.492634373140e+00 1.667534770898e+00 1.715355902285e+00 1.627761021172e+00 1.416047589721e+00 1.114265921365e+00 7.965878445496e-01 6.330245272404e-01 7.855335011645e-01 1.092111969919e+00 1.379812494382e+00 1.574426444120e+00 1.643355411584e+00 1.577670466388e+00 1.389318009745e+00 1.114767373156e+00 8.325835076644e-01 7.024912650713e-01 8.478525454144e-01 1.130794285436e+00 1.396994922732e+00 1.572011435023e+00 1.621889643186e+00 1.537550039466e+00 1.332591777517e+00 1.049483681110e+00 7.863349637986e-01 7.331554897693e-01 9.586053916750e-01 1.282019685434e+00 1.566688491661e+00 1.747124248888e+00 1.791746830215e+00 1.692220967687e+00 1.462967556789e+00 1.148196398316e+00 8.511259308546e-01 7.815300123292e-01 1.028236955691e+00 1.391141479603e+00 1.717488703747e+00 1.935139442378e+00 2.008630777793e+00 1.926685959993e+00 1.700804187165e+00 1.369964507277e+00 1.021006579661e+00 8.410590566990e-01 1.005283994814e+00 1.363172605168e+00 1.718852050228e+00 1.976719469659e+00 2.090994572618e+00 2.044141977005e+00 1.842534239527e+00 1.518852775120e+00 1.146227843562e+00 8.851660915572e-01 9.575569615296e-01 1.293469805030e+00 1.668075148815e+00 1.960752691347e+00 2.115146807374e+00 2.107463258763e+00 1.938851030531e+00 1.635876082464e+00 1.259898573429e+00 9.429326036683e-01 9.128723336430e-01 1.197973486552e+00 1.570888827370e+00 1.883130199073e+00 2.066391534464e+00 2.090541445466e+00 1.951791734877e+00 1.671369766317e+00 1.302104749910e+00 9.576653129134e-01 8.600457436122e-01 1.104824676973e+00 1.474286425685e+00 1.799603453818e+00 2.004378074101e+00 2.054814348989e+00 1.944664004974e+00 1.693347221475e+00 1.352147076032e+00 1.029226555931e+00 9.236985275447e-01 1.136275773223e+00 1.487457897317e+00 1.809986426531e+00 2.021882126475e+00 2.085705889226e+00 1.992852643528e+00 1.761136637467e+00 1.440126535763e+00 1.131058215313e+00 1.008990330504e+00 1.177667105187e+00 1.497379171471e+00 1.803967044201e+00 2.008215365220e+00 2.067596005457e+00 1.969826970908e+00 1.729328839912e+00 1.391894342680e+00 1.056765980338e+00 9.165076604523e-01 1.102156893753e+00 1.450157690636e+00 1.780746529595e+00 2.003661255295e+00 2.076227894228e+00 1.984928446684e+00 1.741650814094e+00 1.387410102290e+00 1.013621981171e+00 8.235170171105e-01 1.005952823508e+00 1.381823477053e+00 1.743770290844e+00 1.996891707969e+00 2.097431520205e+00 2.030560275132e+00 1.806119763650e+00 1.461174199801e+00 1.076190617871e+00 8.301153734934e-01 9.451686645305e-01 1.297451064447e+00 1.659019952124e+00 1.920922482637e+00 2.033908112994e+00 1.979694584606e+00 1.764588176726e+00 1.420513229856e+00 1.018374923367e+00 7.297290819165e-01 8.275644024167e-01 1.194572477494e+00 1.571479897487e+00 1.846674987195e+00 1.971077499277e+00 1.925007364130e+00 1.711294209655e+00 1.354344735444e+00 9.061178931429e-01 5.052780836120e-01 5.783295625082e-01 1.006989822792e+00 1.423245450498e+00 1.725975184926e+00 1.873227703016e+00 1.847213263483e+00 1.649839101724e+00 1.301478065014e+00 8.413274831690e-01 3.531401597364e-01 3.883557380805e-01 8.730033794097e-01 1.309822756315e+00 1.625723473142e+00 1.786188104692e+00 1.775387506241e+00 1.595416404383e+00 1.266139415467e+00 8.263731076564e-01 3.623582768376e-01 3.916205630695e-01 8.582368628253e-01 1.287476096346e+00 1.602560660841e+00 1.768396446975e+00 1.768695448499e+00 1.604801842977e+00 1.295556755729e+00 8.785911738881e-01 4.330095710410e-01 3.609283420447e-01 7.772786575432e-01 1.189225918582e+00 1.497892565007e+00 1.665768158561e+00 1.675770354578e+00 1.528041373047e+00 1.238985883748e+00 8.400648205089e-01 3.819475107872e-01 2.101189855489e-01 6.406809423368e-01 1.038134406205e+00 1.330550136056e+00 1.487494919127e+00 1.494678135407e+00 1.353437797386e+00 1.080326612596e+00 7.062912431430e-01 2.843251718468e-01 2.522351649787e-01 6.621232539421e-01 1.021776213603e+00 1.277911122174e+00 1.403622843435e+00 1.387089731877e+00 1.231777117424e+00 9.567956567884e-01 6.002890274719e-01 2.729019318804e-01 4.173088208379e-01 7.904824314010e-01 1.120640328110e+00 1.351760835849e+00 1.457295995960e+00 1.427252534853e+00 1.267636264877e+00 1.001881622922e+00 6.796283580170e-01 4.341825639142e-01 5.337768765429e-01 8.422712482978e-01 1.138377538759e+00 1.348968067626e+00 1.443855019211e+00 1.413378219274e+00 1.265336257406e+00 1.026457078806e+00 7.521647156225e-01 5.633882361641e-01 6.240574259463e-01 8.576415539557e-01 1.097395932344e+00 1.265565514205e+00 1.329958608564e+00 1.282052423316e+00 1.132778448900e+00 9.152241520452e-01 6.988385270704e-01 6.119174149699e-01 7.330244493033e-01 9.516326201436e-01 1.151211942608e+00 1.273983866166e+00 1.294868097165e+00 1.210332310474e+00 1.037315011184e+00 8.200877362949e-01 6.525946315017e-01 6.686599531865e-01 8.611420353362e-01 1.097962359243e+00 1.290809631311e+00 1.396329396987e+00 1.396491205091e+00 1.293125947975e+00 1.109258291368e+00 8.979472875609e-01 7.599373422639e-01 8.057069743112e-01 1.006189080915e+00 1.243743715387e+00 1.437415977991e+00 1.545461978037e+00 1.550952439611e+00 1.457011336548e+00 1.287356969215e+00 1.091271838199e+00 9.497050363438e-01 9.475452747302e-01 1.084441226880e+00 1.275689618430e+00 1.442308556837e+00 1.538502237122e+00 1.545208981418e+00 1.465061442430e+00 1.321726595169e+00 1.162053451067e+00 1.054353752858e+00 1.058524332794e+00 1.169751805568e+00 1.324610530630e+00 1.458740088442e+00 1.531731093150e+00 1.526954550468e+00 1.448902522657e+00 1.322743697298e+00 1.194616432240e+00 1.123950374657e+00 1.151447887311e+00 1.262284144790e+00 1.401789930581e+00 1.516793474738e+00 1.573260081560e+00 1.557472818701e+00 1.474578103276e+00 1.348108601158e+00 1.219458518734e+00 1.140664763166e+00 1.148602011873e+00 1.234367634292e+00 1.352358714507e+00 1.455100048208e+00 1.511518500545e+00 1.509321967408e+00 1.453430190498e+00 1.364138507637e+00 1.273909065936e+00 1.218746926241e+00 1.221149013249e+00 1.275483947403e+00 1.353793549475e+00 1.424923299519e+00 1.467823118966e+00 1.475308033739e+00 1.453047565692e+00 1.416215534327e+00 1.383678938163e+00 1.370053515162e+00 1.378790240284e+00 1.401275954600e+00 1.422949965850e+00 1.431391501578e+00 1.421836797306e+00 1.398920463686e+00 1.374692917722e+00 1.363199257512e+00 1.372999384217e+00 1.401791506859e+00 1.437389848781e+00 1.464128781780e+00 1.469995863398e+00 1.451472711905e+00 1.415288633578e+00 1.377038964634e+00 1.355679798823e+00 1.364219976644e+00 1.401530001165e+00 1.452333221391e+00 1.495343817657e+00 1.512693029245e+00 1.496231397572e+00 1.450520720220e+00 1.393019417893e+00 1.349993226254e+00 1.345669133185e+00 1.387376895443e+00 1.459395662577e+00 1.532046649662e+00 1.575909257838e+00 1.571357225016e+00 1.513147488038e+00 1.412951853066e+00 1.300771285507e+00 1.221556452243e+00 1.216894664729e+00 1.293768563351e+00 1.417119443923e+00 1.536753401450e+00 1.611305808282e+00 1.616074438104e+00 1.544206045545e+00 1.407520224935e+00 1.238808067699e+00 1.093885894778e+00 1.038724385158e+00 1.100316155055e+00 1.234996087380e+00 1.372855273731e+00 1.460430679356e+00 1.468083681249e+00 1.387409041734e+00 1.230290611292e+00 1.032034189653e+00 8.597163897499e-01 8.054023724719e-01 9.026335848262e-01 1.075557567441e+00 1.234355444452e+00 1.323821438590e+00 1.316979622418e+00 1.207900131957e+00 1.010494157414e+00 7.652906118199e-01 5.692411773371e-01 5.881411208639e-01 8.087768909498e-01 1.067832633225e+00 1.274399620319e+00 1.386291953657e+00 1.384721294012e+00 1.268594222985e+00 1.054912201179e+00 7.860879283358e-01 5.630297197973e-01 5.749678282682e-01 8.124441546614e-01 1.088931568372e+00 1.308417468973e+00 1.428825671437e+00 1.432455080833e+00 1.319979965387e+00 1.110949132671e+00 8.508771395247e-01 6.378675928466e-01 6.330367061359e-01 8.368346104199e-01 1.086047046361e+00 1.281163075505e+00 1.376930461978e+00 1.354806642706e+00 1.215617360762e+00 9.793721415243e-01 6.940096666258e-01 4.819429220447e-01 5.556414430339e-01 8.243909596236e-01 1.093424880253e+00 1.283588018066e+00 1.360063965793e+00 1.309073373658e+00 1.133620317459e+00 8.531062536311e-01 5.100252029768e-01 2.628788543040e-01 4.852675587947e-01 8.366107113046e-01 1.133198663663e+00 1.326507145870e+00 1.391879973438e+00 1.320375565780e+00 1.118210709054e+00 8.071028880400e-01 4.312225812205e-01 2.148674483830e-01 5.478832043495e-01 9.288500473754e-01 1.235282790792e+00 1.427643498267e+00 1.483986711833e+00 1.397569656321e+00 1.177392829568e+00 8.497152885733e-01 4.717378499245e-01 2.995836256285e-01 6.212034295634e-01 1.003607012526e+00 1.312302441521e+00 1.503181068488e+00 1.553692186397e+00 1.458179513568e+00 1.228332064295e+00 8.964406995166e-01 5.385518132101e-01 4.199266745072e-01 7.194392679580e-01 1.091872600574e+00 1.395222624658e+00 1.578724336543e+00 1.617790756495e+00 1.506313631914e+00 1.256007759049e+00 8.985693219367e-01 5.068930341274e-01 3.788647093537e-01 7.203233306208e-01 1.116645346724e+00 1.433248070463e+00 1.622853806997e+00 1.661943525845e+00 1.544880589022e+00 1.283238138463e+00 9.063578349683e-01 4.735168394759e-01 2.866543071728e-01 6.702099750916e-01 1.088268174198e+00 1.416105021990e+00 1.611451551445e+00 1.652647052311e+00 1.535461724216e+00 1.273548679218e+00 9.011310337498e-01 4.979616970395e-01 3.982870547840e-01 7.700653308087e-01 1.183053572971e+00 1.510947035941e+00 1.707472540215e+00 1.750012189932e+00 1.634943406409e+00 1.378441442760e+00 1.021879327132e+00 6.630901417703e-01 5.721465572550e-01 8.731608330443e-01 1.261783698153e+00 1.585048181188e+00 1.783856912591e+00 1.830845621974e+00 1.720000378722e+00 1.465602238955e+00 1.105563530744e+00 7.239472984992e-01 5.555916436460e-01 8.050356370924e-01 1.185418250575e+00 1.512230773424e+00 1.719084433925e+00 1.776547984254e+00 1.677475710514e+00 1.434932692662e+00 1.084830798080e+00 7.059853961604e-01 5.239389504067e-01 7.624033435771e-01 1.136875277851e+00 1.459233005891e+00 1.663625940547e+00 1.720944487794e+00 1.624120542440e+00 1.386351004818e+00 1.044583398562e+00 6.835796254647e-01 5.426485095930e-01 8.036784606699e-01 1.181414351118e+00 1.505490804270e+00 1.712842944301e+00 1.774503955930e+00 1.682923364936e+00 1.450548300652e+00 1.113266331492e+00 7.517185951228e-01 5.818679604555e-01 8.074561396175e-01 1.182597139259e+00 1.520718896374e+00 1.751552385509e+00 1.843207921948e+00 1.785873153819e+00 1.589183912077e+00 1.283662770692e+00 9.310857945355e-01 6.692794849649e-01 7.178585911348e-01 1.005992842265e+00 1.313870723635e+00 1.540940200345e+00 1.645707512155e+00 1.614080833960e+00 1.452414461496e+00 1.187500214661e+00 8.749478299983e-01 6.359067966243e-01 6.641283143400e-01 9.145637713624e-01 1.190600144169e+00 1.395490463772e+00 1.488978815456e+00 1.457645255601e+00 1.308572768591e+00 1.071008478846e+00 8.094088211233e-01 6.595301159430e-01 7.626016659675e-01 1.025236994304e+00 1.295479067650e+00 1.496179088384e+00 1.591292455259e+00 1.567745648366e+00 1.431293923590e+00 1.207772609706e+00 9.515568026426e-01 7.676988985843e-01 7.885724868931e-01 9.933141685498e-01 1.244299404347e+00 1.450153307741e+00 1.566227312559e+00 1.573888854741e+00 1.473259412431e+00 1.281842455110e+00 1.037657702741e+00 8.113009836033e-01 7.167603046616e-01 8.169975976372e-01 1.018860230709e+00 1.213529942193e+00 1.343273829406e+00 1.382662586013e+00 1.326122669116e+00 1.183862173833e+00 9.818761517029e-01 7.674044670785e-01 6.215397215429e-01 6.306156291266e-01 7.655707783267e-01 9.249361729255e-01 1.043818625287e+00 1.093146336787e+00 1.064578856058e+00 9.647851138505e-01 8.148096340124e-01 6.541667767192e-01 5.486763464362e-01 5.632220803690e-01 6.760887448819e-01 8.117607612892e-01 9.187902677745e-01 9.731058565263e-01 9.680405340252e-01 9.101977094648e-01 8.187722580792e-01 7.262421256294e-01 6.744182886138e-01 6.924326807753e-01 7.695056287040e-01 8.680729436659e-01 9.540579291736e-01 1.007034671251e+00 1.019039566300e+00 9.923469204096e-01 9.377970290574e-01 8.729861414483e-01 8.188432730119e-01 7.926154621421e-01 7.990984503216e-01 8.283414909280e-01 8.631626851609e-01 8.883707918371e-01 8.952937108517e-01 8.823757144574e-01 8.540613228553e-01 8.188819809922e-01 7.866196005981e-01 7.648246142675e-01 7.557919895731e-01 7.560061119785e-01 7.586281656936e-01 7.570637511473e-01 7.476221133609e-01 7.305863396554e-01 7.099684200504e-01 6.921087718277e-01 6.832983369740e-01 6.869343192478e-01 7.017848842631e-01 7.226021210933e-01 7.424667082680e-01 7.552827384495e-01 7.574150120462e-01 7.484927970291e-01 7.315775756334e-01 7.126943120525e-01 6.994809742486e-01 6.986101021164e-01 7.127965658091e-01 7.392725408564e-01 7.709799661687e-01 7.994652724158e-01 8.175914901055e-01 8.212483803937e-01 8.102204544520e-01 7.883928141339e-01 7.631805169421e-01 7.437253148861e-01 7.376604034722e-01 7.474689789384e-01 7.691345079335e-01 7.943222445855e-01 8.143166199055e-01 8.233210331377e-01 8.202612841375e-01 8.092049447634e-01 7.983251823177e-01 7.970013322650e-01 8.112782656233e-01 8.401660261050e-01 8.757153452331e-01 9.066511904177e-01 9.228108250195e-01 9.183583464853e-01 8.937408039672e-01 8.566028059901e-01 8.212053189400e-01 8.046433994444e-01 8.186516700277e-01 8.616633687677e-01 9.192522397926e-01 9.721204392343e-01 1.003590312703e+00 1.003421530848e+00 9.694598413220e-01 9.085890150142e-01 8.372505146498e-01 7.800374778731e-01 7.615831535773e-01 7.908234956951e-01 8.531137056362e-01 9.215528286041e-01 9.717560793323e-01 9.883813310520e-01 9.664817538107e-01 9.118057562830e-01 8.410278409019e-01 7.803534930164e-01 7.575732492846e-01 7.846611158835e-01 8.473437535493e-01 9.169392476232e-01 9.673208385041e-01 9.824572471170e-01 9.580823881846e-01 9.021212615395e-01 8.349850735818e-01 7.870386158690e-01 7.862766989667e-01 8.375768649371e-01 9.179752261966e-01 9.945944862324e-01 1.040593382565e+00 1.040503117997e+00 9.914535330755e-01 9.045618955827e-01 8.075013781137e-01 7.443771399395e-01 7.569211301429e-01 8.458112403015e-01 9.699676790858e-01 1.083244659625e+00 1.152693102381e+00 1.159830077616e+00 1.099529088299e+00 9.805274869513e-01 8.288523645723e-01 6.954907525780e-01 6.539883777977e-01 7.377041720956e-01 8.923896585803e-01 1.047165887945e+00 1.156240993733e+00 1.195009985408e+00 1.154359750114e+00 1.039140570858e+00 8.701729590444e-01 6.925501785533e-01 5.903440056218e-01 6.441240850325e-01 8.126141589020e-01 1.001369373287e+00 1.151256419445e+00 1.232420346699e+00 1.233076323210e+00 1.156334734428e+00 1.021138235977e+00 8.669579162096e-01 7.595571280213e-01 7.678456455808e-01 8.902372541790e-01 1.058106428936e+00 1.208092669551e+00 1.302247826631e+00 1.322471005495e+00 1.266362152445e+00 1.146344555459e+00 9.913752684167e-01 8.503994154255e-01 7.863781247947e-01 8.320550907497e-01 9.500548168923e-01 1.076136099291e+00 1.163455477386e+00 1.187213269382e+00 1.140166204620e+00 1.030459069658e+00 8.826023647237e-01 7.416447762809e-01 6.717510056093e-01 7.131377805409e-01 8.301943014709e-01 9.569212760704e-01 1.047038400559e+00 1.077245245150e+00 1.041848118130e+00 9.508957564214e-01 8.317069117567e-01 7.318583420623e-01 7.084457554810e-01 7.808147426013e-01 9.076862022339e-01 1.033948716967e+00 1.121736658073e+00 1.151861857881e+00 1.120918003081e+00 1.040523026397e+00 9.383560622634e-01 8.577033274884e-01 8.434889175103e-01 9.080284797858e-01 1.018784955572e+00 1.129295534041e+00 1.203972682418e+00 1.223068527356e+00 1.181918513858e+00 1.091335738306e+00 9.839875708313e-01
 6.100647166469e-01 5.920015333722e-01 5.689212735137e-01 5.406151355379e-01 5.127597053721e-01 4.985656527930e-01 5.086267201985e-01 5.398401605391e-01 5.782313303133e-01 6.088357752660e-01 6.224546873113e-01 6.178404399743e-01 6.014253616594e-01 5.850177930440e-01 5.805529926041e-01 5.929032596425e-01 6.165557173659e-01 6.397199261827e-01 6.516066977062e-01 6.474647330692e-01 6.307779970106e-01 6.128152116923e-01 6.085029505290e-01 6.277405786378e-01 6.676810593116e-01 7.143400945421e-01 7.509072843503e-01 7.645272611594e-01 7.494515812477e-01 7.082084038991e-01 6.518734082425e-01 5.989352715981e-01 5.698876240985e-01 5.753194010502e-01 6.072008256172e-01 6.458856322406e-01 6.732539243764e-01 6.793972181225e-01 6.636663646292e-01 6.337210444882e-01 6.029427658276e-01 5.852404504334e-01 5.872908745677e-01 6.064403825817e-01 6.343535663034e-01 6.600745171418e-01 6.765069719583e-01 6.741415088713e-01 6.453666632424e-01 5.861743889999e-01 5.163502817555e-01 4.678575263735e-01 4.681083431273e-01 5.124066503546e-01 5.688029799496e-01 6.069907506995e-01 6.103113533702e-01 5.763342733755e-01 5.167863516923e-01 4.586360911623e-01 4.384219330810e-01 4.743209825689e-01 5.447873991395e-01 6.144689742433e-01 6.588541370765e-01 6.685736747022e-01 6.488914410273e-01 6.191658175685e-01 6.082525178272e-01 6.381335139793e-01 7.050808949182e-01 7.836706100926e-01 8.458356386600e-01 8.721504073754e-01 8.553052774766e-01 8.013546877062e-01 7.310452488732e-01 6.783271343163e-01 6.767580713745e-01 7.319464036151e-01 8.161334008486e-01 8.935708714183e-01 9.389691309884e-01 9.415538905421e-01 9.047414199195e-01 8.453405668288e-01 7.904846974105e-01 7.675852886237e-01 7.853996106707e-01 8.422311072212e-01 9.181615734952e-01 9.800506936519e-01 1.006338143448e+00 9.717041462138e-01 8.711236099177e-01 7.395859924021e-01 6.420441432096e-01 6.508652777051e-01 7.627115172285e-01 9.039044174801e-01 1.011232491851e+00 1.051380479764e+00 1.015857718433e+00 9.198577141299e-01 8.059805374077e-01 7.444773794252e-01 7.925042058161e-01 9.280495317214e-01 1.080962736696e+00 1.194699601036e+00 1.239033616122e+00 1.207443343166e+00 1.116450932493e+00 1.006873437306e+00 9.391733750370e-01 9.616168494273e-01 1.063704358366e+00 1.188419904081e+00 1.280625324814e+00 1.307702083298e+00 1.261476622688e+00 1.158125598588e+00 1.039123398825e+00 9.657391012583e-01 9.857855664024e-01 1.086478846911e+00 1.208627230012e+00 1.296159443426e+00 1.316815739766e+00 1.263947959474e+00 1.156541905746e+00 1.040107903968e+00 9.786758832906e-01 1.017119916166e+00 1.136035558792e+00 1.288545001749e+00 1.421013056403e+00 1.494411874576e+00 1.489014351994e+00 1.402711175701e+00 1.221833398719e+00 1.005495550494e+00 8.303449408250e-01 8.208147143383e-01 9.858055954371e-01 1.203667885770e+00 1.374298589820e+00 1.446777415312e+00 1.404417675950e+00 1.259107814653e+00 1.054267070631e+00 8.761054766611e-01 8.413987359468e-01 9.772777658764e-01 1.179419147164e+00 1.346923542970e+00 1.425847169024e+00 1.397746494230e+00 1.273041049320e+00 1.092022469756e+00 9.305741197246e-01 8.851799181362e-01 9.847872092379e-01 1.150702655894e+00 1.293458713279e+00 1.362113459478e+00 1.341420981137e+00 1.246965275970e+00 1.125130155660e+00 1.047637790324e+00 1.073982358008e+00 1.193117144856e+00 1.336990703783e+00 1.439707854580e+00 1.462201117397e+00 1.394205752490e+00 1.254482235874e+00 1.094382946854e+00 9.962528057524e-01 1.028820811390e+00 1.170215145790e+00 1.331263895066e+00 1.468804213269e+00 1.529863057572e+00 1.504355141594e+00 1.375115976255e+00 1.181410202065e+00 9.978924271826e-01 9.265709236310e-01 1.012201663350e+00 1.180130345139e+00 1.330816407047e+00 1.403071425100e+00 1.372387041988e+00 1.243873156650e+00 1.051487206503e+00 8.641495147728e-01 7.823051229189e-01 8.557913488189e-01 1.009464127971e+00 1.144845594269e+00 1.205650870409e+00 1.172406415530e+00 1.054790030902e+00 8.918021353521e-01 7.572564641298e-01 7.389632188671e-01 8.448397839472e-01 9.904436270777e-01 1.098210582620e+00 1.127969272347e+00 1.070305519694e+00 9.432373941818e-01 7.958125264174e-01 7.105187195783e-01 7.538719165373e-01 8.899101713404e-01 1.031575347290e+00 1.117784525961e+00 1.120484642491e+00 1.038768121044e+00 8.985201454853e-01 7.583465435567e-01 7.055737082508e-01 7.880778291983e-01 9.507014206238e-01 1.110840684200e+00 1.224927269770e+00 1.266393690185e+00 1.229288436472e+00 1.113059999096e+00 9.314004904767e-01 7.617082110366e-01 7.160583158023e-01 8.346414430911e-01 1.020784852277e+00 1.174819202495e+00 1.242552145601e+00 1.202698707252e+00 1.059357677448e+00 8.426172089835e-01 6.223166113364e-01 5.360816583047e-01 6.620370104598e-01 8.670920350607e-01 1.033166164008e+00 1.108435198842e+00 1.075335058729e+00 9.402432326449e-01 7.343704640067e-01 5.305974083603e-01 4.756026563736e-01 6.255517206153e-01 8.313548914058e-01 9.893642586854e-01 1.056816780799e+00 1.020515788284e+00 8.893328560050e-01 6.965292443670e-01 5.174371233482e-01 4.880816968979e-01 6.380196581806e-01 8.327620875188e-01 9.828455154845e-01 1.051187732263e+00 1.028492063363e+00 9.273020119610e-01 7.838258722466e-01 6.637005545342e-01 6.456988423471e-01 7.395344082768e-01 8.707359973091e-01 9.834816428260e-01 1.047107092433e+00 1.046072050062e+00 9.681616650967e-01 8.424403826457e-01 7.233617903652e-01 6.818479919870e-01 7.453012716120e-01 8.612002695743e-01 9.613248048452e-01 1.003155470590e+00 9.697192474251e-01 8.649444539363e-01 7.132429121170e-01 5.651391522671e-01 5.000609427797e-01 5.593279030345e-01 6.784232307782e-01 7.817932420490e-01 8.311916273211e-01 8.152297954412e-01 7.416240822605e-01 6.351994593384e-01 5.377959812886e-01 4.975984616362e-01 5.274522080375e-01 5.874863093448e-01 6.323263183803e-01 6.392240766713e-01 6.083069130880e-01 5.601805771171e-01 5.312992423345e-01 5.529412312511e-01 6.201690782508e-01 6.989453766595e-01 7.566960886565e-01 7.758087956843e-01 7.558164153948e-01 7.136584246566e-01 6.814183227357e-01 6.920695024681e-01 7.528805370991e-01 8.390012527881e-01 9.248068808870e-01 9.883622281553e-01 1.018470195209e+00 9.967431501646e-01 9.238815201048e-01 8.320267947132e-01 7.705489503453e-01 7.813349386772e-01 8.595813695757e-01 9.602812753672e-01 1.038806772581e+00 1.069496495722e+00 1.047127372329e+00 9.853194101967e-01 9.138096829779e-01 8.695890050168e-01 8.758590849456e-01 9.229422883142e-01 9.778425369293e-01 1.008979716869e+00 1.000234675651e+00 9.543889145245e-01 8.923223817929e-01 8.470855633896e-01 8.463669563172e-01 8.898276827456e-01 9.486864157274e-01 9.881801494330e-01 9.849819028581e-01 9.335351265099e-01 8.481845090167e-01 7.639800486008e-01 7.281725242073e-01 7.667212469398e-01 8.558836824761e-01 9.477737782009e-01 1.004626531451e+00 1.008595604559e+00 9.620193319342e-01 8.870174955490e-01 8.227748177498e-01 8.101699006116e-01 8.605414727444e-01 9.490777260185e-01 1.045682248270e+00 1.119352211506e+00 1.153762838996e+00 1.145459849439e+00 1.104815232394e+00 1.050961094386e+00 1.024999198123e+00 1.030892014269e+00 1.079986385320e+00 1.151373660187e+00 1.210996838223e+00 1.231518675818e+00 1.202820024521e+00 1.135967905559e+00 1.063516224714e+00 1.030047496638e+00 1.064327119329e+00 1.152340789447e+00 1.249022848900e+00 1.309126015425e+00 1.303991026930e+00 1.226263856604e+00 1.092116806992e+00 9.448336575583e-01 8.529552840840e-01 8.722315222654e-01 9.818750581321e-01 1.108764449302e+00 1.191539462007e+00 1.198167468569e+00 1.123673568612e+00 9.896940070723e-01 8.480647003428e-01 7.768606580971e-01 8.259149529455e-01 9.523505349688e-01 1.074857297943e+00 1.136236997573e+00 1.111043772970e+00 1.002603921740e+00 8.468085471052e-01 7.236157606670e-01 7.362421527021e-01 8.895680379476e-01 1.084666071878e+00 1.232737681576e+00 1.297561358281e+00 1.264489416777e+00 1.139461416050e+00 9.524587601209e-01 7.782605078869e-01 7.370160080730e-01 8.763497546429e-01 1.096221721928e+00 1.292194334073e+00 1.405727234485e+00 1.410499931167e+00 1.305252544805e+00 1.114858185648e+00 8.999127868259e-01 7.730513198136e-01 8.392165409942e-01 1.043192321400e+00 1.258814888587e+00 1.405862473282e+00 1.445656994731e+00 1.367848525940e+00 1.187593454142e+00 9.507830077019e-01 7.532122690928e-01 7.352634702117e-01 9.093269283199e-01 1.136174678054e+00 1.311081944668e+00 1.383332262516e+00 1.334432918601e+00 1.170693942500e+00 9.244742576126e-01 6.699988217922e-01 5.633586472285e-01 7.070633610986e-01 9.465304847599e-01 1.144850034417e+00 1.242667852723e+00 1.217174523468e+00 1.069612801012e+00 8.246771771819e-01 5.455006491453e-01 4.146598794920e-01 6.105095090536e-01 9.031005061526e-01 1.158841708984e+00 1.323028483841e+00 1.370994329099e+00 1.295747041457e+00 1.106197229313e+00 8.286281655774e-01 5.209335084682e-01 3.654663010135e-01 5.667794907051e-01 8.700583861859e-01 1.126483728961e+00 1.287673172324e+00 1.332606015780e+00 1.257542475048e+00 1.075571978615e+00 8.208364319572e-01 5.702584141773e-01 4.991057514687e-01 6.885183240245e-01 9.528736987581e-01 1.172525642211e+00 1.297979926557e+00 1.307725883853e+00 1.198929178191e+00 9.870338777003e-01 7.129536639332e-01 4.838077047773e-01 5.247995879894e-01 7.967381764343e-01 1.090518080023e+00 1.317289752467e+00 1.437364604620e+00 1.432148674398e+00 1.299109726283e+00 1.050796189551e+00 7.159050497630e-01 3.592564480675e-01 3.046093483791e-01 6.424026976454e-01 9.820327439864e-01 1.239908291508e+00 1.383688075935e+00 1.397955640378e+00 1.281576061577e+00 1.047117107100e+00 7.201241301041e-01 3.430265975462e-01 1.719603345200e-01 5.164330038220e-01 8.461950004763e-01 1.088952157824e+00 1.217403912164e+00 1.218678542838e+00 1.093705461699e+00 8.573346178980e-01 5.400187466912e-01 2.223609362515e-01 3.340711920172e-01 6.775083174846e-01 9.783633678693e-01 1.187090099218e+00 1.278303639128e+00 1.240888811347e+00 1.077831898207e+00 8.067381065924e-01 4.647020809625e-01 2.047743080693e-01 4.644992111372e-01 8.305476638754e-01 1.138966417182e+00 1.346998300183e+00 1.430543567120e+00 1.379652121869e+00 1.198805556225e+00 9.074186578227e-01 5.447424768946e-01 2.473225380420e-01 4.602151989154e-01 8.350561601713e-01 1.156798963737e+00 1.376250281140e+00 1.468014870817e+00 1.421941882734e+00 1.242682684048e+00 9.498637898605e-01 5.815565244903e-01 2.535798225659e-01 4.260565575388e-01 8.007554051310e-01 1.124187177588e+00 1.344571828134e+00 1.436359163593e+00 1.389719483060e+00 1.210147741071e+00 9.192540327538e-01 5.620081416812e-01 2.939512287001e-01 5.015818579766e-01 8.685000231072e-01 1.185979110341e+00 1.400451470946e+00 1.485757854196e+00 1.432593141896e+00 1.248288367258e+00 9.594799487350e-01 6.276721014751e-01 4.411350752148e-01 6.455162521377e-01 9.972024766429e-01 1.313310782852e+00 1.530740162769e+00 1.619596714976e+00 1.569295398919e+00 1.387291190024e+00 1.101765509806e+00 7.760972598754e-01 5.713602213093e-01 7.062324320386e-01 1.031949194984e+00 1.350350669090e+00 1.581335516134e+00 1.688883448486e+00 1.659750518844e+00 1.500022458663e+00 1.236719133417e+00 9.280742480653e-01 7.003320738056e-01 7.398955004334e-01 1.000645427708e+00 1.293542499139e+00 1.518498498794e+00 1.631109324254e+00 1.614686548042e+00 1.473626185014e+00 1.234151968501e+00 9.534277902700e-01 7.478455831867e-01 7.744500540063e-01 1.002963936388e+00 1.270514873061e+00 1.478664261793e+00 1.581799548546e+00 1.562954040299e+00 1.427289202294e+00 1.203477473370e+00 9.543208407552e-01 7.993184825121e-01 8.632149105484e-01 1.093663075430e+00 1.351234498445e+00 1.549029934308e+00 1.644156757671e+00 1.620536594617e+00 1.483949224387e+00 1.263676691551e+00 1.021951845023e+00 8.703190605377e-01 9.202999241413e-01 1.131417015782e+00 1.376120031096e+00 1.567438462222e+00 1.661062587191e+00 1.640152971803e+00 1.510141101386e+00 1.299631066375e+00 1.067979474789e+00 9.165119615845e-01 9.456713409107e-01 1.128329015767e+00 1.349926821527e+00 1.524706514153e+00 1.607760826836e+00 1.582483641208e+00 1.455508457659e+00 1.257996630905e+00 1.053313137307e+00 9.418230225617e-01 1.002233354847e+00 1.190701860092e+00 1.402443819228e+00 1.561406610396e+00 1.627061577171e+00 1.585195179781e+00 1.444694066512e+00 1.240076307396e+00 1.040610391408e+00 9.521236988788e-01 1.042572211633e+00 1.250896771275e+00 1.471221010292e+00 1.631314223941e+00 1.693094275800e+00 1.643759178926e+00 1.493264506943e+00 1.277314470915e+00 1.067238028650e+00 9.729404572510e-01 1.066132007936e+00 1.283140231919e+00 1.513511982542e+00 1.682319023911e+00 1.749714477772e+00 1.701141161697e+00 1.544059066204e+00 1.309980781935e+00 1.064230109649e+00 9.194886677347e-01 9.780326660509e-01 1.191812075239e+00 1.435819947232e+00 1.624840876210e+00 1.714813820014e+00 1.688544082569e+00 1.550310237738e+00 1.326103243127e+00 1.070248426690e+00 8.804761453307e-01 8.739946589975e-01 1.044809568547e+00 1.270615649732e+00 1.456521579563e+00 1.554331211130e+00 1.545745244948e+00 1.435113661799e+00 1.249196027820e+00 1.042820793111e+00 9.057809774825e-01 9.245146789667e-01 1.079885752327e+00 1.273966858073e+00 1.428165808329e+00 1.500190366806e+00 1.474888525510e+00 1.360015531964e+00 1.187834291529e+00 1.021510759329e+00 9.516472590811e-01 1.033057174958e+00 1.217009278795e+00 1.414400185033e+00 1.560395917849e+00 1.619488545027e+00 1.579388844568e+00 1.448774073020e+00 1.259346531096e+00 1.072298012182e+00 9.778871370983e-01 1.039314721230e+00 1.215701845218e+00 1.415733921792e+00 1.570749119739e+00 1.643062676113e+00 1.618839464033e+00 1.504606880230e+00 1.327563938537e+00 1.139044217413e+00 1.014595019128e+00 1.019719189245e+00 1.141767085099e+00 1.304826458230e+00 1.439903814378e+00 1.506919534081e+00 1.490749049507e+00 1.397187673652e+00 1.252142645145e+00 1.102500080828e+00 1.010474769909e+00 1.020813909184e+00 1.116952728328e+00 1.238391932952e+00 1.329275737277e+00 1.356342761325e+00 1.308437944669e+00 1.194911464606e+00 1.046773338026e+00 9.193340175261e-01 8.798000464978e-01 9.536932079175e-01 1.094101452185e+00 1.233588707055e+00 1.324250592224e+00 1.341241158664e+00 1.279362059625e+00 1.152318889964e+00 9.954704389022e-01 8.703112591006e-01 8.490106830127e-01 9.493437387830e-01 1.112827280617e+00 1.270687930700e+00 1.378355015248e+00 1.414127901269e+00 1.374652099599e+00 1.273368266978e+00 1.140890553357e+00 1.024619881575e+00 9.769592531073e-01 1.020697098290e+00 1.127106745220e+00 1.245185351948e+00 1.334597912723e+00 1.374186637765e+00 1.360388648509e+00 1.304605062242e+00 1.230190605933e+00 1.166626032432e+00 1.138181903915e+00 1.150518357134e+00 1.187899953235e+00 1.225150856358e+00 1.241955130904e+00 1.230419536883e+00 1.196843046623e+00 1.159498413864e+00 1.141561175748e+00 1.158561727685e+00 1.207496437980e+00 1.268149417015e+00 1.314682253662e+00 1.326501294543e+00 1.294170232196e+00 1.222143860554e+00 1.130044815622e+00 1.051347005081e+00 1.023100145776e+00 1.062741637520e+00 1.152912038575e+00 1.256165199549e+00 1.337694728338e+00 1.375754065511e+00 1.363571822824e+00 1.309011909631e+00 1.233304833834e+00 1.166876870435e+00 1.138473437314e+00 1.158698777694e+00 1.212600725985e+00 1.271049113293e+00 1.307669204594e+00 1.308629634954e+00 1.275824995544e+00 1.226628621077e+00 1.189408773105e+00 1.191157218825e+00 1.239901298506e+00 1.317736850429e+00 1.392269028891e+00 1.432657852778e+00 1.419187270759e+00 1.347575133765e+00 1.231864459980e+00 1.107334374728e+00 1.028212928541e+00 1.042447831390e+00 1.147753421762e+00 1.293036504181e+00 1.420910294831e+00 1.490578209390e+00 1.480919499984e+00 1.390148178062e+00 1.237555589387e+00 1.068667180895e+00 9.585644184073e-01 9.790370267506e-01 1.121790542344e+00 1.308973215527e+00 1.467371806163e+00 1.551445432828e+00 1.539998684209e+00 1.433516776404e+00 1.256152384830e+00 1.063489105740e+00 9.497584707168e-01 1.000868939852e+00 1.190299927569e+00 1.417700256862e+00 1.602549096950e+00 1.698076765216e+00 1.683223128275e+00 1.559183630607e+00 1.351199202522e+00 1.117137120961e+00 9.609687652970e-01 9.926831255849e-01 1.191983888826e+00 1.439333965594e+00 1.640909872704e+00 1.744554964758e+00 1.726994515658e+00 1.588383463321e+00 1.353234025715e+00 1.079650211069e+00 8.823210203494e-01 9.048418437682e-01 1.128248795240e+00 1.402909955641e+00 1.623757148154e+00 1.737210070933e+00 1.720447526072e+00 1.574458866555e+00 1.324692414528e+00 1.031137189453e+00 8.180920117857e-01 8.510444211944e-01 1.098229925633e+00 1.387928655584e+00 1.613307716757e+00 1.723161263798e+00 1.697272377360e+00 1.539896250624e+00 1.281738125585e+00 9.935197734575e-01 8.191309668100e-01 9.112790958504e-01 1.189152145028e+00 1.483429976006e+00 1.698057278199e+00 1.786462012068e+00 1.731391599072e+00 1.540548368449e+00 1.250616680641e+00 9.472761129926e-01 8.088913722434e-01 9.783689934395e-01 1.310149155742e+00 1.630969358377e+00 1.853348709663e+00 1.934680664038e+00 1.859858533356e+00 1.638206036383e+00 1.307522590169e+00 9.550997208223e-01 7.784277775806e-01 9.597437662184e-01 1.322780490269e+00 1.668204651789e+00 1.904304020236e+00 1.987868779989e+00 1.903668398480e+00 1.660621548428e+00 1.294572914916e+00 8.884236066835e-01 6.622531786135e-01 8.730859821099e-01 1.280821016522e+00 1.654643219842e+00 1.905326338146e+00 1.991952059625e+00 1.900289306854e+00 1.639396862182e+00 1.243572796331e+00 7.912289492255e-01 5.346873764003e-01 8.166158214924e-01 1.278221015619e+00 1.680627076313e+00 1.945818060589e+00 2.037063986873e+00 1.942216766479e+00 1.672092468445e+00 1.263221946818e+00 7.987436795090e-01 5.490866473382e-01 8.546994436816e-01 1.332836941917e+00 1.746894988912e+00 2.018841526565e+00 2.111706775497e+00 2.013593003541e+00 1.736240170497e+00 1.318166534522e+00 8.468359622813e-01 5.947215250200e-01 8.947723749433e-01 1.379550147263e+00 1.804113298392e+00 2.085682035435e+00 2.185410598409e+00 2.090439330663e+00 1.811729663598e+00 1.386161096658e+00 8.939739250269e-01 5.812034145065e-01 8.424585448274e-01 1.331295459011e+00 1.766887255782e+00 2.060712757323e+00 2.172536451679e+00 2.088470538401e+00 1.817843577939e+00 1.393483183247e+00 8.813987967111e-01 4.817894148215e-01 6.998460417960e-01 1.194045763404e+00 1.631095784817e+00 1.925306806576e+00 2.038953095496e+00 1.959366915901e+00 1.696204071153e+00 1.281589556861e+00 7.790205953370e-01 3.992243518460e-01 6.762044132926e-01 1.169374745766e+00 1.587753301614e+00 1.859664296181e+00 1.951673397374e+00 1.853463336891e+00 1.576451813537e+00 1.154863089404e+00 6.606503772447e-01 3.898153973623e-01 7.757323742251e-01 1.273870200067e+00 1.682094673317e+00 1.939702275831e+00 2.016298844317e+00 1.903242637086e+00 1.613016593782e+00 1.180213079180e+00 6.750938961537e-01 3.820855678961e-01 7.614065220025e-01 1.261213028522e+00 1.671816518394e+00 1.933540908990e+00 2.017298683168e+00 1.915604837536e+00 1.641736593459e+00 1.230575763784e+00 7.497174330421e-01 4.193878504464e-01 6.851521896383e-01 1.138169576175e+00 1.519501696652e+00 1.762030377030e+00 1.837180957986e+00 1.739490974658e+00 1.485141492126e+00 1.114660102861e+00 7.138696763312e-01 5.273496444774e-01 7.826257745893e-01 1.162136845427e+00 1.474157127530e+00 1.653921875553e+00 1.675243757700e+00 1.536441544742e+00 1.259575739837e+00 8.991424368796e-01 5.950557723996e-01 6.486673453439e-01 9.971352215719e-01 1.361202438354e+00 1.629442263698e+00 1.753974527078e+00 1.714885168007e+00 1.514583779041e+00 1.178427565742e+00 7.667355035898e-01 4.710323312398e-01 6.759124879219e-01 1.107331124105e+00 1.500744949927e+00 1.775228567298e+00 1.892552326294e+00 1.837364534204e+00 1.614853566171e+00 1.251352929197e+00 8.025296707969e-01 4.363576757241e-01 6.113920263374e-01 1.057795410539e+00 1.461326719847e+00 1.740694243612e+00 1.859435331615e+00 1.803833079621e+00 1.580552185642e+00 1.217144414011e+00 7.701410100815e-01 4.127563981412e-01 6.067260173932e-01 1.048897311056e+00 1.440121455476e+00 1.704388255454e+00 1.807414117640e+00 1.737222737619e+00 1.502327677760e+00 1.133184057427e+00 6.961029986325e-01 4.233502523418e-01 7.069469460195e-01 1.156229242810e+00 1.543179663800e+00 1.800725153141e+00 1.896775626035e+00 1.820918159161e+00 1.583464338674e+00 1.217872306713e+00 7.972438192730e-01 5.382424184813e-01 7.622280623748e-01 1.185325756422e+00 1.567843023333e+00 1.831140576216e+00 1.940219725327e+00 1.883949134056e+00 1.672477688140e+00 1.338936639084e+00 9.515395138361e-01 6.710418613725e-01 7.566127537755e-01 1.094654231634e+00 1.438736501340e+00 1.687713282236e+00 1.800851178615e+00 1.766191880555e+00 1.594733833810e+00 1.321803968229e+00 1.017740550975e+00 8.159259811544e-01 8.659146319745e-01 1.104513807876e+00 1.364498101879e+00 1.550867003392e+00 1.622450190118e+00 1.569284221784e+00 1.406930091437e+00 1.179487609649e+00 9.714719482348e-01 9.055641115212e-01 1.033068357334e+00 1.257027504125e+00 1.465009478082e+00 1.591748742790e+00 1.607915284929e+00 1.510959818788e+00 1.324249686833e+00 1.103838280298e+00 9.505944979167e-01 9.742972887125e-01 1.163182789338e+00 1.403733186750e+00 1.603739041534e+00 1.712661311336e+00 1.709825656133e+00 1.599139085899e+00 1.410012141374e+00 1.203671371585e+00 1.077005096208e+00 1.115447970161e+00 1.295909412681e+00 1.519120413326e+00 1.702433702878e+00 1.799123327151e+00 1.791236588771e+00 1.685459722484e+00 1.513502817260e+00 1.335052316561e+00 1.232513218716e+00 1.266963049221e+00 1.416832874516e+00 1.603235700361e+00 1.754703898439e+00 1.828363740168e+00 1.808191577746e+00 1.702276354704e+00 1.542582480554e+00 1.385143470565e+00 1.299940252461e+00 1.331282092224e+00 1.456461695060e+00 1.609118562251e+00 1.728257329429e+00 1.777191233098e+00 1.744240985944e+00 1.641077155487e+00 1.502063017144e+00 1.381378636651e+00 1.336322072097e+00 1.389949010046e+00 1.510449750715e+00 1.639847802896e+00 1.729185560270e+00 1.751248004335e+00 1.701761359570e+00 1.598823139125e+00 1.481734771460e+00 1.403594313230e+00 1.407388569784e+00 1.494051353851e+00 1.622027694116e+00 1.738742835904e+00 1.804615208203e+00 1.800482587637e+00 1.728660743450e+00 1.613020659137e+00 1.497531263535e+00 1.436068290688e+00 1.464382484086e+00 1.571994484871e+00 1.711711678492e+00 1.832046396249e+00 1.896635718614e+00 1.888955888134e+00 1.812327220692e+00 1.689296450453e+00 1.559719179222e+00 1.472455931381e+00 1.463658100810e+00 1.531588143169e+00 1.638831113022e+00 1.739517822888e+00 1.800071675735e+00 1.805565884564e+00 1.759390823273e+00 1.680633531537e+00 1.598933567555e+00 1.544542663427e+00 1.534093704779e+00 1.561285814470e+00 1.602296674214e+00 1.630876105562e+00 1.630708478785e+00 1.600946370992e+00 1.556195402168e+00 1.521351332968e+00 1.519997524811e+00 1.559889153723e+00 1.626738591549e+00 1.692313124522e+00 1.728374116021e+00 1.717017147293e+00 1.656191558427e+00 1.562286174250e+00 1.469701903890e+00 1.422232903447e+00 1.450128527555e+00 1.546416689867e+00 1.671292591072e+00 1.777395839307e+00 1.828150141906e+00 1.804516548454e+00 1.707219057370e+00 1.558757635056e+00 1.405399685531e+00 1.311684582238e+00 1.328778651169e+00 1.448731077137e+00 1.611476343054e+00 1.751668196470e+00 1.823347579111e+00 1.803278024651e+00 1.690134490869e+00 1.505395668771e+00 1.297521040239e+00 1.145203399025e+00 1.129871548912e+00 1.257238207948e+00 1.448699906947e+00 1.620443222666e+00 1.718718129150e+00 1.717852095468e+00 1.615784204911e+00 1.433654991536e+00 1.220114952222e+00 1.057438259394e+00 1.037168458538e+00 1.169289550622e+00 1.367803272397e+00 1.544123210142e+00 1.644081523350e+00 1.642915312008e+00 1.539821377284e+00 1.357694812187e+00 1.148316203928e+00 9.994155395423e-01 1.003342295991e+00 1.156780930954e+00 1.365172315726e+00 1.542252563387e+00 1.637583574201e+00 1.629024268592e+00 1.517514277071e+00 1.327158156395e+00 1.110890112360e+00 9.585689679280e-01 9.642807100837e-01 1.119607909561e+00 1.324662990719e+00 1.493229925719e+00 1.576763991788e+00 1.555093586066e+00 1.431123116146e+00 1.231473581510e+00 1.013847171395e+00 8.771857574535e-01 9.152319569230e-01 1.095277670331e+00 1.306074269713e+00 1.465741066839e+00 1.530655396008e+00 1.483707964961e+00 1.329619534129e+00 1.096536723373e+00 8.479574094366e-01 7.089219129920e-01 7.973057919866e-01 1.032375501643e+00 1.274547209988e+00 1.446557129637e+00 1.511764321743e+00 1.457984745005e+00 1.293893624823e+00 1.052094230575e+00 8.045235384558e-01 6.916996047527e-01 8.193337403246e-01 1.074913618287e+00 1.321211422873e+00 1.487772352883e+00 1.541844351707e+00 1.474578148075e+00 1.299161501907e+00 1.056479886510e+00 8.349269810037e-01 7.838041975048e-01 9.610153553028e-01 1.235667721038e+00 1.485583860865e+00 1.645687559882e+00 1.683862706224e+00 1.590639252454e+00 1.377659065228e+00 1.082399362270e+00 7.908867444966e-01 6.872364975397e-01 8.836801877427e-01 1.203201194891e+00 1.494215487458e+00 1.687462192579e+00 1.750184635651e+00 1.672095877399e+00 1.462880189416e+00 1.154705483732e+00 8.179131264796e-01 6.211958846738e-01 7.613954778094e-01 1.080559078023e+00 1.385713319371e+00 1.596571407351e+00 1.678090188895e+00 1.619632830127e+00 1.431620439066e+00 1.148548449443e+00 8.454512884270e-01 6.844603856134e-01 8.198424262986e-01 1.114460475958e+00 1.396926231760e+00 1.587102258580e+00 1.648823950370e+00 1.571565823650e+00 1.367635769398e+00 1.077664049414e+00 7.963651552592e-01 7.192025682131e-01 9.402843566712e-01 1.273055168206e+00 1.569776297853e+00 1.761167675253e+00 1.813853355500e+00 1.718286746227e+00 1.487870583547e+00 1.165535640654e+00 8.527174270302e-01 7.665665856029e-01 1.015277301999e+00 1.389278174524e+00 1.727046878327e+00 1.953943959320e+00 2.033261065154e+00 1.952813933456e+00 1.723319640463e+00 1.382846581333e+00 1.017154604048e+00 8.194130038817e-01 9.866419126906e-01 1.359707307570e+00 1.730019670114e+00 1.999479887284e+00 2.121502148259e+00 2.077929922401e+00 1.874573592083e+00 1.543366959562e+00 1.156040252058e+00 8.736749830496e-01 9.369967417269e-01 1.282611549041e+00 1.670424214646e+00 1.974745336225e+00 2.137873500414e+00 2.135294737624e+00 1.967620164723e+00 1.660827431247e+00 1.275201039775e+00 9.414052381777e-01 8.968103866100e-01 1.184404522933e+00 1.566499313630e+00 1.887849585544e+00 2.078332939343e+00 2.107050301011e+00 1.969742029947e+00 1.687290288540e+00 1.312078978207e+00 9.573690264966e-01 8.507598336605e-01 1.098456197728e+00 1.475664460867e+00 1.808240672183e+00 2.018454550360e+00 2.071903726524e+00 1.961920124803e+00 1.707579755968e+00 1.359802874547e+00 1.026878995163e+00 9.137988279909e-01 1.130329921703e+00 1.490362382624e+00 1.821321971548e+00 2.039882898820e+00 2.108009972257e+00 2.016618656621e+00 1.783036674807e+00 1.456185223224e+00 1.136649515373e+00 1.002998344440e+00 1.169665042241e+00 1.495881845317e+00 1.811414286769e+00 2.024537130836e+00 2.091662825429e+00 1.999811268271e+00 1.762744287853e+00 1.425221059925e+00 1.083730613212e+00 9.269670105915e-01 1.097651772191e+00 1.442702281301e+00 1.777056709035e+00 2.006540173170e+00 2.086693967289e+00 2.002963990360e+00 1.766428739767e+00 1.417098502159e+00 1.043524549303e+00 8.402802895670e-01 1.002051797503e+00 1.368960158722e+00 1.730193740763e+00 1.986724290062e+00 2.093036224702e+00 2.033398844786e+00 1.817060003822e+00 1.480590834217e+00 1.103195160059e+00 8.567111099615e-01 9.557776922271e-01 1.294770958355e+00 1.650658834599e+00 1.911655089613e+00 2.026917178210e+00 1.977380542233e+00 1.768920963731e+00 1.433300681298e+00 1.041186517910e+00 7.585457807967e-01 8.425771420082e-01 1.194066652520e+00 1.562529415112e+00 1.833760268408e+00 1.957271627052e+00 1.912761921469e+00 1.702763847287e+00 1.351661142563e+00 9.121101636244e-01 5.238892132423e-01 5.909789572196e-01 1.006676024777e+00 1.415529038566e+00 1.713752613485e+00 1.858588417480e+00 1.832009915576e+00 1.635817133456e+00 1.290380530216e+00 8.353794180693e-01 3.591273032745e-01 4.008465815091e-01 8.764161284510e-01 1.307956439674e+00 1.620211182058e+00 1.778398548425e+00 1.766742282022e+00 1.587465128087e+00 1.260743549075e+00 8.266102868391e-01 3.787561173135e-01 4.140594792300e-01 8.680165573668e-01 1.291307054928e+00 1.602664453105e+00 1.766174975451e+00 1.765409740122e+00 1.601755261911e+00 1.294287342366e+00 8.815780139980e-01 4.475853642159e-01 3.839661897223e-01 7.884668025036e-01 1.195463882695e+00 1.501657459816e+00 1.668454991247e+00 1.678487055092e+00 1.531821692273e+00 1.244940647081e+00 8.499232798970e-01 4.016806065784e-01 2.343599030591e-01 6.436176105869e-01 1.036602184756e+00 1.327744100316e+00 1.484999495030e+00 1.493619462293e+00 1.354650575942e+00 1.084319491983e+00 7.131263894159e-01 2.924323684406e-01 2.402887310670e-01 6.475765009107e-01 1.006752772578e+00 1.263740185896e+00 1.391663827867e+00 1.378610471843e+00 1.227786941534e+00 9.578150166061e-01 6.057057510665e-01 2.745124268308e-01 3.997044592702e-01 7.680811715047e-01 1.096294105616e+00 1.327596750795e+00 1.435570103897e+00 1.410310958017e+00 1.257868366679e+00 1.001883846433e+00 6.927065725746e-01 4.603853609396e-01 5.477510771398e-01 8.402120938924e-01 1.127349947350e+00 1.333675671565e+00 1.428137193960e+00 1.400833992727e+00 1.259501203310e+00 1.030910512223e+00 7.702203739766e-01 5.920799061372e-01 6.426730108971e-01 8.586841589548e-01 1.086113379542e+00 1.247149604311e+00 1.308964437906e+00 1.262809518500e+00 1.119536163260e+00 9.120381774642e-01 7.081271701421e-01 6.268468510385e-01 7.377433533204e-01 9.417281104097e-01 1.129171100704e+00 1.243516136578e+00 1.260197843621e+00 1.176224593089e+00 1.009276518811e+00 8.048246384492e-01 6.563745485215e-01 6.845552912234e-01 8.723320058136e-01 1.097982665220e+00 1.279657233954e+00 1.376361562728e+00 1.371426438446e+00 1.267816407972e+00 1.089827593120e+00 8.919270332096e-01 7.728144504972e-01 8.290425641776e-01 1.025146342024e+00 1.252518475598e+00 1.436018402915e+00 1.536359364261e+00 1.538034990143e+00 1.445209304079e+00 1.282290220623e+00 1.098265346681e+00 9.700359728589e-01 9.724568025335e-01 1.101425152666e+00 1.279660645459e+00 1.434319336272e+00 1.522485292678e+00 1.526717622469e+00 1.450717571349e+00 1.318509039460e+00 1.175350148591e+00 1.083064866844e+00 1.090773858095e+00 1.190764181028e+00 1.327322599115e+00 1.443635374429e+00 1.503692742250e+00 1.493667657016e+00 1.420139080670e+00 1.309421286519e+00 1.205916577168e+00 1.160530196732e+00 1.200434436194e+00 1.305657249946e+00 1.427834504208e+00 1.521959580121e+00 1.559878536103e+00 1.531974076148e+00 1.446487435893e+00 1.329004184521e+00 1.220383551832e+00 1.166064289429e+00 1.190364440259e+00 1.276659297742e+00 1.382488380107e+00 1.467589022830e+00 1.507056097468e+00 1.493049054381e+00 1.433501065051e+00 1.349922410358e+00 1.272979166053e+00 1.232521274564e+00 1.242525961332e+00 1.292808998166e+00 1.357826893133e+00 1.412504891733e+00 1.441976025014e+00 1.443890684264e+00 1.426536443764e+00 1.404337833534e+00 1.391137124126e+00 1.393373609936e+00 1.407082646063e+00 1.421010253208e+00 1.423572157846e+00 1.409178392390e+00 1.381582001770e+00 1.353449510562e+00 1.341426822811e+00 1.357276997252e+00 1.399838187637e+00 1.454458294630e+00 1.500241896500e+00 1.518993715213e+00 1.501550889301e+00 1.451226783509e+00 1.384737708631e+00 1.329417789485e+00 1.313281525591e+00 1.348754827644e+00 1.422988279746e+00 1.505818519525e+00 1.565689642159e+00 1.580676793036e+00 1.543446519689e+00 1.463478334126e+00 1.367736160506e+00 1.296718921381e+00 1.288488173653e+00 1.352420893318e+00 1.460382943606e+00 1.567082942675e+00 1.632602883527e+00 1.632332765075e+00 1.559884087302e+00 1.429043077969e+00 1.276760581027e+00 1.163380945507e+00 1.151307012259e+00 1.252880400455e+00 1.416189261523e+00 1.573077852041e+00 1.672523984166e+00 1.685676754334e+00 1.604304929066e+00 1.440748815641e+00 1.231254286366e+00 1.043170286808e+00 9.686120499468e-01 1.052588857034e+00 1.232193187887e+00 1.413591859881e+00 1.532865758811e+00 1.556712435077e+00 1.475353934230e+00 1.300242775647e+00 1.067171558994e+00 8.487509847641e-01 7.629569059423e-01 8.724272795258e-01 1.081570149606e+00 1.276595323627e+00 1.393471264411e+00 1.401899770183e+00 1.294188302555e+00 1.082731489117e+00 8.051340253330e-01 5.553029903260e-01 5.402923730405e-01 7.843124043938e-01 1.077971502455e+00 1.314104237584e+00 1.446662964752e+00 1.454721493293e+00 1.335572682168e+00 1.104494502211e+00 8.004726263457e-01 5.211787752975e-01 5.099319351644e-01 7.859804792720e-01 1.102265541862e+00 1.352421937332e+00 1.493177097437e+00 1.505722969651e+00 1.389668282075e+00 1.163487629618e+00 8.710093613238e-01 6.121790549102e-01 5.888393535287e-01 8.240650684012e-01 1.111200140473e+00 1.337588230198e+00 1.455468169767e+00 1.444879284277e+00 1.305544158074e+00 1.056242073033e+00 7.416772428740e-01 4.775186663118e-01 5.233970433053e-01 8.165544946279e-01 1.116875169120e+00 1.334597534109e+00 1.431919232559e+00 1.393289492632e+00 1.220630470810e+00 9.326037019882e-01 5.689503868842e-01 2.621508393515e-01 4.572810911799e-01 8.328822268858e-01 1.155086529955e+00 1.370508578182e+00 1.452170377865e+00 1.389521411167e+00 1.187821944722e+00 8.682400317481e-01 4.723624163545e-01 1.945447965366e-01 5.338809949598e-01 9.395471170404e-01 1.268594950230e+00 1.479224249091e+00 1.547627061362e+00 1.465679193297e+00 1.241519955126e+00 9.006303094275e-01 4.961767724147e-01 2.745719513556e-01 6.143378821024e-01 1.023606701451e+00 1.355330183584e+00 1.563795797382e+00 1.624836606636e+00 1.531516829649e+00 1.294555009757e+00 9.447988410532e-01 5.522378423617e-01 3.869771510640e-01 7.060256577463e-01 1.107756317680e+00 1.435877965132e+00 1.637951174817e+00 1.687891828733e+00 1.578324103412e+00 1.319826423399e+00 9.418764171651e-01 5.066758680855e-01 3.135604024838e-01 6.933279413196e-01 1.124889779438e+00 1.468924507184e+00 1.678957863887e+00 1.730718152186e+00 1.617779551185e+00 1.351272859227e+00 9.600673013205e-01 4.990432535267e-01 2.544552944531e-01 6.626873157568e-01 1.108339403754e+00 1.459151042997e+00 1.671727845402e+00 1.723004491043e+00 1.607673883351e+00 1.338672850649e+00 9.490611968552e-01 5.116827891844e-01 3.644255926666e-01 7.598526536858e-01 1.199691429698e+00 1.549311101821e+00 1.761111487904e+00 1.811021965694e+00 1.694116700131e+00 1.425230790748e+00 1.043000161209e+00 6.376903740926e-01 5.076379457606e-01 8.429200659185e-01 1.267399018842e+00 1.617623680667e+00 1.834968079186e+00 1.891547040335e+00 1.780530532033e+00 1.515196892311e+00 1.131230475070e+00 7.056627365346e-01 4.860976932292e-01 7.635318622085e-01 1.181992233937e+00 1.537271476228e+00 1.763943732199e+00 1.832455155959e+00 1.735059790117e+00 1.484008380976e+00 1.113268235649e+00 6.948703121470e-01 4.600790026359e-01 7.194280116329e-01 1.127788292769e+00 1.475363692212e+00 1.696989716689e+00 1.763413237758e+00 1.667019334353e+00 1.420255255344e+00 1.058259959011e+00 6.602096478661e-01 4.826168293081e-01 7.719125003995e-01 1.180611297284e+00 1.526404902083e+00 1.747412647227e+00 1.814655793658e+00 1.720181884397e+00 1.475860895617e+00 1.116121164589e+00 7.177725053162e-01 5.158603827886e-01 7.745474715836e-01 1.184310984619e+00 1.545119865555e+00 1.789213789626e+00 1.885403666919e+00 1.823935798665e+00 1.614391775383e+00 1.286925593099e+00 9.022414546142e-01 6.061706359434e-01 6.714224288112e-01 1.000417102826e+00 1.336387821145e+00 1.580132395417e+00 1.692061615666e+00 1.658882518440e+00 1.487464154332e+00 1.204962541767e+00 8.670996285397e-01 6.009802050554e-01 6.351990680225e-01 9.137021881615e-01 1.210792662541e+00 1.427867699160e+00 1.525310356311e+00 1.490025647237e+00 1.329326271690e+00 1.072510316664e+00 7.846284931175e-01 6.141013217770e-01 7.315423638097e-01 1.019483579145e+00 1.307112521274e+00 1.516503990401e+00 1.612331530895e+00 1.582136742754e+00 1.432427957238e+00 1.190135062869e+00 9.124023277913e-01 7.164511321622e-01 7.565687499990e-01 9.919477956043e-01 1.262878924995e+00 1.477338991538e+00 1.592638374661e+00 1.591635465669e+00 1.475845991988e+00 1.264377172851e+00 9.978258316227e-01 7.544197087678e-01 6.691175768909e-01 8.039957077956e-01 1.032919349204e+00 1.240193767772e+00 1.371224747165e+00 1.403318765606e+00 1.333121616033e+00 1.173100174237e+00 9.520962301831e-01 7.228196465886e-01 5.801977480635e-01 6.186325721245e-01 7.807580373318e-01 9.519250643399e-01 1.070584121811e+00 1.111349826658e+00 1.068814150786e+00 9.525964543864e-01 7.875532513422e-01 6.198039419200e-01 5.262878116795e-01 5.692680743149e-01 7.019747917729e-01 8.418789656869e-01 9.416061141736e-01 9.809730806025e-01 9.568035222957e-01 8.797336733065e-01 7.745614045984e-01 6.817361888602e-01 6.492578487545e-01 6.977344248493e-01 7.980607929065e-01 9.049224311376e-01 9.858247740191e-01 1.024249653102e+00 1.016553237587e+00 9.698193278451e-01 9.003941246771e-01 8.316758548462e-01 7.882719713226e-01 7.845335940289e-01 8.152373043363e-01 8.606191709809e-01 8.996286588645e-01 9.183115001386e-01 9.117366796851e-01 8.831043964867e-01 8.418651440034e-01 8.008346073846e-01 7.717500782434e-01 7.602109539512e-01 7.631601638361e-01 7.713815697824e-01 7.748488890135e-01 7.670331395358e-01 7.467460085088e-01 7.181528481112e-01 6.893478786959e-01 6.695083600278e-01 6.648955287072e-01 6.756287770113e-01 6.958443414642e-01 7.170591581534e-01 7.318203382559e-01 7.358895918727e-01 7.288938973066e-01 7.140743063021e-01 6.973472620935e-01 6.856455153627e-01 6.846151245537e-01 6.963708196428e-01 7.186790721144e-01 7.461225009639e-01 7.722736646091e-01 7.916280662596e-01 8.007917620857e-01 7.990049387345e-01 7.882536983217e-01 7.729542289962e-01 7.589903340444e-01 7.520189034735e-01 7.553210021129e-01 7.682771894423e-01 7.865731928635e-01 8.040594264645e-01 8.151589346691e-01 8.168449753665e-01 8.098287593847e-01 7.987409581784e-01 7.910415586717e-01 7.942911469357e-01 8.123520990297e-01 8.427958487895e-01 8.775481631085e-01 9.061584633951e-01 9.194515313887e-01 9.122477493411e-01 8.851241715343e-01 8.453992276948e-01 8.068567107213e-01 7.864989160092e-01 7.968124525014e-01 8.374737153263e-01 8.949362792295e-01 9.501085970070e-01 9.860509097505e-01 9.919354864576e-01 9.647385182772e-01 9.101414208066e-01 8.430465686372e-01 7.864604282567e-01 7.645696466553e-01 7.883580254626e-01 8.464369206838e-01 9.137782799397e-01 9.661446032305e-01 9.874773012067e-01 9.717663016505e-01 9.234598719932e-01 8.576682412739e-01 7.988407304624e-01 7.737279242078e-01 7.956375730478e-01 8.533702302354e-01 9.202389024852e-01 9.702654339140e-01 9.865936445749e-01 9.637790062225e-01 9.084749374438e-01 8.399467651902e-01 7.881649890398e-01 7.825352518030e-01 8.306938244174e-01 9.111559386293e-01 9.905407665669e-01 1.040698422518e+00 1.044739419894e+00 9.983750364475e-01 9.112686987212e-01 8.098022278305e-01 7.383240765744e-01 7.428221672926e-01 8.292955380222e-01 9.569437374234e-01 1.077131765180e+00 1.154733208561e+00 1.169637709604e+00 1.115347954872e+00 9.992669168329e-01 8.458907647685e-01 7.046704714314e-01 6.511873143001e-01 7.279603957106e-01 8.842389211599e-01 1.045393158239e+00 1.162402627492e+00 1.208671396404e+00 1.173634783988e+00 1.060890463710e+00 8.899117992437e-01 7.040152648036e-01 5.872216817317e-01 6.305667796595e-01 7.999849751657e-01 9.948997007945e-01 1.151530557053e+00 1.237750027095e+00 1.240294686246e+00 1.161089916855e+00 1.018131992062e+00 8.507941301800e-01 7.289376134247e-01 7.331336673766e-01 8.652673105789e-01 1.047207023077e+00 1.209423946226e+00 1.311699943477e+00 1.334787706280e+00 1.275495651426e+00 1.145764157333e+00 9.749282522179e-01 8.155110433119e-01 7.418356376543e-01 7.972719580425e-01 9.363869498804e-01 1.083448135981e+00 1.186965069016e+00 1.220590745871e+00 1.176342609835e+00 1.061941921835e+00 9.018625948037e-01 7.428157333601e-01 6.570843906332e-01 6.980378783421e-01 8.282882916053e-01 9.714093612477e-01 1.075336528543e+00 1.114153571933e+00 1.080625905667e+00 9.836888185414e-01 8.500958458727e-01 7.293248716201e-01 6.881230272891e-01 7.580105221155e-01 8.950077973491e-01 1.034922790929e+00 1.134334111428e+00 1.171161204004e+00 1.140277993531e+00 1.052336488840e+00 9.353315571431e-01 8.363922476027e-01 8.102293845141e-01 8.772737148171e-01 1.001278599074e+00 1.127941038175e+00 1.216681408270e+00 1.245180662298e+00 1.207278611703e+00 1.112230548278e+00 9.887153116203e-01
 6.107645945124e-01 5.903830365051e-01 5.627773012808e-01 5.294045642359e-01 4.975127115780e-01 4.827792075958e-01 4.962918423833e-01 5.329525737619e-01 5.762343606113e-01 6.098171098777e-01 6.242771302046e-01 6.187204429582e-01 6.002361558994e-01 5.814450940810e-01 5.750035571924e-01 5.859990139426e-01 6.084523821120e-01 6.298807961212e-01 6.390634738169e-01 6.312873597870e-01 6.106096897691e-01 5.894601795824e-01 5.841850797841e-01 6.052396308675e-01 6.486915725700e-01 6.988716024282e-01 7.379732879993e-01 7.530329987579e-01 7.387934057719e-01 6.986298137782e-01 6.446357593781e-01 5.960745591375e-01 5.729926019190e-01 5.838044834222e-01 6.183124173315e-01 6.564334069689e-01 6.808538046682e-01 6.828335304505e-01 6.629882556474e-01 6.302720757035e-01 5.991212887105e-01 5.835720276867e-01 5.888592935216e-01 6.101163029927e-01 6.384205844284e-01 6.626983650823e-01 6.754414198611e-01 6.683213447994e-01 6.322058399664e-01 5.674840730602e-01 4.966329936398e-01 4.537611096465e-01 4.639540536309e-01 5.156460003545e-01 5.737755062624e-01 6.091975652129e-01 6.073111689361e-01 5.676402517401e-01 5.037962928963e-01 4.446616960654e-01 4.274306318264e-01 4.668611258485e-01 5.372938491187e-01 6.030260309059e-01 6.411629648089e-01 6.444202474446e-01 6.204759147873e-01 5.913448066954e-01 5.872895692984e-01 6.273649409173e-01 7.021093636757e-01 7.832246305312e-01 8.432246191521e-01 8.645789204470e-01 8.421481615253e-01 7.842724860066e-01 7.140060033119e-01 6.667362517427e-01 6.738867518620e-01 7.354918052490e-01 8.206627327128e-01 8.944811372923e-01 9.338643446082e-01 9.303345072773e-01 8.895235143723e-01 8.302450384896e-01 7.806989955269e-01 7.668822921017e-01 7.931439849266e-01 8.574408874400e-01 9.344254476999e-01 9.933735324040e-01 1.014416913801e+00 9.729084690702e-01 8.701736521959e-01 7.430615775773e-01 6.569838564022e-01 6.760178839577e-01 7.879037998843e-01 9.217072979439e-01 1.019085754979e+00 1.049954261143e+00 1.008382778867e+00 9.120214554089e-01 8.053258959967e-01 7.562345053300e-01 8.118529770381e-01 9.440530876459e-01 1.086262867245e+00 1.186656279445e+00 1.218543603056e+00 1.178428028539e+00 1.085846099714e+00 9.842732639307e-01 9.333265391490e-01 9.723846703178e-01 1.081139955190e+00 1.202016445252e+00 1.284165481432e+00 1.299177910327e+00 1.242251366413e+00 1.132453041932e+00 1.013749884672e+00 9.478870148010e-01 9.775746264039e-01 1.082618295072e+00 1.202197242313e+00 1.282947480223e+00 1.295973353649e+00 1.237669718190e+00 1.129729601679e+00 1.019571591089e+00 9.697058968507e-01 1.016838013231e+00 1.137739115603e+00 1.287306072973e+00 1.412635104128e+00 1.477035247138e+00 1.461833382440e+00 1.362439703306e+00 1.189438417596e+00 9.737212772052e-01 8.129678740553e-01 8.237675265222e-01 9.950469265697e-01 1.204675319268e+00 1.360399236717e+00 1.416772031922e+00 1.361136497534e+00 1.209220346714e+00 1.009103239837e+00 8.519604683524e-01 8.470174185512e-01 9.966893152331e-01 1.192952832682e+00 1.344408625584e+00 1.403923426143e+00 1.357504313633e+00 1.219268039755e+00 1.033689872201e+00 8.820066061761e-01 8.598972638001e-01 9.783995401371e-01 1.147824991894e+00 1.282986015466e+00 1.339155046290e+00 1.305977567900e+00 1.203310318327e+00 1.081770217724e+00 1.015468511793e+00 1.058038359093e+00 1.186955241608e+00 1.330428397874e+00 1.425705514358e+00 1.438200368110e+00 1.362052457235e+00 1.220647363072e+00 1.070330332625e+00 9.948346805069e-01 1.051461936714e+00 1.205132907567e+00 1.364217020895e+00 1.486958325462e+00 1.538740623595e+00 1.501045877464e+00 1.360041918123e+00 1.160811095383e+00 9.843786574406e-01 9.340856689784e-01 1.040030579221e+00 1.215917689201e+00 1.364291865250e+00 1.428300905851e+00 1.386662750255e+00 1.247093765609e+00 1.046170035941e+00 8.562758886692e-01 7.807661216239e-01 8.638569610500e-01 1.022445179822e+00 1.157798865257e+00 1.215699710104e+00 1.178463961755e+00 1.057132644427e+00 8.916260268661e-01 7.558903354135e-01 7.363871244826e-01 8.393009527230e-01 9.802972441029e-01 1.082932550756e+00 1.108324501689e+00 1.048415372263e+00 9.226502943445e-01 7.813967968897e-01 7.060036355335e-01 7.554152193875e-01 8.887318686597e-01 1.022112930230e+00 1.098248702332e+00 1.091731046148e+00 1.003931054734e+00 8.634631356805e-01 7.326009817399e-01 6.986056935830e-01 7.984171841079e-01 9.641072423396e-01 1.121289587718e+00 1.228881371112e+00 1.261730311407e+00 1.208899893894e+00 1.081562495504e+00 8.927737920113e-01 7.310256154593e-01 7.140059598988e-01 8.584566851777e-01 1.052722744409e+00 1.202219355226e+00 1.258299687068e+00 1.203371274198e+00 1.044457950445e+00 8.147376341412e-01 5.903294983784e-01 5.216747516699e-01 6.706856359525e-01 8.832477184583e-01 1.046443950175e+00 1.113389819212e+00 1.069503284992e+00 9.234805368621e-01 7.089250166547e-01 5.037242683258e-01 4.639890163110e-01 6.281729645221e-01 8.346312780367e-01 9.854775557451e-01 1.041780246912e+00 9.927536424371e-01 8.493286111183e-01 6.475093651402e-01 4.708577007145e-01 4.686920819039e-01 6.414811729428e-01 8.403423827772e-01 9.840899355741e-01 1.040704153294e+00 1.003830981124e+00 8.884782758129e-01 7.342085014376e-01 6.136397039380e-01 6.118706874685e-01 7.263978217166e-01 8.709177613717e-01 9.828026541646e-01 1.041392187410e+00 1.030350969694e+00 9.421057479991e-01 8.083975092505e-01 6.901483508942e-01 6.629333616911e-01 7.444437867466e-01 8.696221348656e-01 9.690959941894e-01 1.003164783066e+00 9.576168176572e-01 8.390132906206e-01 6.751921130153e-01 5.239322976724e-01 4.764108075943e-01 5.628864307924e-01 6.972698274186e-01 8.037227766409e-01 8.480278216424e-01 8.216028397909e-01 7.344582784783e-01 6.143083345740e-01 5.085385154159e-01 4.732338971891e-01 5.183059958728e-01 5.915387108373e-01 6.425494258298e-01 6.484542456560e-01 6.099690435040e-01 5.487884806271e-01 5.053435787324e-01 5.188639776832e-01 5.874341940757e-01 6.722843735776e-01 7.366093380646e-01 7.610769298959e-01 7.447556759254e-01 7.046931287728e-01 6.734680168272e-01 6.848047259245e-01 7.464706899671e-01 8.332658747404e-01 9.188862843590e-01 9.915249857303e-01 1.022818547780e+00 9.967675455173e-01 9.217610104711e-01 8.313545918676e-01 7.769150146239e-01 7.981709801085e-01 8.847197855969e-01 9.889066629329e-01 1.066621342231e+00 1.093520702650e+00 1.065826862814e+00 9.988544415871e-01 9.242990881264e-01 8.806799112973e-01 8.906842708565e-01 9.419614442433e-01 9.990785916620e-01 1.029430657657e+00 1.016861945133e+00 9.647381155586e-01 8.952676816694e-01 8.439290147025e-01 8.411784218622e-01 8.871651083233e-01 9.508633224808e-01 9.950432975967e-01 9.948757166499e-01 9.440192380960e-01 8.564126688724e-01 7.672670566428e-01 7.256220245821e-01 7.609375442657e-01 8.509098162672e-01 9.462222368784e-01 1.007389815163e+00 1.015323596175e+00 9.712865040304e-01 8.962119137710e-01 8.282505990761e-01 8.088510302913e-01 8.523408988637e-01 9.445189722112e-01 1.040144942974e+00 1.116222052817e+00 1.154591662771e+00 1.151351839203e+00 1.117920921338e+00 1.056467519451e+00 1.023377395923e+00 1.020666345586e+00 1.063006448053e+00 1.132142454361e+00 1.194109720438e+00 1.220682006315e+00 1.200829678097e+00 1.144434848646e+00 1.081682571663e+00 1.053084899826e+00 1.084182127326e+00 1.162489493485e+00 1.247290290574e+00 1.296814041692e+00 1.284528678178e+00 1.204675618336e+00 1.074972492574e+00 9.397910840188e-01 8.650220609740e-01 8.964842303079e-01 1.006877263165e+00 1.126804207916e+00 1.200161272624e+00 1.198411186542e+00 1.119163115111e+00 9.863489017127e-01 8.533684437741e-01 7.951367333745e-01 8.511789114173e-01 9.744831247276e-01 1.088150315727e+00 1.139281426626e+00 1.105390527369e+00 9.924397998729e-01 8.392559182318e-01 7.275932202598e-01 7.529131054445e-01 9.078036082989e-01 1.094955967614e+00 1.230888227521e+00 1.281068932932e+00 1.239344003800e+00 1.114658167020e+00 9.329735091057e-01 7.757693285684e-01 7.585797510723e-01 9.085606517663e-01 1.123732843373e+00 1.307863030845e+00 1.407279087984e+00 1.398781058774e+00 1.284058328593e+00 1.091702609829e+00 8.876973623829e-01 7.869236916532e-01 8.750803637273e-01 1.081158703768e+00 1.286458593519e+00 1.417939063750e+00 1.441019675236e+00 1.348668041904e+00 1.159827756101e+00 9.262223487956e-01 7.520604207151e-01 7.687492536277e-01 9.571646731621e-01 1.179189023591e+00 1.340434452875e+00 1.395595355522e+00 1.329769857333e+00 1.152825832087e+00 9.021295392428e-01 6.618136370204e-01 5.936418275415e-01 7.596282425771e-01 9.966754517392e-01 1.182693252970e+00 1.264301625460e+00 1.222024987511e+00 1.060308090184e+00 8.081930351178e-01 5.382646712933e-01 4.435085869015e-01 6.454605790357e-01 9.390598370992e-01 1.185371045399e+00 1.336710742656e+00 1.371089137107e+00 1.283465124827e+00 1.084885217942e+00 8.050632273422e-01 5.116269731970e-01 4.038379408455e-01 6.210237851922e-01 9.160714536744e-01 1.159860845003e+00 1.306692360701e+00 1.337042077792e+00 1.248889222707e+00 1.057567318650e+00 8.010412907092e-01 5.652853239045e-01 5.284798497560e-01 7.314267427590e-01 9.910124291244e-01 1.199634413950e+00 1.311419980652e+00 1.306883009813e+00 1.185130540248e+00 9.639746137088e-01 6.887057233451e-01 4.788057528994e-01 5.525481952075e-01 8.303800917212e-01 1.116645664616e+00 1.330512102412e+00 1.435025128452e+00 1.413548550652e+00 1.265442607913e+00 1.005300132987e+00 6.649787724520e-01 3.247305183899e-01 3.515185518988e-01 6.975243795592e-01 1.027037245893e+00 1.269689840321e+00 1.395484216082e+00 1.390809479739e+00 1.256355026543e+00 1.006526560962e+00 6.689987560681e-01 2.933514678644e-01 2.238542291903e-01 5.776210180133e-01 8.988388040397e-01 1.128696730375e+00 1.241627906353e+00 1.226481792853e+00 1.086121752051e+00 8.377106175036e-01 5.160345674485e-01 2.285256186079e-01 3.872215918399e-01 7.243528341065e-01 1.014790566063e+00 1.210227632952e+00 1.286356866451e+00 1.233668933278e+00 1.057152932406e+00 7.772240881824e-01 4.386827342644e-01 2.433996265195e-01 5.251334783265e-01 8.816555573797e-01 1.177010514993e+00 1.369174674792e+00 1.435221182388e+00 1.366828656292e+00 1.170427738068e+00 8.679565403659e-01 5.048088572881e-01 2.617442234495e-01 5.211149046717e-01 8.907030170594e-01 1.200387143182e+00 1.404142964811e+00 1.478208491121e+00 1.414238133595e+00 1.218896178713e+00 9.142733330283e-01 5.437977833920e-01 2.609764157612e-01 4.863075287898e-01 8.561604910763e-01 1.168170900099e+00 1.373768589003e+00 1.449007961972e+00 1.385900479264e+00 1.192113488981e+00 8.922901382504e-01 5.392627467012e-01 3.243048449831e-01 5.631744150710e-01 9.228502847970e-01 1.228272790279e+00 1.428210153425e+00 1.497979445610e+00 1.430165586281e+00 1.234520262203e+00 9.414983957427e-01 6.222157458592e-01 4.812305585468e-01 7.044113242384e-01 1.047675681458e+00 1.350013910362e+00 1.551573289861e+00 1.624205056787e+00 1.559360056620e+00 1.367113459150e+00 1.079710586103e+00 7.693525803783e-01 6.086288103063e-01 7.703439891117e-01 1.089474166155e+00 1.392194438645e+00 1.604649723375e+00 1.693183157535e+00 1.646726781103e+00 1.473946783947e+00 1.205541710444e+00 9.067774498896e-01 7.148095252874e-01 7.929358451214e-01 1.059793383077e+00 1.342234897152e+00 1.550911488129e+00 1.645435390016e+00 1.611778562577e+00 1.456956272211e+00 1.210526674231e+00 9.352605468980e-01 7.551938407145e-01 8.122403962040e-01 1.048488385074e+00 1.308866363687e+00 1.503947744308e+00 1.592255100104e+00 1.559686708999e+00 1.414261910746e+00 1.188299111473e+00 9.500207957358e-01 8.216648938869e-01 9.079600921337e-01 1.140043530800e+00 1.387453416931e+00 1.570570801080e+00 1.650130283041e+00 1.612803264830e+00 1.467281890715e+00 1.246642958795e+00 1.018504942295e+00 8.961709051374e-01 9.713951859649e-01 1.186597565059e+00 1.422155081255e+00 1.599041741147e+00 1.677004309339e+00 1.642018831809e+00 1.502203246681e+00 1.289313815733e+00 1.066640235928e+00 9.363573521393e-01 9.847936584856e-01 1.170809299101e+00 1.384500328310e+00 1.546811837639e+00 1.616768008505e+00 1.580643338664e+00 1.447850854278e+00 1.252678664620e+00 1.061413752145e+00 9.712520907129e-01 1.044798009912e+00 1.230053482698e+00 1.428901009908e+00 1.571459939736e+00 1.620869551691e+00 1.565800410245e+00 1.418123140544e+00 1.216080450343e+00 1.033003180536e+00 9.714907560299e-01 1.080153639816e+00 1.288249482734e+00 1.496652481059e+00 1.639710787219e+00 1.683453872005e+00 1.618264934535e+00 1.457288906550e+00 1.240237060068e+00 1.043644625634e+00 9.770360862742e-01 1.093076500730e+00 1.314590902080e+00 1.536274682553e+00 1.689919543145e+00 1.740121535941e+00 1.675730360875e+00 1.507496215691e+00 1.270985491359e+00 1.037412166750e+00 9.225713268634e-01 1.009923860439e+00 1.231583018946e+00 1.467993980090e+00 1.642151071390e+00 1.714873627964e+00 1.672410395933e+00 1.522209207900e+00 1.293930070665e+00 1.047125557124e+00 8.841897353191e-01 9.087698944742e-01 1.090538255654e+00 1.310011415924e+00 1.481829723075e+00 1.563254331450e+00 1.539614565831e+00 1.418583938276e+00 1.230728201867e+00 1.035457953776e+00 9.235426542316e-01 9.663436800754e-01 1.128130643314e+00 1.314240863614e+00 1.453548947010e+00 1.508573291579e+00 1.467709303384e+00 1.342193782835e+00 1.168482365311e+00 1.014317596909e+00 9.685810678772e-01 1.069835574824e+00 1.258229382044e+00 1.448069976311e+00 1.580042328400e+00 1.622703073385e+00 1.567111013092e+00 1.425337584846e+00 1.233155790784e+00 1.056514663255e+00 9.856401848527e-01 1.068794848690e+00 1.251664045289e+00 1.445161180447e+00 1.586430607615e+00 1.642219199666e+00 1.602294219431e+00 1.476746804828e+00 1.296827973789e+00 1.118392872054e+00 1.017905917047e+00 1.048607697042e+00 1.181715252533e+00 1.340233196216e+00 1.461250600609e+00 1.510040956777e+00 1.475811920707e+00 1.368566611899e+00 1.218981179729e+00 1.079016741012e+00 1.011554453964e+00 1.049430633808e+00 1.160755331698e+00 1.281982979501e+00 1.361587192930e+00 1.371222178688e+00 1.304147758330e+00 1.174334170248e+00 1.018703947917e+00 8.998059873898e-01 8.855763692283e-01 9.858478433610e-01 1.139855992066e+00 1.279755415325e+00 1.361551495031e+00 1.364229157155e+00 1.286233231901e+00 1.145336242942e+00 9.822209146961e-01 8.646391530770e-01 8.638654525498e-01 9.827669266271e-01 1.152998864193e+00 1.306903452100e+00 1.403436977735e+00 1.424348036628e+00 1.369879883750e+00 1.257688346294e+00 1.123467303718e+00 1.019087095518e+00 9.946947345424e-01 1.060187436003e+00 1.175775975622e+00 1.289485773499e+00 1.364652161224e+00 1.384510810838e+00 1.350220701850e+00 1.278555748189e+00 1.198687118750e+00 1.144204058068e+00 1.137396374678e+00 1.174602976287e+00 1.229858271128e+00 1.272867767890e+00 1.283202029422e+00 1.255817524900e+00 1.201952610675e+00 1.146826980646e+00 1.121235102052e+00 1.144554494591e+00 1.210086444512e+00 1.289563530877e+00 1.350341605372e+00 1.368187348562e+00 1.332610768983e+00 1.248979167992e+00 1.139997866255e+00 1.045367951417e+00 1.010917749412e+00 1.058686328842e+00 1.166127411537e+00 1.287141901572e+00 1.381140392732e+00 1.423671782123e+00 1.407200955054e+00 1.340426168854e+00 1.247429456986e+00 1.164322131453e+00 1.127552235517e+00 1.152434814457e+00 1.221266240029e+00 1.297943901845e+00 1.349948295362e+00 1.359488855518e+00 1.326297564687e+00 1.267332423812e+00 1.213289442971e+00 1.197312997040e+00 1.235064680140e+00 1.312226772222e+00 1.394513947016e+00 1.446946238459e+00 1.445895612430e+00 1.383976281029e+00 1.272707829954e+00 1.145216704901e+00 1.055081689931e+00 1.054610083508e+00 1.149739965226e+00 1.292686291430e+00 1.423874180968e+00 1.499288880021e+00 1.495241383217e+00 1.408051381422e+00 1.255581083024e+00 1.082366703925e+00 9.641019261085e-01 9.774642950405e-01 1.119344881365e+00 1.310753324832e+00 1.475174507590e+00 1.564668674983e+00 1.556406372012e+00 1.449667969021e+00 1.267679873663e+00 1.065777610000e+00 9.412656133519e-01 9.887565401662e-01 1.184413098568e+00 1.422205172554e+00 1.617512789295e+00 1.721590839313e+00 1.712186687624e+00 1.589604177302e+00 1.378317900579e+00 1.135552638003e+00 9.665914042863e-01 9.897709190287e-01 1.191458428392e+00 1.447553920642e+00 1.659363376432e+00 1.772249349923e+00 1.761545993460e+00 1.626508098763e+00 1.390949419397e+00 1.112069287744e+00 9.034389695072e-01 9.136089526939e-01 1.134228077245e+00 1.413782622238e+00 1.642071204072e+00 1.762637362492e+00 1.751013873566e+00 1.607094973310e+00 1.355439695976e+00 1.054935524037e+00 8.289950532540e-01 8.508122523302e-01 1.099130971076e+00 1.396777714899e+00 1.631598934148e+00 1.749958983427e+00 1.730169166313e+00 1.575278764895e+00 1.314618069477e+00 1.016557018087e+00 8.231194964453e-01 9.003410867249e-01 1.179353722675e+00 1.482756278215e+00 1.708876450008e+00 1.808782066472e+00 1.763860423236e+00 1.580733308897e+00 1.294676479446e+00 9.876676884908e-01 8.300313006331e-01 9.760393457792e-01 1.299540835542e+00 1.622086568067e+00 1.850685824719e+00 1.940176075300e+00 1.874090990806e+00 1.660943616848e+00 1.337950135903e+00 9.906744974733e-01 8.076553168577e-01 9.702864187559e-01 1.322652903944e+00 1.665185699478e+00 1.902320593984e+00 1.988929508133e+00 1.908832076044e+00 1.670547050319e+00 1.310095167436e+00 9.111380213224e-01 6.891817965259e-01 8.904235159000e-01 1.291308808910e+00 1.662967363960e+00 1.913786102281e+00 2.001711731083e+00 1.912008388276e+00 1.653645705604e+00 1.261409355881e+00 8.153610238274e-01 5.633630159490e-01 8.321896687715e-01 1.287452774004e+00 1.688512889617e+00 1.954475758604e+00 2.047680126121e+00 1.955747159189e+00 1.689718216341e+00 1.287130365279e+00 8.336700656782e-01 5.909092263736e-01 8.745921066380e-01 1.340129549175e+00 1.748554362831e+00 2.017906824709e+00 2.110081441128e+00 2.013009661921e+00 1.738843517954e+00 1.327449052331e+00 8.699490744681e-01 6.346868445911e-01 9.214342859145e-01 1.392334302474e+00 1.807326088331e+00 2.081392886975e+00 2.175050275530e+00 2.075562805351e+00 1.794488996233e+00 1.370125373324e+00 8.872166454726e-01 6.027496405616e-01 8.758204073905e-01 1.358631945910e+00 1.786270393907e+00 2.071560560715e+00 2.174703751749e+00 2.082434769408e+00 1.804974445156e+00 1.376637407441e+00 8.676366406626e-01 4.968642937360e-01 7.400476526665e-01 1.231941183810e+00 1.663495830301e+00 1.950821605605e+00 2.056763993545e+00 1.969462859666e+00 1.699764561827e+00 1.281898265354e+00 7.853891093810e-01 4.420079865512e-01 7.253539731058e-01 1.209767812245e+00 1.621186560502e+00 1.885893441486e+00 1.970158847401e+00 1.864207428222e+00 1.580617574757e+00 1.155961886118e+00 6.700214511381e-01 4.376586532358e-01 8.221028034486e-01 1.313845180795e+00 1.716542149090e+00 1.967929478866e+00 2.037520394646e+00 1.917235678522e+00 1.620603066927e+00 1.184185905924e+00 6.843484075958e-01 4.213247268626e-01 7.984490084902e-01 1.292741044817e+00 1.698765161851e+00 1.955431461259e+00 2.033677592207e+00 1.926665309416e+00 1.648786460054e+00 1.236928786023e+00 7.641417623082e-01 4.620098290802e-01 7.239300484364e-01 1.166070799265e+00 1.539456423911e+00 1.774788117792e+00 1.843294542363e+00 1.740177890281e+00 1.482909799212e+00 1.114491358513e+00 7.269737736771e-01 5.668007729600e-01 8.212289300009e-01 1.190345176077e+00 1.492151142894e+00 1.662092705865e+00 1.674523232509e+00 1.528931291748e+00 1.249399750680e+00 8.948670521182e-01 6.153353297109e-01 6.924782176810e-01 1.036927663860e+00 1.390655148033e+00 1.646933788695e+00 1.758948390608e+00 1.707969366909e+00 1.498084495531e+00 1.157481017708e+00 7.541514324704e-01 5.029164280037e-01 7.361305933576e-01 1.162042268777e+00 1.544987492387e+00 1.806860915597e+00 1.910455881355e+00 1.841749527131e+00 1.607725678535e+00 1.237513222519e+00 7.938283804963e-01 4.705861364310e-01 6.763145014650e-01 1.115011053266e+00 1.507961286835e+00 1.775290907887e+00 1.881171649388e+00 1.813167390639e+00 1.579806907004e+00 1.211590921292e+00 7.724432560527e-01 4.590458462720e-01 6.697070900315e-01 1.098149628476e+00 1.475947121235e+00 1.726407600564e+00 1.815565842558e+00 1.732727955345e+00 1.488408226304e+00 1.116457803735e+00 6.927473070887e-01 4.727620037595e-01 7.674195861862e-01 1.203200571238e+00 1.574872013214e+00 1.816191862813e+00 1.896149142672e+00 1.806083239098e+00 1.558714651252e+00 1.191403548834e+00 7.872262844206e-01 5.814465538699e-01 8.279160160469e-01 1.239074846113e+00 1.604135272610e+00 1.848506221590e+00 1.939182833205e+00 1.867369680918e+00 1.646206411902e+00 1.313339636943e+00 9.461844598451e-01 7.178491977038e-01 8.377269465889e-01 1.164601893569e+00 1.486485304640e+00 1.711504531730e+00 1.801992244065e+00 1.748954087057e+00 1.567135655971e+00 1.297321073744e+00 1.018484124103e+00 8.668557610104e-01 9.521684954898e-01 1.186409901490e+00 1.423977076182e+00 1.582518283312e+00 1.626266096521e+00 1.549432891345e+00 1.372393290631e+00 1.146088670427e+00 9.635921771064e-01 9.411245078811e-01 1.095133439610e+00 1.317845159105e+00 1.508158244700e+00 1.609653729362e+00 1.598924978396e+00 1.478843179184e+00 1.279319821151e+00 1.065866176585e+00 9.479131623203e-01 1.016717573960e+00 1.225915166144e+00 1.460717210384e+00 1.639667271280e+00 1.720159746248e+00 1.687854608412e+00 1.553288719967e+00 1.354416573601e+00 1.163930304161e+00 1.084430443588e+00 1.175796450293e+00 1.381053407708e+00 1.599617932729e+00 1.759532209273e+00 1.822961355573e+00 1.779432254915e+00 1.643518562592e+00 1.456739689990e+00 1.290616000741e+00 1.231833001647e+00 1.318991159346e+00 1.499638623937e+00 1.688035425500e+00 1.819846445351e+00 1.860825918793e+00 1.803271632319e+00 1.664334436993e+00 1.487074569745e+00 1.339939147867e+00 1.296327283495e+00 1.379300373206e+00 1.537277679628e+00 1.694607652491e+00 1.794898621614e+00 1.809474699655e+00 1.735595332652e+00 1.595646238051e+00 1.437740001203e+00 1.330640372203e+00 1.333025041568e+00 1.443508970338e+00 1.602317421498e+00 1.741794000576e+00 1.815682456163e+00 1.803566451926e+00 1.710000731358e+00 1.564838724355e+00 1.423481536557e+00 1.355565077958e+00 1.404128081646e+00 1.545688237704e+00 1.713800884854e+00 1.846109605007e+00 1.903270553649e+00 1.870617662764e+00 1.757680580712e+00 1.599084702765e+00 1.454612755450e+00 1.395226953290e+00 1.458314178792e+00 1.612293100449e+00 1.787769779792e+00 1.923389754181e+00 1.981592231028e+00 1.948927565431e+00 1.834724313432e+00 1.670980622293e+00 1.511532159464e+00 1.421200246148e+00 1.440885960637e+00 1.552284779013e+00 1.695646634987e+00 1.813044951209e+00 1.868506651251e+00 1.850141392587e+00 1.768164479879e+00 1.652401318166e+00 1.546761983215e+00 1.494430123764e+00 1.513365027245e+00 1.583291660825e+00 1.661870336604e+00 1.710272268282e+00 1.707238071505e+00 1.653129052052e+00 1.569721529340e+00 1.495788140120e+00 1.472702637992e+00 1.519295797450e+00 1.616766862244e+00 1.722380856682e+00 1.793741247430e+00 1.803181471446e+00 1.743097733377e+00 1.628234050218e+00 1.496924515246e+00 1.406396242633e+00 1.408225214957e+00 1.508010323352e+00 1.659304558487e+00 1.800282147544e+00 1.882485287038e+00 1.879056680224e+00 1.785842439163e+00 1.622815198369e+00 1.437338278219e+00 1.303887156284e+00 1.295407222264e+00 1.418585972176e+00 1.605414101239e+00 1.775877384778e+00 1.873755455433e+00 1.869664890528e+00 1.758560923077e+00 1.559862831045e+00 1.322325383622e+00 1.132556315188e+00 1.095450876142e+00 1.233725651505e+00 1.455346931322e+00 1.659349851685e+00 1.782924187881e+00 1.795669274591e+00 1.692632685209e+00 1.493138403355e+00 1.245692534895e+00 1.039887856602e+00 9.940524908533e-01 1.139059771075e+00 1.371533691315e+00 1.583344889441e+00 1.711334428660e+00 1.726303925690e+00 1.624580842752e+00 1.426819114428e+00 1.183451001166e+00 9.878827207912e-01 9.602996109922e-01 1.120660403000e+00 1.357891696282e+00 1.566938279576e+00 1.688518213879e+00 1.696003198189e+00 1.587452095887e+00 1.384810374149e+00 1.139789075356e+00 9.476986428071e-01 9.285413624131e-01 1.093445579537e+00 1.326279676075e+00 1.524569380924e+00 1.632272193534e+00 1.625255976377e+00 1.503722296642e+00 1.292007619128e+00 1.046085527987e+00 8.703859006557e-01 8.867702659861e-01 1.078712217053e+00 1.317039521708e+00 1.505771791518e+00 1.594919541689e+00 1.563758688359e+00 1.414280845559e+00 1.171665568200e+00 8.945577972694e-01 7.069216236338e-01 7.640097363710e-01 1.007669454422e+00 1.273884700029e+00 1.471534065073e+00 1.558293598865e+00 1.518550156048e+00 1.358114859183e+00 1.106099266430e+00 8.285543477746e-01 6.676237028984e-01 7.734963671303e-01 1.042906205924e+00 1.313334077969e+00 1.504013083866e+00 1.577966053037e+00 1.523461533457e+00 1.350940352576e+00 1.097542494870e+00 8.462442957309e-01 7.547938588369e-01 9.191948678938e-01 1.206787766796e+00 1.477523476726e+00 1.658858188305e+00 1.715217362614e+00 1.634809072514e+00 1.427287595984e+00 1.127594558216e+00 8.164022321566e-01 6.770134359701e-01 8.585913332913e-01 1.187668591178e+00 1.495162646329e+00 1.705327748767e+00 1.782528925969e+00 1.714600340805e+00 1.509768403516e+00 1.198692648041e+00 8.485714014789e-01 6.233531238520e-01 7.459863269563e-01 1.072535170260e+00 1.391984122275e+00 1.617329400883e+00 1.710865643458e+00 1.660202416313e+00 1.474276933608e+00 1.185772645212e+00 8.661468077299e-01 6.758287899200e-01 7.963874618537e-01 1.098845631805e+00 1.395373054003e+00 1.599740322707e+00 1.673485523079e+00 1.604630413325e+00 1.404238267352e+00 1.111230901077e+00 8.164286792325e-01 7.149346656603e-01 9.253798433975e-01 1.262996667769e+00 1.569324073284e+00 1.770807971156e+00 1.832104343264e+00 1.742394657555e+00 1.514051592430e+00 1.188723202470e+00 8.651825142268e-01 7.615953945874e-01 1.004856671708e+00 1.384280418215e+00 1.730168163800e+00 1.964884325678e+00 2.050264591536e+00 1.973101858112e+00 1.743243238368e+00 1.397698007001e+00 1.020404810574e+00 8.059940878442e-01 9.697792356807e-01 1.351535033059e+00 1.732162056688e+00 2.010853418910e+00 2.140070906598e+00 2.100971763312e+00 1.898741653195e+00 1.564498088025e+00 1.168308315244e+00 8.692146739150e-01 9.200590540246e-01 1.268667951041e+00 1.664377270462e+00 1.976792356665e+00 2.146857943363e+00 2.149368278359e+00 1.984420528124e+00 1.677468077846e+00 1.287873995864e+00 9.444626813023e-01 8.881751653414e-01 1.173999325591e+00 1.560146841178e+00 1.886630795454e+00 2.081842120779e+00 2.114262096204e+00 1.979280702450e+00 1.697608733417e+00 1.321569787771e+00 9.643198943978e-01 8.542716321715e-01 1.101581008170e+00 1.481246629509e+00 1.816982988603e+00 2.030031709109e+00 2.085434492240e+00 1.976167428368e+00 1.721071388936e+00 1.370856362484e+00 1.033626375768e+00 9.158514384871e-01 1.132130514824e+00 1.495578556853e+00 1.830889634470e+00 2.053525595821e+00 2.124806714909e+00 2.035149044338e+00 1.801398822811e+00 1.471797553114e+00 1.145862669689e+00 1.002963472098e+00 1.165318338074e+00 1.494230916179e+00 1.815581229037e+00 2.035553911545e+00 2.109590147740e+00 2.024033195484e+00 1.791969702244e+00 1.457062426977e+00 1.112795654956e+00 9.417522937884e-01 1.094635458749e+00 1.432596599650e+00 1.767655449987e+00 2.001913746567e+00 2.089134355771e+00 2.013748292845e+00 1.786036219291e+00 1.445016242745e+00 1.076373531557e+00 8.642338381701e-01 1.002759271255e+00 1.355349111963e+00 1.711850137884e+00 1.969308465522e+00 2.080396574324e+00 2.028498898031e+00 1.822326758231e+00 1.498077538075e+00 1.133862462844e+00 8.932254276127e-01 9.765687155642e-01 1.297049222151e+00 1.642436094638e+00 1.899183792079e+00 2.014883620398e+00 1.969690606508e+00 1.769107512640e+00 1.444853818029e+00 1.067583647315e+00 7.968490135077e-01 8.676889112028e-01 1.198555884151e+00 1.553935888818e+00 1.817986747248e+00 1.938779754753e+00 1.895405922235e+00 1.690195545754e+00 1.347766548850e+00 9.223207223166e-01 5.560802395920e-01 6.175069701711e-01 1.012468476970e+00 1.408752514885e+00 1.699174766809e+00 1.839726117891e+00 1.812065453458e+00 1.617951952075e+00 1.278020830313e+00 8.335372294667e-01 3.832873925036e-01 4.302738012336e-01 8.849942195847e-01 1.305759930088e+00 1.611008709815e+00 1.764938701348e+00 1.751708149879e+00 1.573674102546e+00 1.251445796645e+00 8.267969156474e-01 4.028572103915e-01 4.440814433279e-01 8.789094470167e-01 1.291936164210e+00 1.596520855653e+00 1.755723349453e+00 1.753031610927e+00 1.589988531434e+00 1.286112568116e+00 8.815376800546e-01 4.676404877796e-01 4.193079233713e-01 8.058096098516e-01 1.202896668122e+00 1.502911743644e+00 1.665907751115e+00 1.674262768579e+00 1.528100190802e+00 1.244221377979e+00 8.560183541750e-01 4.260497251759e-01 2.806219715977e-01 6.592560018979e-01 1.042284738855e+00 1.328557298385e+00 1.483520470463e+00 1.491860386061e+00 1.354439200286e+00 1.087469011771e+00 7.220275978344e-01 3.146881188814e-01 2.554808070889e-01 6.447548747462e-01 9.988056231664e-01 1.254081735888e+00 1.382668841670e+00 1.372433322249e+00 1.226462871200e+00 9.633583453860e-01 6.206594765822e-01 3.009425480433e-01 4.003114907256e-01 7.535316848841e-01 1.075330338066e+00 1.304204713106e+00 1.413058550767e+00 1.391935816677e+00 1.247007875498e+00 1.002401438917e+00 7.097786013980e-01 4.959591267739e-01 5.730220991265e-01 8.458950011158e-01 1.120818007380e+00 1.320514106639e+00 1.412977310055e+00 1.388093522795e+00 1.253668124511e+00 1.036751299741e+00 7.925268285401e-01 6.290527446626e-01 6.723033244649e-01 8.693488405676e-01 1.081989812500e+00 1.233832397372e+00 1.291657856266e+00 1.246617473322e+00 1.109651297224e+00 9.136798896327e-01 7.248362447626e-01 6.515232226017e-01 7.521141325307e-01 9.395351820566e-01 1.112804793766e+00 1.217155273597e+00 1.228703618733e+00 1.145185089527e+00 9.853199900668e-01 7.960763690537e-01 6.694518296403e-01 7.098123865080e-01 8.914034880947e-01 1.104299307317e+00 1.273482279615e+00 1.360501300216e+00 1.350216288152e+00 1.246958843876e+00 1.076575044709e+00 8.949174907296e-01 7.967895970289e-01 8.626141227859e-01 1.052361174789e+00 1.267638398368e+00 1.439415088181e+00 1.531007667600e+00 1.528464358408e+00 1.437105144529e+00 1.282057908516e+00 1.111718322123e+00 9.979222768918e-01 1.004650478651e+00 1.124340682677e+00 1.287612380532e+00 1.428322809743e+00 1.506874250225e+00 1.507723115506e+00 1.435797082563e+00 1.315453995348e+00 1.189935510721e+00 1.113900364970e+00 1.125643685247e+00 1.214401868169e+00 1.331556042446e+00 1.428033971803e+00 1.472903711519e+00 1.455800295666e+00 1.385904119560e+00 1.290867088167e+00 1.212841497883e+00 1.193398307090e+00 1.246664047269e+00 1.347860295204e+00 1.453783752136e+00 1.526909666285e+00 1.545212267365e+00 1.503861521412e+00 1.415006897996e+00 1.306948240704e+00 1.219979543531e+00 1.192005316818e+00 1.234429663807e+00 1.323264191105e+00 1.418586476911e+00 1.486649466827e+00 1.508725652529e+00 1.481955393968e+00 1.417980242237e+00 1.340086536268e+00 1.277200633559e+00 1.252635225053e+00 1.271600819525e+00 1.319141465953e+00 1.371460466669e+00 1.409007055099e+00 1.423205795886e+00 1.417188899679e+00 1.402585195151e+00 1.393453095646e+00 1.398638003675e+00 1.416580777452e+00 1.436302145984e+00 1.443728747156e+00 1.429206138553e+00 1.392823713590e+00 1.346535232575e+00 1.311817970538e+00 1.310817017526e+00 1.352751655316e+00 1.426168064162e+00 1.504884629107e+00 1.560721515517e+00 1.573282326230e+00 1.535173970784e+00 1.454797305886e+00 1.357624592530e+00 1.283278873674e+00 1.270813870410e+00 1.332415919660e+00 1.442227671356e+00 1.555545288528e+00 1.632113335461e+00 1.646721659640e+00 1.592224094346e+00 1.481227484443e+00 1.347984002173e+00 1.246633113310e+00 1.231703797699e+00 1.316473593737e+00 1.459036607496e+00 1.598216809786e+00 1.684884879935e+00 1.690429128000e+00 1.607337421795e+00 1.450397536684e+00 1.261100504327e+00 1.112913951967e+00 1.091177819077e+00 1.216056447425e+00 1.416843677607e+00 1.607709531935e+00 1.729746604927e+00 1.751060742343e+00 1.662341801636e+00 1.475993900350e+00 1.230088809004e+00 1.000410710212e+00 9.055543878159e-01 1.012809967380e+00 1.236055728214e+00 1.457349247830e+00 1.604968654261e+00 1.643430207860e+00 1.562188247410e+00 1.372462394255e+00 1.110175376919e+00 8.507836643098e-01 7.334085855824e-01 8.534094370766e-01 1.096138090763e+00 1.324196842081e+00 1.466242306754e+00 1.489446799987e+00 1.384859180046e+00 1.164019470952e+00 8.628027158914e-01 5.700763749407e-01 5.150310466847e-01 7.720400475273e-01 1.093518975499e+00 1.354875184126e+00 1.505843494986e+00 1.523308641754e+00 1.403081116838e+00 1.159113351093e+00 8.276269452429e-01 4.992654703303e-01 4.584343842399e-01 7.684936939905e-01 1.119092744780e+00 1.395812836176e+00 1.554576859556e+00 1.575539402974e+00 1.457383913313e+00 1.217796047024e+00 8.992758830329e-01 6.012342436874e-01 5.586866961217e-01 8.218266538666e-01 1.142215813804e+00 1.396211309070e+00 1.534081264107e+00 1.534632671397e+00 1.396765938076e+00 1.138717982964e+00 8.038547285930e-01 5.015532904909e-01 5.136162368691e-01 8.204779848838e-01 1.145782708816e+00 1.387205776239e+00 1.503323981678e+00 1.476737193496e+00 1.308531677126e+00 1.017555282758e+00 6.447742760608e-01 3.137546637914e-01 4.592811439904e-01 8.432571662802e-01 1.184217024141e+00 1.417913272347e+00 1.513813061993e+00 1.459473274148e+00 1.259261096799e+00 9.344130007087e-01 5.274699848472e-01 2.144896171110e-01 5.315417130452e-01 9.541657439838e-01 1.302389258180e+00 1.529615399951e+00 1.609717867270e+00 1.533127653056e+00 1.307262090579e+00 9.574556067572e-01 5.360104390777e-01 2.751952957557e-01 6.147493351843e-01 1.044375308559e+00 1.396162740472e+00 1.621098505379e+00 1.693067581799e+00 1.603824060179e+00 1.363314874603e+00 1.001726170928e+00 5.856770652528e-01 3.766842047245e-01 6.992795616598e-01 1.122838618530e+00 1.471880557010e+00 1.690813310522e+00 1.751716136583e+00 1.645922292230e+00 1.383122013872e+00 9.916068433739e-01 5.271962830229e-01 2.697191394170e-01 6.737750339266e-01 1.132811515668e+00 1.499613706154e+00 1.727411926743e+00 1.790906146762e+00 1.682854256439e+00 1.414098078342e+00 1.013805926789e+00 5.370299805587e-01 2.558342308515e-01 6.673700758533e-01 1.132784160927e+00 1.502499076231e+00 1.730261491362e+00 1.791305562540e+00 1.679297706731e+00 1.406800873970e+00 1.007018678859e+00 5.516217465054e-01 3.660634132088e-01 7.630023429837e-01 1.220777110078e+00 1.587900308183e+00 1.813330317185e+00 1.871084425842e+00 1.754935503916e+00 1.478706965424e+00 1.079355126607e+00 6.408599940399e-01 4.697545537677e-01 8.242961958564e-01 1.274992060069e+00 1.646615769970e+00 1.879703762015e+00 1.945400280394e+00 1.835957897063e+00 1.563781352314e+00 1.162894896214e+00 7.040073600751e-01 4.334943215164e-01 7.302463918814e-01 1.178800742249e+00 1.556938874033e+00 1.800062810206e+00 1.878319707239e+00 1.783343145362e+00 1.526670071316e+00 1.140718114790e+00 6.913505313550e-01 4.049939357855e-01 6.822099583703e-01 1.119269218046e+00 1.487658432278e+00 1.723744497699e+00 1.798278808481e+00 1.703230059310e+00 1.450505405896e+00 1.073942460484e+00 6.477105967934e-01 4.363785813356e-01 7.491223252582e-01 1.182224531954e+00 1.545097432983e+00 1.777111062161e+00 1.849237420174e+00 1.753190634113e+00 1.500437644576e+00 1.124351209627e+00 6.979516781903e-01 4.668435231874e-01 7.522220705590e-01 1.187928217250e+00 1.565369486821e+00 1.819047748559e+00 1.918214304691e+00 1.853105948684e+00 1.633266686232e+00 1.288552738932e+00 8.784310340059e-01 5.539223703468e-01 6.384476528952e-01 1.002347529890e+00 1.360008802789e+00 1.616105458888e+00 1.732942621393e+00 1.697946357305e+00 1.518497592266e+00 1.222201275067e+00 8.650139682874e-01 5.782782479597e-01 6.187442847387e-01 9.192586795937e-01 1.231961137020e+00 1.457787088743e+00 1.557680911833e+00 1.518792384337e+00 1.348613473792e+00 1.076362877991e+00 7.668024297997e-01 5.771888390224e-01 7.058772052979e-01 1.013453617769e+00 1.313644923269e+00 1.528631115529e+00 1.623843450856e+00 1.587391222158e+00 1.426403597198e+00 1.168569108595e+00 8.729819765276e-01 6.678810457642e-01 7.283499846215e-01 9.900285685109e-01 1.275578879239e+00 1.494773046173e+00 1.607206350879e+00 1.597222257655e+00 1.467618115640e+00 1.238858222716e+00 9.536454228422e-01 6.974798382530e-01 6.271852816240e-01 7.967307474309e-01 1.047296084492e+00 1.262297516925e+00 1.391491544320e+00 1.414961015731e+00 1.331474498487e+00 1.155631690813e+00 9.190277723268e-01 6.801207366759e-01 5.485291014089e-01 6.195751627194e-01 8.039878323840e-01 9.819695735378e-01 1.097311874981e+00 1.128235420873e+00 1.072070209755e+00 9.412801839154e-01 7.645781384779e-01 5.950458660851e-01 5.192605097975e-01 5.888583641270e-01 7.346855086381e-01 8.736968457920e-01 9.631285134550e-01 9.861308630444e-01 9.425945018169e-01 8.469626960669e-01 7.298553685899e-01 6.405404881021e-01 6.317598748075e-01 7.101326594710e-01 8.291830507461e-01 9.401152323035e-01 1.013297056344e+00 1.035892407631e+00 1.008180202425e+00 9.418654128626e-01 8.590697393806e-01 7.896401052491e-01 7.614773438949e-01 7.832454848591e-01 8.377556281673e-01 8.969784600134e-01 9.381513597201e-01 9.493307849335e-01 9.291497597177e-01 8.851822205398e-01 8.317077782984e-01 7.858597541181e-01 7.611337670454e-01 7.604428060985e-01 7.748807486375e-01 7.900042222092e-01 7.934547588814e-01 7.791730318931e-01 7.483626134822e-01 7.087867870141e-01 6.724907316607e-01 6.514325900699e-01 6.515102814815e-01 6.691368630791e-01 6.939286153178e-01 7.147289015718e-01 7.239795047613e-01 7.193879406298e-01 7.038081846247e-01 6.841108589395e-01 6.689858311999e-01 6.657418394910e-01 6.771274342514e-01 7.003348994999e-01 7.289057831992e-01 7.558475330961e-01 7.759082426486e-01 7.865389595587e-01 7.879241108246e-01 7.824890099910e-01 7.741053703497e-01 7.670945276694e-01 7.650270704460e-01 7.697086600626e-01 7.806021162632e-01 7.950781283164e-01 8.092976666185e-01 8.194350874744e-01 8.228139652316e-01 8.188386395442e-01 8.095684360762e-01 7.996411620747e-01 7.952278491584e-01 8.017971750468e-01 8.213387100765e-01 8.507519291290e-01 8.825897609259e-01 9.076482343348e-01 9.178257430827e-01 9.084377919757e-01 8.798727404740e-01 8.386801722213e-01 7.976311502416e-01 7.731653670655e-01 7.784661046749e-01 8.150024435663e-01 8.708216673907e-01 9.274236939513e-01 9.676239709365e-01 9.798422503815e-01 9.599635940945e-01 9.122583946045e-01 8.499583895143e-01 7.944373373394e-01 7.694378215781e-01 7.880204775943e-01 8.422473209018e-01 9.091622312611e-01 9.646791544211e-01 9.918765483029e-01 9.834852474961e-01 9.424724282162e-01 8.822308319068e-01 8.253854561564e-01 7.976702771280e-01 8.138875869084e-01 8.662794845261e-01 9.305247414240e-01 9.808739118310e-01 9.994855210605e-01 9.794807682866e-01 9.259389074895e-01 8.565702975566e-01 8.004139237028e-01 7.880199883851e-01 8.305388724213e-01 9.091853477400e-01 9.905965127143e-01 1.045195566281e+00 1.054370768660e+00 1.012097817874e+00 9.262150530365e-01 8.211877099228e-01 7.404712081607e-01 7.336316613341e-01 8.137775684453e-01 9.423238810436e-01 1.068340763877e+00 1.154155454407e+00 1.177709155182e+00 1.130892093739e+00 1.019550702450e+00 8.663416661379e-01 7.183960857968e-01 6.515707341267e-01 7.177753394889e-01 8.727398216285e-01 1.038812403401e+00 1.163433680662e+00 1.217793459822e+00 1.189760976731e+00 1.081622083234e+00 9.114927515044e-01 7.207321348776e-01 5.915427302751e-01 6.223498602040e-01 7.892799965108e-01 9.880888526361e-01 1.150402096531e+00 1.241673041359e+00 1.247066453445e+00 1.167228204538e+00 1.018984573831e+00 8.408815972980e-01 7.050109630135e-01 7.025383993275e-01 8.409321689008e-01 1.033881080380e+00 1.206143952285e+00 1.315424988453e+00 1.341400484052e+00 1.280080441562e+00 1.142829164127e+00 9.589816809451e-01 7.836918915273e-01 7.018704954044e-01 7.676823138741e-01 9.266740876673e-01 1.092362845209e+00 1.209888934491e+00 1.251995962160e+00 1.210235523527e+00 1.092027345995e+00 9.217878845116e-01 7.473523129113e-01 6.475431980712e-01 6.880735756918e-01 8.303195089716e-01 9.881406460014e-01 1.104449360952e+00 1.151168369694e+00 1.119775042393e+00 1.018212541681e+00 8.724908083450e-01 7.328110377213e-01 6.734431432587e-01 7.387445715223e-01 8.837721415205e-01 1.035510231479e+00 1.145196124826e+00 1.188094041496e+00 1.157471686667e+00 1.062943181172e+00 9.323380621114e-01 8.155511219455e-01 7.766217045113e-01 8.452917702761e-01 9.817184233663e-01 1.123437505264e+00 1.225156293583e+00 1.262255403728e+00 1.226983367731e+00 1.125938202240e+00 9.833380756187e-01
 6.198173620202e-01 5.969284475598e-01 5.646237071603e-01 5.249891162127e-01 4.886803857371e-01 4.730298467896e-01 4.893719301337e-01 5.304843769513e-01 5.773979520660e-01 6.126271959246e-01 6.266132610023e-01 6.188432642894e-01 5.971407427028e-01 5.751144136899e-01 5.663835267835e-01 5.763569114095e-01 5.984206379680e-01 6.190869988847e-01 6.264404940348e-01 6.156021161277e-01 5.910337355726e-01 5.662426489195e-01 5.591427288349e-01 5.810803481683e-01 6.272942738539e-01 6.805354707925e-01 7.220573116460e-01 7.388203310132e-01 7.260673252689e-01 6.880282941749e-01 6.377726038964e-01 5.950960889925e-01 5.790935853442e-01 5.955961609508e-01 6.324163151226e-01 6.694188755247e-01 6.903138359357e-01 6.876147426512e-01 6.632299891150e-01 6.274345036494e-01 5.957406520661e-01 5.822692632773e-01 5.908019956794e-01 6.148555579410e-01 6.428338944821e-01 6.658712516787e-01 6.752241902859e-01 6.622047120643e-01 6.188031996949e-01 5.486044174610e-01 4.770223286805e-01 4.405274534635e-01 4.611838520715e-01 5.202190304905e-01 5.800635082013e-01 6.129642632679e-01 6.063309954200e-01 5.615943653635e-01 4.942462978363e-01 4.350250649036e-01 4.213367121926e-01 4.640681227727e-01 5.339774519780e-01 5.955034026082e-01 6.273869062035e-01 6.243025331235e-01 5.962228141670e-01 5.676952983051e-01 5.700120178164e-01 6.188704063141e-01 6.995455412024e-01 7.817281277985e-01 8.388269282804e-01 8.551852403349e-01 8.277751516676e-01 7.672085730926e-01 6.987860488694e-01 6.587919795784e-01 6.753391091147e-01 7.425545432329e-01 8.272495869097e-01 8.959247496099e-01 9.278564757576e-01 9.169140688200e-01 8.710268747990e-01 8.111973228171e-01 7.668769780662e-01 7.625651566317e-01 7.989372074119e-01 8.718479042259e-01 9.507715858710e-01 1.007530286468e+00 1.023519843602e+00 9.756357461572e-01 8.713685549574e-01 7.493169701784e-01 6.742569707218e-01 7.017689461747e-01 8.125651633844e-01 9.388265479987e-01 1.026647193888e+00 1.048943451201e+00 1.002189850319e+00 9.062006747820e-01 8.065813349053e-01 7.678987969423e-01 8.279670241023e-01 9.545941042610e-01 1.084977093076e+00 1.171604958317e+00 1.191094001013e+00 1.142883452860e+00 1.049447358701e+00 9.566659682917e-01 9.224887457649e-01 9.768388390720e-01 1.090768952563e+00 1.207012901150e+00 1.278967747585e+00 1.282288351828e+00 1.215514879981e+00 1.100636724938e+00 9.841200997072e-01 9.277113715101e-01 9.679271415654e-01 1.077038291322e+00 1.193372344566e+00 1.266755520021e+00 1.271846788899e+00 1.208178796135e+00 1.100199331300e+00 9.971347333273e-01 9.596185367227e-01 1.015547336765e+00 1.138839053519e+00 1.285012172078e+00 1.402923072313e+00 1.459223389913e+00 1.438456897275e+00 1.322461816704e+00 1.150543432094e+00 9.411290236641e-01 7.984205113120e-01 8.293935601662e-01 1.004276657091e+00 1.203356110721e+00 1.342544452294e+00 1.381846668697e+00 1.312732026966e+00 1.154980224868e+00 9.617662824240e-01 8.288642398600e-01 8.541062593095e-01 1.015278704812e+00 1.203876762659e+00 1.338110463597e+00 1.377439537828e+00 1.312338162990e+00 1.160789158499e+00 9.719278560539e-01 8.330856570338e-01 8.371699816643e-01 9.742196320195e-01 1.145723453363e+00 1.272206537201e+00 1.315267574422e+00 1.269356504230e+00 1.158544818094e+00 1.037624992263e+00 9.826459234485e-01 1.040326539280e+00 1.177061759347e+00 1.318616719967e+00 1.405856915354e+00 1.408773560069e+00 1.326022144574e+00 1.185786446577e+00 1.049113206575e+00 9.986193583277e-01 1.076999292371e+00 1.238297563898e+00 1.393544613153e+00 1.507822809746e+00 1.549946006807e+00 1.492769405017e+00 1.338350887381e+00 1.134283872345e+00 9.681892801954e-01 9.428575975901e-01 1.070220201895e+00 1.253264224383e+00 1.397968386199e+00 1.452254125700e+00 1.398319812489e+00 1.246733663260e+00 1.037039865798e+00 8.457085171321e-01 7.791672853663e-01 8.739282941788e-01 1.038000492549e+00 1.173102995200e+00 1.227576246086e+00 1.185802922994e+00 1.060403092410e+00 8.924018886183e-01 7.559817896369e-01 7.358859383053e-01 8.359654661117e-01 9.720583156764e-01 1.069086954245e+00 1.089612579680e+00 1.027068219786e+00 9.024897273500e-01 7.677162410319e-01 7.027522087095e-01 7.584684355392e-01 8.891525585632e-01 1.014245773546e+00 1.080221742764e+00 1.064407814366e+00 9.706482430394e-01 8.306264283098e-01 7.105998838609e-01 6.970952242071e-01 8.143272028819e-01 9.828986851996e-01 1.137180264942e+00 1.238826056048e+00 1.267665901255e+00 1.193097449716e+00 1.051693363953e+00 8.559886841680e-01 7.037834080112e-01 7.159369314809e-01 8.835193029728e-01 1.083980465025e+00 1.228450966949e+00 1.273262608505e+00 1.204207547137e+00 1.031095355018e+00 7.901837712140e-01 5.641259575118e-01 5.146574840567e-01 6.830678129203e-01 8.999085021176e-01 1.058669882600e+00 1.116821325721e+00 1.062460741733e+00 9.064720098886e-01 6.848397665801e-01 4.806626194406e-01 4.575468383461e-01 6.330383921900e-01 8.377503660175e-01 9.801821166388e-01 1.024922150440e+00 9.634647726846e-01 8.087519463208e-01 5.996543189298e-01 4.293055118841e-01 4.576782342230e-01 6.489608165284e-01 8.480267837641e-01 9.829651286381e-01 1.026291285971e+00 9.743349566573e-01 8.444248984060e-01 6.796463922643e-01 5.609555503016e-01 5.792011817155e-01 7.129815937878e-01 8.748254783920e-01 9.877557775405e-01 1.034978440583e+00 1.013376550248e+00 9.136724967603e-01 7.719976597194e-01 6.560225543469e-01 6.452453840594e-01 7.446460591220e-01 8.773808438130e-01 9.745793792516e-01 9.998261148898e-01 9.418225758713e-01 8.099650247980e-01 6.360820170742e-01 4.869676298818e-01 4.649079138884e-01 5.789368327885e-01 7.248226670900e-01 8.309514188196e-01 8.676196759475e-01 8.290337206283e-01 7.275600040601e-01 5.940765722333e-01 4.823632853311e-01 4.566639017139e-01 5.196717037754e-01 6.055336469218e-01 6.610640482490e-01 6.643680524376e-01 6.171069505552e-01 5.420339554139e-01 4.832833651699e-01 4.886276571740e-01 5.594401110163e-01 6.508736733962e-01 7.212971265354e-01 7.497007632076e-01 7.347949293859e-01 6.939323643861e-01 6.607695585945e-01 6.709726120262e-01 7.334981787035e-01 8.207441440665e-01 9.104359692187e-01 9.886990951552e-01 1.026322942857e+00 9.964201509180e-01 9.194450564013e-01 8.311314424289e-01 7.842158397695e-01 8.155635903669e-01 9.093092866417e-01 1.015777402252e+00 1.091617402618e+00 1.113855193775e+00 1.080251894157e+00 1.007940396343e+00 9.307973075468e-01 8.889385024042e-01 9.041232153671e-01 9.606872987900e-01 1.020496140150e+00 1.049975889095e+00 1.033029159066e+00 9.736760446928e-01 8.955513970126e-01 8.368869251706e-01 8.315164714150e-01 8.803182206832e-01 9.496244301038e-01 9.993506004280e-01 1.003059221062e+00 9.536461011727e-01 8.646740084812e-01 7.714275532341e-01 7.243922684870e-01 7.562279250469e-01 8.462611728733e-01 9.440150488278e-01 1.008425694338e+00 1.019282995923e+00 9.769693498815e-01 9.015791730938e-01 8.307126669149e-01 8.065197970964e-01 8.459777618138e-01 9.390491112705e-01 1.035429518439e+00 1.114125855538e+00 1.155148442888e+00 1.153740142937e+00 1.121476632655e+00 1.060195457497e+00 1.014190883086e+00 1.002099074724e+00 1.040140958132e+00 1.110800219370e+00 1.178524856978e+00 1.213237935492e+00 1.202520858849e+00 1.154839510641e+00 1.098195455924e+00 1.070221975312e+00 1.095219500066e+00 1.163195241317e+00 1.237334774768e+00 1.278600537300e+00 1.262043547578e+00 1.183115920761e+00 1.060656842098e+00 9.392944415285e-01 8.808893280762e-01 9.217170235660e-01 1.030520918329e+00 1.142428527235e+00 1.206234945021e+00 1.196570451710e+00 1.113388651962e+00 9.826597999590e-01 8.588606255796e-01 8.130958971957e-01 8.753121155663e-01 9.955895671237e-01 1.101271712783e+00 1.143444419945e+00 1.102390268343e+00 9.864584138580e-01 8.368163336823e-01 7.355119288676e-01 7.695958255577e-01 9.229340832577e-01 1.101401702403e+00 1.226647673464e+00 1.266672855701e+00 1.225574398235e+00 1.095692261508e+00 9.193605541858e-01 7.790898593627e-01 7.814591469958e-01 9.364609087934e-01 1.143889674622e+00 1.315006858419e+00 1.400400427203e+00 1.379767005846e+00 1.257680166084e+00 1.066464450797e+00 8.771674009888e-01 8.039066031241e-01 9.108838679107e-01 1.116026208889e+00 1.309187457713e+00 1.424144765161e+00 1.430333335870e+00 1.324089785196e+00 1.128354178136e+00 9.011620805718e-01 7.543591328149e-01 8.047560440077e-01 1.004582711809e+00 1.220354713854e+00 1.367386803952e+00 1.405537168807e+00 1.323560022831e+00 1.135113916997e+00 8.831769563379e-01 6.623503519110e-01 6.329927891838e-01 8.159041989111e-01 1.048144476317e+00 1.220996422308e+00 1.286392726973e+00 1.228123695750e+00 1.053972627870e+00 7.977097314259e-01 5.414854045386e-01 4.781703686066e-01 6.768530269926e-01 9.401023059743e-01 1.159911629579e+00 1.289559843345e+00 1.308047421153e+00 1.211969831549e+00 1.014188569711e+00 7.474713691377e-01 4.888633451517e-01 4.364685582106e-01 6.549920014531e-01 9.269822404047e-01 1.145760501709e+00 1.270249538845e+00 1.283370445423e+00 1.185047150904e+00 9.924495797332e-01 7.463879186710e-01 5.394108734912e-01 5.398352423792e-01 7.460536173517e-01 9.892643742923e-01 1.177526521877e+00 1.270539922645e+00 1.251831790330e+00 1.122686576932e+00 9.028300784292e-01 6.407821113531e-01 4.632817285351e-01 5.622290427607e-01 8.296059784834e-01 1.093893577974e+00 1.284297514254e+00 1.367900477892e+00 1.330771975440e+00 1.174380307529e+00 9.151906968039e-01 5.886225036913e-01 2.980046342301e-01 4.004327951358e-01 7.299277640028e-01 1.031568699025e+00 1.245972485434e+00 1.346258783895e+00 1.321190191837e+00 1.173380999969e+00 9.187596740443e-01 5.870393165124e-01 2.428009520137e-01 2.872789284017e-01 6.248281880730e-01 9.214041351793e-01 1.126824198085e+00 1.218017173541e+00 1.186105112421e+00 1.036038772591e+00 7.872697620968e-01 4.801563995153e-01 2.534038350202e-01 4.360208239289e-01 7.486408278714e-01 1.014391803292e+00 1.186962621004e+00 1.243922683155e+00 1.177822761815e+00 9.957163696542e-01 7.208105133019e-01 4.077166803317e-01 2.902119181086e-01 5.682693746850e-01 8.980256043637e-01 1.166399463529e+00 1.333534920446e+00 1.378629101408e+00 1.295445921934e+00 1.092299688182e+00 7.933644936049e-01 4.514577463568e-01 2.881531750757e-01 5.650936196925e-01 9.105719316524e-01 1.193153773027e+00 1.371060748034e+00 1.423153615290e+00 1.343358211507e+00 1.140302812412e+00 8.382296825680e-01 4.870290581012e-01 2.811499277030e-01 5.347403747500e-01 8.811374076879e-01 1.166573874461e+00 1.347071246136e+00 1.401337305434e+00 1.323767611581e+00 1.124296850638e+00 8.306739849442e-01 5.056395939465e-01 3.657774237637e-01 6.145904792785e-01 9.487929581137e-01 1.227319335016e+00 1.402817364909e+00 1.453070570757e+00 1.373015950860e+00 1.174785496507e+00 8.922979709006e-01 6.052671127750e-01 5.170821352846e-01 7.426611003859e-01 1.060784384404e+00 1.335402494470e+00 1.511885822002e+00 1.564962175370e+00 1.488580897977e+00 1.295259285290e+00 1.020502306440e+00 7.428402979521e-01 6.320388141026e-01 8.055700964919e-01 1.101901633233e+00 1.374977342431e+00 1.559318615397e+00 1.625001647215e+00 1.563719945333e+00 1.386589589263e+00 1.127220063789e+00 8.559880041229e-01 7.119448460728e-01 8.197103107059e-01 1.076780108304e+00 1.334552320259e+00 1.516702638151e+00 1.588313953901e+00 1.538642968966e+00 1.377218002407e+00 1.136055918681e+00 8.815400568640e-01 7.386038004092e-01 8.219379426379e-01 1.053001893869e+00 1.293437144197e+00 1.466050949155e+00 1.535164729612e+00 1.490243938592e+00 1.342039739103e+00 1.125484740612e+00 9.114159566342e-01 8.168807430302e-01 9.194221742378e-01 1.141017920240e+00 1.366432023810e+00 1.526293801509e+00 1.586646581104e+00 1.537627529023e+00 1.390732756271e+00 1.181764758771e+00 9.806729895668e-01 8.943665896402e-01 9.883283104906e-01 1.195350702048e+00 1.409946189612e+00 1.563842664432e+00 1.622447060570e+00 1.575241915664e+00 1.432859912441e+00 1.229072147416e+00 1.028175104122e+00 9.264533590797e-01 9.900021260386e-01 1.168531126044e+00 1.363155676021e+00 1.504819238144e+00 1.558202118992e+00 1.513130069909e+00 1.381532290982e+00 1.199391985665e+00 1.032329180331e+00 9.676588597129e-01 1.048642350153e+00 1.220175318932e+00 1.395683361408e+00 1.514366641036e+00 1.544669691019e+00 1.478784951516e+00 1.331262000091e+00 1.142598417962e+00 9.864170344421e-01 9.547045030663e-01 1.074091965266e+00 1.270544353308e+00 1.456491216550e+00 1.575410063102e+00 1.598887928974e+00 1.521032686435e+00 1.357816508354e+00 1.151524444086e+00 9.802794127169e-01 9.452799524098e-01 1.075880446695e+00 1.288715151649e+00 1.489621765027e+00 1.619914880272e+00 1.650127254506e+00 1.573164286231e+00 1.402918196785e+00 1.178023254844e+00 9.727427642125e-01 8.972681625800e-01 1.007171887674e+00 1.222474108566e+00 1.437273130065e+00 1.586155200770e+00 1.636546199305e+00 1.578970666757e+00 1.424144753960e+00 1.204837922300e+00 9.840730580984e-01 8.623459055023e-01 9.179459178396e-01 1.099586422686e+00 1.299876904120e+00 1.447142105476e+00 1.506128451040e+00 1.466749720139e+00 1.340132094987e+00 1.159963572268e+00 9.880396277764e-01 9.100197209807e-01 9.754703007159e-01 1.135430795808e+00 1.304128791247e+00 1.421021628796e+00 1.455227166508e+00 1.399504317806e+00 1.268520348129e+00 1.101858715089e+00 9.688623131227e-01 9.504598182310e-01 1.065732620118e+00 1.248530122105e+00 1.421079051535e+00 1.532028298836e+00 1.555391619606e+00 1.486186846070e+00 1.339726892526e+00 1.154835800903e+00 9.995327336665e-01 9.578024137867e-01 1.058209818012e+00 1.237408003012e+00 1.413855020132e+00 1.533323952560e+00 1.568500339174e+00 1.513458452594e+00 1.381849991169e+00 1.208295202598e+00 1.051244488298e+00 9.831413408640e-01 1.039258234982e+00 1.176706438064e+00 1.322538820254e+00 1.422879482170e+00 1.449921588429e+00 1.397929652614e+00 1.281186345818e+00 1.134589469397e+00 1.013458914499e+00 9.768320695873e-01 1.041092095176e+00 1.161420935353e+00 1.275911377357e+00 1.339866590150e+00 1.330952829413e+00 1.247212726782e+00 1.107030585387e+00 9.524789530849e-01 8.510936783790e-01 8.656106118823e-01 9.867994111888e-01 1.145340549494e+00 1.277723855890e+00 1.345866631611e+00 1.333406597688e+00 1.242608977654e+00 1.094923271369e+00 9.352094476486e-01 8.343088621601e-01 8.560878366126e-01 9.867154554612e-01 1.153692691460e+00 1.294671248592e+00 1.373978646892e+00 1.377622586556e+00 1.309686768765e+00 1.191806273602e+00 1.063899770811e+00 9.798556540094e-01 9.826575879420e-01 1.066820341082e+00 1.184807747185e+00 1.287252232909e+00 1.342840296148e+00 1.339854854384e+00 1.284351601350e+00 1.198456880357e+00 1.117066690722e+00 1.076973198047e+00 1.095801091015e+00 1.158343942382e+00 1.229362162528e+00 1.275766282004e+00 1.278415811830e+00 1.235287045677e+00 1.161882517485e+00 1.089545164674e+00 1.056431263607e+00 1.085667698326e+00 1.166228500325e+00 1.261876692414e+00 1.334461912085e+00 1.357518597744e+00 1.320255401877e+00 1.228850842942e+00 1.108088951613e+00 1.002173866541e+00 9.640551368218e-01 1.019281719048e+00 1.140031831448e+00 1.273196175825e+00 1.374590930518e+00 1.418535799991e+00 1.397338799767e+00 1.320315389376e+00 1.213498289371e+00 1.117437212688e+00 1.075367483674e+00 1.106701795047e+00 1.190396068695e+00 1.283714888422e+00 1.349216892879e+00 1.366216819555e+00 1.332620363868e+00 1.264439866179e+00 1.193440783367e+00 1.157853896736e+00 1.181483420925e+00 1.255155193113e+00 1.343720120009e+00 1.408509349972e+00 1.422181737103e+00 1.374084119685e+00 1.272437232918e+00 1.146552233209e+00 1.046769190521e+00 1.027691586030e+00 1.105032517279e+00 1.238115194296e+00 1.367589306559e+00 1.447272330125e+00 1.451203119861e+00 1.373423351472e+00 1.229107488496e+00 1.059215230212e+00 9.357980209528e-01 9.372624607066e-01 1.068634466154e+00 1.254747371365e+00 1.418569146084e+00 1.511108464292e+00 1.508357031618e+00 1.408017300388e+00 1.230940584253e+00 1.029053182478e+00 8.972314701895e-01 9.352357899770e-01 1.126067524681e+00 1.363331225572e+00 1.561351094313e+00 1.671024362855e+00 1.669543816920e+00 1.556042416942e+00 1.352878360550e+00 1.113613413105e+00 9.387795664978e-01 9.487782920476e-01 1.140448981466e+00 1.392558086046e+00 1.605424650592e+00 1.723771902292e+00 1.722283159425e+00 1.599127965672e+00 1.376221784936e+00 1.107084284009e+00 8.977486113058e-01 8.919814812769e-01 1.095012782988e+00 1.364067166359e+00 1.588555812369e+00 1.710981688833e+00 1.705919166744e+00 1.571951204325e+00 1.331602852662e+00 1.039991285468e+00 8.131425830928e-01 8.208439630746e-01 1.055542754487e+00 1.345670727793e+00 1.578478919841e+00 1.699801303949e+00 1.687173387852e+00 1.542172896274e+00 1.291434175494e+00 9.980389477379e-01 7.952110535654e-01 8.530729115258e-01 1.119866038096e+00 1.418794859488e+00 1.646674651875e+00 1.754133059701e+00 1.721846655242e+00 1.554892017627e+00 1.285391776856e+00 9.878728151167e-01 8.169072370886e-01 9.304523375930e-01 1.230068376399e+00 1.540439082563e+00 1.766355289630e+00 1.861666441297e+00 1.809028674996e+00 1.615542258937e+00 1.315861351146e+00 9.892948524607e-01 8.057316884202e-01 9.379502167174e-01 1.261024392184e+00 1.584673878212e+00 1.812847232845e+00 1.900012256451e+00 1.829490934551e+00 1.608857596282e+00 1.272574232738e+00 9.009024266097e-01 6.924895343334e-01 8.703744108929e-01 1.242989868519e+00 1.594358447632e+00 1.833811415458e+00 1.919645408148e+00 1.837112625946e+00 1.594627930343e+00 1.226028021383e+00 8.097922864072e-01 5.764558304656e-01 8.166711192368e-01 1.241814724126e+00 1.621973180950e+00 1.876294153973e+00 1.967562342322e+00 1.883611122544e+00 1.635232303356e+00 1.259484184378e+00 8.410440298230e-01 6.186106751172e-01 8.642194699279e-01 1.292218031959e+00 1.674721691480e+00 1.928733933122e+00 2.016332213796e+00 1.925685870382e+00 1.668854531617e+00 1.285500165894e+00 8.664308320244e-01 6.590121803203e-01 9.138094004787e-01 1.345058742634e+00 1.729338837080e+00 1.982413266947e+00 2.065581915478e+00 1.966712518036e+00 1.697535523397e+00 1.296453988934e+00 8.500780652322e-01 6.113773544764e-01 8.774039366371e-01 1.327660078998e+00 1.725104545639e+00 1.987008974014e+00 2.075560136390e+00 1.978691659035e+00 1.707177283936e+00 1.295698517499e+00 8.171116318639e-01 5.016870443391e-01 7.567411515247e-01 1.221165793718e+00 1.625602259476e+00 1.891409917392e+00 1.983645857529e+00 1.891915072509e+00 1.628040330337e+00 1.227516981154e+00 7.649770800679e-01 4.816474964976e-01 7.550135284427e-01 1.205506381182e+00 1.589153828863e+00 1.833139118062e+00 1.904821422764e+00 1.795518758931e+00 1.518780880871e+00 1.112929688553e+00 6.652822069933e-01 4.877543527344e-01 8.458291304224e-01 1.304517524839e+00 1.680872015464e+00 1.912892524528e+00 1.971105885877e+00 1.848413568653e+00 1.559093787185e+00 1.140938965667e+00 6.759589940499e-01 4.628686349547e-01 8.136418919134e-01 1.275489572912e+00 1.655829977152e+00 1.893846305009e+00 1.961546792767e+00 1.853121493580e+00 1.583741138792e+00 1.191441765525e+00 7.536780441429e-01 5.019806805107e-01 7.466893896332e-01 1.154182911024e+00 1.499993317416e+00 1.715354836405e+00 1.772422464437e+00 1.667390926683e+00 1.418649715697e+00 1.070724713213e+00 7.197565800686e-01 5.986826895129e-01 8.395419413453e-01 1.179421926185e+00 1.455644767188e+00 1.606710158051e+00 1.608670092269e+00 1.462441314995e+00 1.193682716404e+00 8.645043997656e-01 6.276683577883e-01 7.217390712654e-01 1.043005116474e+00 1.368460623153e+00 1.599992646084e+00 1.693634442945e+00 1.632714878704e+00 1.423180367533e+00 1.095808743562e+00 7.260788145337e-01 5.379346228497e-01 7.790292427266e-01 1.176006060758e+00 1.529097873543e+00 1.765191326175e+00 1.849449254082e+00 1.769845990924e+00 1.535199863474e+00 1.177093335665e+00 7.653893000018e-01 5.099121534700e-01 7.276000799131e-01 1.134696823450e+00 1.497068468454e+00 1.738787621703e+00 1.825976823398e+00 1.748086167277e+00 1.515470026272e+00 1.161109178322e+00 7.559080102136e-01 5.071153632592e-01 7.172963785735e-01 1.109127431298e+00 1.454093861228e+00 1.677831005676e+00 1.748038338557e+00 1.655917861336e+00 1.413991682464e+00 1.059233199350e+00 6.770051762554e-01 5.244661627151e-01 8.080328992496e-01 1.206296569152e+00 1.542837733330e+00 1.754647267845e+00 1.813111228185e+00 1.711959138438e+00 1.466360682571e+00 1.117373069484e+00 7.577180263018e-01 6.227292145031e-01 8.740253751873e-01 1.250494608207e+00 1.577894892697e+00 1.788828250591e+00 1.853930211490e+00 1.767559684061e+00 1.546038025401e+00 1.231392279054e+00 9.094620656501e-01 7.531444451356e-01 9.008991411301e-01 1.201242519201e+00 1.484225696949e+00 1.671877046027e+00 1.732041182040e+00 1.659836295993e+00 1.474128796225e+00 1.220984170921e+00 9.859770087090e-01 8.965849037793e-01 1.012737540337e+00 1.233023378926e+00 1.437679771781e+00 1.559730249280e+00 1.570914807271e+00 1.470668101295e+00 1.284410614561e+00 1.069459720542e+00 9.242558897885e-01 9.478929073508e-01 1.120178761941e+00 1.331453418070e+00 1.495380265664e+00 1.565971223290e+00 1.526790231377e+00 1.386580294196e+00 1.181815900927e+00 9.869654592369e-01 9.147719698207e-01 1.026395769452e+00 1.245313374567e+00 1.463539137536e+00 1.612780170922e+00 1.659531973883e+00 1.596506584306e+00 1.441215816919e+00 1.240445906711e+00 1.078104038040e+00 1.055551021315e+00 1.196413552036e+00 1.416353808866e+00 1.620858604444e+00 1.750319872553e+00 1.776342537186e+00 1.696194578915e+00 1.532357802172e+00 1.336398464208e+00 1.191838307523e+00 1.184655645157e+00 1.322407010733e+00 1.525600831612e+00 1.708362179065e+00 1.815508622889e+00 1.821619046461e+00 1.727019064399e+00 1.557498559612e+00 1.367251164874e+00 1.237543389105e+00 1.241384122829e+00 1.373785715796e+00 1.557424896438e+00 1.713457307987e+00 1.792054799284e+00 1.772329123301e+00 1.659561033871e+00 1.485915892296e+00 1.313424124439e+00 1.226362576656e+00 1.280245458634e+00 1.443031593509e+00 1.631577880425e+00 1.774928013991e+00 1.831534691912e+00 1.787230348224e+00 1.653745902795e+00 1.470820442502e+00 1.309453374994e+00 1.256799329190e+00 1.351958741265e+00 1.542480815660e+00 1.741589833315e+00 1.882887150226e+00 1.929502234040e+00 1.871006848291e+00 1.722395739610e+00 1.526470996599e+00 1.356946292323e+00 1.302066025924e+00 1.398992247353e+00 1.592507522086e+00 1.794534030856e+00 1.938479969863e+00 1.987688144664e+00 1.931734942184e+00 1.784472112331e+00 1.585058000720e+00 1.399647069589e+00 1.309607345252e+00 1.359802825888e+00 1.511735412962e+00 1.684718100070e+00 1.813080833211e+00 1.860840059059e+00 1.819173736912e+00 1.703649212548e+00 1.553013458794e+00 1.425128643345e+00 1.377680140724e+00 1.429177887056e+00 1.542099756728e+00 1.655879005236e+00 1.722207517903e+00 1.716950900924e+00 1.641351114953e+00 1.521898115443e+00 1.408551168706e+00 1.361067865689e+00 1.412425015519e+00 1.539253809921e+00 1.682985632821e+00 1.788025583809e+00 1.818928826682e+00 1.763683824605e+00 1.634702663296e+00 1.471009577156e+00 1.338410222326e+00 1.309008928283e+00 1.405739824993e+00 1.577789938727e+00 1.749175182810e+00 1.860833292631e+00 1.879534642430e+00 1.796882144848e+00 1.629547942457e+00 1.422865914182e+00 1.255104358266e+00 1.216918562831e+00 1.333952392301e+00 1.534926997086e+00 1.727537329639e+00 1.847347855531e+00 1.860288216109e+00 1.758073751499e+00 1.557351207365e+00 1.304440374224e+00 1.087423015536e+00 1.027736704924e+00 1.167675066510e+00 1.407264902152e+00 1.632537309880e+00 1.774690491603e+00 1.800284097338e+00 1.701977876040e+00 1.496591384463e+00 1.229843471695e+00 9.918496877688e-01 9.199533753840e-01 1.069281850052e+00 1.323849806146e+00 1.559980052473e+00 1.708885692748e+00 1.738772679238e+00 1.643706430615e+00 1.441573052145e+00 1.179056175887e+00 9.480278557650e-01 8.873077453888e-01 1.044852550414e+00 1.299014712520e+00 1.529272768171e+00 1.670348640298e+00 1.692747628343e+00 1.592176045732e+00 1.387888738802e+00 1.128166221020e+00 9.074573871736e-01 8.635804100945e-01 1.030167669375e+00 1.280026738994e+00 1.498396426913e+00 1.624648463061e+00 1.632236734330e+00 1.519129447929e+00 1.306913628357e+00 1.047704276856e+00 8.442952782581e-01 8.369688364643e-01 1.030118758898e+00 1.283912767915e+00 1.492200454442e+00 1.600894006053e+00 1.586797382268e+00 1.449505772469e+00 1.210959484716e+00 9.236274555335e-01 7.014031688287e-01 7.182641153579e-01 9.529072065761e-01 1.228235448699e+00 1.441302533979e+00 1.545252794775e+00 1.521641010979e+00 1.373441719733e+00 1.125761153663e+00 8.367603432145e-01 6.379633400318e-01 7.093132947046e-01 9.754392786698e-01 1.255728879114e+00 1.460949888764e+00 1.551069886039e+00 1.511953277629e+00 1.351020862598e+00 1.100500622776e+00 8.340678739160e-01 7.048314775636e-01 8.433450731090e-01 1.128816130701e+00 1.407697901832e+00 1.602167918406e+00 1.674545975360e+00 1.611251450799e+00 1.419658377697e+00 1.131042859063e+00 8.177552746564e-01 6.498594721844e-01 8.024513771658e-01 1.123047186222e+00 1.432046835339e+00 1.649436127307e+00 1.737918232820e+00 1.683880393178e+00 1.493773093787e+00 1.195649930748e+00 8.512516222287e-01 6.110673894748e-01 7.061837562611e-01 1.021582196407e+00 1.339454518418e+00 1.568749652709e+00 1.670315913713e+00 1.630396532461e+00 1.456023818273e+00 1.176752050574e+00 8.574871408297e-01 6.471407241897e-01 7.426345886085e-01 1.036558510188e+00 1.333091434944e+00 1.542720678937e+00 1.626060497423e+00 1.570088409485e+00 1.384117176968e+00 1.103736039264e+00 8.116999548845e-01 6.897495238130e-01 8.740401688338e-01 1.197817244553e+00 1.498815003310e+00 1.701506381030e+00 1.769756770279e+00 1.691779679086e+00 1.478303306659e+00 1.167842144978e+00 8.515707044066e-01 7.337718077460e-01 9.534603275849e-01 1.316733955532e+00 1.653246629690e+00 1.884874800679e+00 1.973291646123e+00 1.904655111825e+00 1.687386789284e+00 1.355683739862e+00 9.874646473202e-01 7.662566991081e-01 9.124926666591e-01 1.280274415685e+00 1.651152595673e+00 1.925293498547e+00 2.055960273390e+00 2.024314940700e+00 1.834596493846e+00 1.515688826489e+00 1.132805972110e+00 8.341023745641e-01 8.670871698185e-01 1.197290265397e+00 1.579095993403e+00 1.883088388024e+00 2.051260909443e+00 2.058770685935e+00 1.905192945134e+00 1.614413510699e+00 1.242477943340e+00 9.106717362217e-01 8.483232449416e-01 1.116569930004e+00 1.485696972504e+00 1.799823320978e+00 1.989200534465e+00 2.023152134912e+00 1.897036172573e+00 1.630661982188e+00 1.274419889209e+00 9.369054454656e-01 8.334388399504e-01 1.066992635491e+00 1.428146753626e+00 1.749017937118e+00 1.953456097448e+00 2.007464420326e+00 1.904004755596e+00 1.660972303570e+00 1.326847998878e+00 1.004713001695e+00 8.898770649549e-01 1.092866718615e+00 1.439328322697e+00 1.761074889027e+00 1.976037385515e+00 2.046457588263e+00 1.962622499630e+00 1.740149926252e+00 1.424499880100e+00 1.109510118458e+00 9.654126650806e-01 1.114333243044e+00 1.428434830123e+00 1.739157587975e+00 1.954916717593e+00 2.032115834547e+00 1.956992947702e+00 1.741366493866e+00 1.425844597835e+00 1.096668997237e+00 9.207943500848e-01 1.046898512498e+00 1.359404011357e+00 1.678034179833e+00 1.905523879176e+00 1.995786266652e+00 1.932878161856e+00 1.725814056375e+00 1.410904196105e+00 1.067178287912e+00 8.590461831338e-01 9.663371241723e-01 1.284259547483e+00 1.616859945831e+00 1.861975485466e+00 1.972365436995e+00 1.931194949030e+00 1.746271368256e+00 1.451894658206e+00 1.121608708282e+00 9.021984318978e-01 9.664696573557e-01 1.249763104054e+00 1.565065418421e+00 1.803314943003e+00 1.912836582188e+00 1.873823941348e+00 1.691191085591e+00 1.395328777562e+00 1.053835101784e+00 8.116023912947e-01 8.668579264001e-01 1.158125463070e+00 1.480437762600e+00 1.722697829962e+00 1.833795027972e+00 1.793117755647e+00 1.602794790522e+00 1.286935302994e+00 8.998124560890e-01 5.798807102157e-01 6.336487416678e-01 9.836989317769e-01 1.344938194824e+00 1.611601698928e+00 1.739888533044e+00 1.711831060919e+00 1.529167979123e+00 1.212292281425e+00 8.036811556750e-01 4.123504836248e-01 4.605866173873e-01 8.639304021953e-01 1.249887195904e+00 1.531464899124e+00 1.672509365102e+00 1.657602833850e+00 1.489165229913e+00 1.187552015659e+00 7.952528078132e-01 4.217101790968e-01 4.652329693171e-01 8.550879983749e-01 1.235251958930e+00 1.516710152896e+00 1.662716568449e+00 1.657374408349e+00 1.502441106379e+00 1.217311404155e+00 8.427687473077e-01 4.758395156367e-01 4.494045054397e-01 7.960957966562e-01 1.161019519968e+00 1.438003578295e+00 1.587252986656e+00 1.591695258867e+00 1.451654104966e+00 1.183852919596e+00 8.224570066342e-01 4.382299004397e-01 3.323950971194e-01 6.616943640511e-01 1.013040209609e+00 1.278391922717e+00 1.421614203407e+00 1.427419783288e+00 1.296600937294e+00 1.045080888346e+00 7.044722171968e-01 3.402172794031e-01 2.902274270951e-01 6.306453403578e-01 9.589693361695e-01 1.198736992964e+00 1.320833767721e+00 1.313204442392e+00 1.178832289374e+00 9.360522777777e-01 6.230055670366e-01 3.416395935994e-01 4.079864567530e-01 7.183710410729e-01 1.014338737425e+00 1.227896619594e+00 1.331242693160e+00 1.314524805182e+00 1.183830558287e+00 9.630077672319e-01 7.032213121662e-01 5.213980306757e-01 5.864764232960e-01 8.247518029539e-01 1.072086386823e+00 1.253888402716e+00 1.338547829316e+00 1.316198233768e+00 1.194516236156e+00 9.998686853767e-01 7.851611231288e-01 6.465956418993e-01 6.837039817625e-01 8.531803526641e-01 1.039986066628e+00 1.174222777306e+00 1.224225954868e+00 1.181663539516e+00 1.057312081837e+00 8.828907333579e-01 7.196882969566e-01 6.594093485424e-01 7.455393777255e-01 9.066587117516e-01 1.056252462487e+00 1.144489030756e+00 1.149504742078e+00 1.070151797115e+00 9.257811126101e-01 7.630317972701e-01 6.665367859755e-01 7.169766404673e-01 8.829379016347e-01 1.072091862974e+00 1.219851621194e+00 1.292239448236e+00 1.276531687381e+00 1.178545680258e+00 1.024856206004e+00 8.700388068124e-01 7.987155670702e-01 8.704355654352e-01 1.044126743578e+00 1.236361867369e+00 1.387471676420e+00 1.465229781206e+00 1.458074162170e+00 1.372437102606e+00 1.233139366824e+00 1.085503853754e+00 9.921099302347e-01 1.002695380979e+00 1.106822320888e+00 1.246160725348e+00 1.364674318494e+00 1.428390566187e+00 1.424760185397e+00 1.360015695597e+00 1.257817796964e+00 1.157003004099e+00 1.101845638439e+00 1.117969557970e+00 1.191808187400e+00 1.283280510851e+00 1.353334192854e+00 1.378250361230e+00 1.352472245447e+00 1.288170714021e+00 1.213491778449e+00 1.165804799101e+00 1.174336874177e+00 1.239714326360e+00 1.333768774375e+00 1.419513439001e+00 1.467929002314e+00 1.464283324807e+00 1.409514771134e+00 1.320197914678e+00 1.226990954549e+00 1.167699391429e+00 1.169586864218e+00 1.230039285601e+00 1.319213960464e+00 1.401108312276e+00 1.449369573382e+00 1.452238613099e+00 1.412515227064e+00 1.345872219263e+00 1.277076419584e+00 1.232074187653e+00 1.226034453461e+00 1.254794145993e+00 1.299043911903e+00 1.337133961333e+00 1.355284113349e+00 1.351635851223e+00 1.335414362278e+00 1.322078817719e+00 1.325259623777e+00 1.348326940541e+00 1.381666089528e+00 1.407856563222e+00 1.410376835169e+00 1.381058719017e+00 1.324643022205e+00 1.260407018594e+00 1.218625710199e+00 1.227271340873e+00 1.292518683050e+00 1.392442665643e+00 1.490968881234e+00 1.554787977814e+00 1.562331943272e+00 1.507486098934e+00 1.401992949836e+00 1.277740772299e+00 1.185318472362e+00 1.175507484696e+00 1.260268695024e+00 1.400225637911e+00 1.538171372223e+00 1.628079228833e+00 1.643097725032e+00 1.576224887587e+00 1.441428638540e+00 1.276888591988e+00 1.147134368109e+00 1.123612747209e+00 1.225225689976e+00 1.396071795331e+00 1.561032030114e+00 1.664879272048e+00 1.677005996723e+00 1.589220138253e+00 1.416078732514e+00 1.200141819861e+00 1.022609217398e+00 9.899991202286e-01 1.132356703986e+00 1.360714912622e+00 1.575282477987e+00 1.713164940429e+00 1.741548411355e+00 1.650679889855e+00 1.452346555964e+00 1.183936246637e+00 9.240048705792e-01 8.123627204805e-01 9.398436699678e-01 1.196222658884e+00 1.444993608945e+00 1.612001960387e+00 1.662045414005e+00 1.584631144021e+00 1.390542698969e+00 1.114527284464e+00 8.307608882251e-01 6.891171682338e-01 8.134212728385e-01 1.076681099798e+00 1.325150862995e+00 1.484237119720e+00 1.520320908757e+00 1.423825185472e+00 1.205436846370e+00 8.990454204697e-01 5.862868164971e-01 4.929286835624e-01 7.411169064822e-01 1.070857430012e+00 1.343172076498e+00 1.504590831035e+00 1.530487048713e+00 1.415405265265e+00 1.171761201153e+00 8.325677928044e-01 4.779045611676e-01 4.042616068912e-01 7.285144850841e-01 1.093880685238e+00 1.382560657262e+00 1.551090537512e+00 1.579275618356e+00 1.465006027509e+00 1.224762655357e+00 8.987296081923e-01 5.816534673521e-01 5.229479068218e-01 7.980477537972e-01 1.133718122231e+00 1.401619807619e+00 1.551920721430e+00 1.562995537089e+00 1.433086920114e+00 1.179643727862e+00 8.444747871856e-01 5.295299837266e-01 5.077437820286e-01 8.049774617299e-01 1.136215000682e+00 1.388301074470e+00 1.516819805573e+00 1.502953487829e+00 1.346942753178e+00 1.067470655337e+00 7.066938373193e-01 3.826751531424e-01 4.693807111014e-01 8.318355607556e-01 1.172121753081e+00 1.411946292379e+00 1.517056030156e+00 1.473217050379e+00 1.283641209884e+00 9.690132396921e-01 5.725678351782e-01 2.540515315673e-01 5.157542546990e-01 9.311845679346e-01 1.281995347515e+00 1.515806619109e+00 1.604674387658e+00 1.537821562897e+00 1.321633724639e+00 9.805424531641e-01 5.655609163875e-01 2.855503327595e-01 5.938498934435e-01 1.020797357916e+00 1.376179919721e+00 1.607895376819e+00 1.688575437025e+00 1.608910125024e+00 1.377743194509e+00 1.023837486122e+00 6.098956373651e-01 3.723492304431e-01 6.693628779326e-01 1.090738359433e+00 1.443365618246e+00 1.669004248599e+00 1.738635664209e+00 1.642554832187e+00 1.389262566259e+00 1.005339217824e+00 5.415784813127e-01 2.388978403509e-01 6.314607636068e-01 1.092554039674e+00 1.463579130051e+00 1.697951003016e+00 1.770049379256e+00 1.672021120343e+00 1.413985475254e+00 1.024507537532e+00 5.586259264315e-01 2.685006303017e-01 6.516592208006e-01 1.112207546888e+00 1.482892730162e+00 1.715201602438e+00 1.783471026266e+00 1.680593501418e+00 1.418396979596e+00 1.029539609285e+00 5.847955502602e-01 3.795936175357e-01 7.444549859989e-01 1.194471728945e+00 1.561038994903e+00 1.789883024652e+00 1.853759739969e+00 1.745358217682e+00 1.477151329176e+00 1.083796546446e+00 6.422405910426e-01 4.396169318715e-01 7.811570413936e-01 1.231005095181e+00 1.604535283279e+00 1.841977297002e+00 1.914154364276e+00 1.812563699946e+00 1.548286740633e+00 1.152779685203e+00 6.890956859084e-01 3.818700255730e-01 6.728656681337e-01 1.125441059181e+00 1.506400780005e+00 1.753555487632e+00 1.837639994639e+00 1.749914271115e+00 1.500728608217e+00 1.119862985742e+00 6.650726543653e-01 3.398188100336e-01 6.195770320525e-01 1.062881462644e+00 1.433427023946e+00 1.672167472254e+00 1.751118067897e+00 1.662218707944e+00 1.416472161484e+00 1.045394544912e+00 6.160630615622e-01 3.835318728466e-01 7.013496621247e-01 1.135325648244e+00 1.496561010429e+00 1.727906511551e+00 1.801410185296e+00 1.708832903314e+00 1.460898752195e+00 1.088922529136e+00 6.598926515438e-01 4.134419234198e-01 7.062432484754e-01 1.142391813392e+00 1.516004228241e+00 1.765844897381e+00 1.862628599338e+00 1.796942730129e+00 1.577912427395e+00 1.233950173780e+00 8.209461232510e-01 4.873153016391e-01 5.899162007191e-01 9.675957935906e-01 1.326722810288e+00 1.580981050216e+00 1.695934984456e+00 1.660174479938e+00 1.481277851881e+00 1.186202472358e+00 8.290130602126e-01 5.391206820933e-01 5.847185404032e-01 8.899129776189e-01 1.201079833639e+00 1.423612806055e+00 1.520585718223e+00 1.479923826431e+00 1.308986866759e+00 1.035676870960e+00 7.212923133735e-01 5.221869971687e-01 6.539141235846e-01 9.634606208357e-01 1.259652409446e+00 1.468559126666e+00 1.557862098891e+00 1.516756903675e+00 1.352653281778e+00 1.092669307901e+00 7.948785971828e-01 5.926509024517e-01 6.729577618671e-01 9.460774469648e-01 1.229456208183e+00 1.440457817903e+00 1.542933599323e+00 1.523436312565e+00 1.385933494266e+00 1.151313807975e+00 8.624368233159e-01 6.090537441675e-01 5.650034156272e-01 7.623927406360e-01 1.018888124894e+00 1.227832120473e+00 1.346292482345e+00 1.358049312702e+00 1.264098164451e+00 1.080619663455e+00 8.408756475028e-01 6.077654687958e-01 5.027050194950e-01 6.066654475430e-01 8.010490839396e-01 9.739087596548e-01 1.077926872378e+00 1.095869366544e+00 1.027980210536e+00 8.892637269014e-01 7.116357792064e-01 5.539154603850e-01 5.058176256129e-01 5.971136112496e-01 7.443703413765e-01 8.722158349251e-01 9.444250983616e-01 9.479462304504e-01 8.856404158587e-01 7.752954830219e-01 6.528924292680e-01 5.759851806661e-01 5.968132505855e-01 7.011213072152e-01 8.297156031660e-01 9.360750931397e-01 9.954401155260e-01 9.990871706194e-01 9.511031840280e-01 8.674954501687e-01 7.760417486095e-01 7.129704323114e-01 7.072469349289e-01 7.570727275918e-01 8.324100949511e-01 9.003955154339e-01 9.394736056219e-01 9.408616873688e-01 9.068424084476e-01 8.489996440207e-01 7.859937697379e-01 7.388039963292e-01 7.217293974749e-01 7.336000916988e-01 7.592198102206e-01 7.799318352386e-01 7.823713663812e-01 7.616595813274e-01 7.214508321623e-01 6.727714266316e-01 6.311900475022e-01 6.109008491142e-01 6.166207407374e-01 6.405220889823e-01 6.681667479189e-01 6.867299883891e-01 6.893192916932e-01 6.759172485061e-01 6.526861611522e-01 6.300725654514e-01 6.191078389782e-01 6.262963906364e-01 6.501495623999e-01 6.827243936871e-01 7.143860621062e-01 7.378202144790e-01 7.496953821188e-01 7.507358409867e-01 7.448259925217e-01 7.375037962266e-01 7.340217160015e-01 7.375648264704e-01 7.482772509753e-01 7.637074822108e-01 7.801108631731e-01 7.938899019976e-01 8.024891248857e-01 8.047972384170e-01 8.011248357233e-01 7.931569000543e-01 7.838143891777e-01 7.769280513064e-01 7.764660358601e-01 7.852833279425e-01 8.036830257623e-01 8.286776823177e-01 8.544389909922e-01 8.738481109250e-01 8.803942528903e-01 8.699808519176e-01 8.424594191963e-01 8.028363063675e-01 7.617015676082e-01 7.336685643263e-01 7.319568934346e-01 7.604546014841e-01 8.103155236231e-01 8.649904729796e-01 9.077983179925e-01 9.266212943838e-01 9.160464523604e-01 8.783953836012e-01 8.243676585006e-01 7.725982582426e-01 7.453181023134e-01 7.572858456897e-01 8.048826327217e-01 8.686580616324e-01 9.257494931979e-01 9.588502772192e-01 9.594236987274e-01 9.285471090148e-01 8.771155223636e-01 8.248925972178e-01 7.955517696913e-01 8.049069560417e-01 8.493290470911e-01 9.083228611142e-01 9.575867669609e-01 9.788742495610e-01 9.638740750976e-01 9.155455455305e-01 8.489216496411e-01 7.904070460292e-01 7.700873241537e-01 8.027503916487e-01 8.744274857225e-01 9.538500832404e-01 1.011145279765e+00 1.026389415006e+00 9.916727353750e-01 9.122502093735e-01 8.090202925175e-01 7.215255401787e-01 6.997586734738e-01 7.652528503444e-01 8.860404520831e-01 1.011423918754e+00 1.102173202477e+00 1.134681380725e+00 1.099182579761e+00 9.993965219246e-01 8.548141891842e-01 7.074820087669e-01 6.284960286298e-01 6.768677943003e-01 8.204082412294e-01 9.828061642032e-01 1.109623175277e+00 1.170618312714e+00 1.152364152752e+00 1.055586339247e+00 8.961876651649e-01 7.116584161540e-01 5.776201050369e-01 5.926793811208e-01 7.466538620162e-01 9.388512297624e-01 1.099161821910e+00 1.191808305264e+00 1.200851839869e+00 1.125513762726e+00 9.805803629328e-01 8.016480103226e-01 6.583440938092e-01 6.470062095648e-01 7.826019939813e-01 9.759230904704e-01 1.149413870539e+00 1.260472350232e+00 1.288515678729e+00 1.228858530113e+00 1.091699004394e+00 9.048118950719e-01 7.228100343474e-01 6.368357683373e-01 7.100660149640e-01 8.808176845474e-01 1.056259813941e+00 1.181376730213e+00 1.229483395630e+00 1.192120013333e+00 1.076124744754e+00 9.047802067477e-01 7.246020086607e-01 6.161344469071e-01 6.537117787651e-01 8.001992375786e-01 9.643035292335e-01 1.086811919786e+00 1.138879638611e+00 1.111173494510e+00 1.010394869211e+00 8.606512746684e-01 7.100278943016e-01 6.352408232951e-01 6.916359174643e-01 8.369351688098e-01 9.926843617123e-01 1.106978234062e+00 1.153613598451e+00 1.124626680637e+00 1.028147272359e+00 8.903249554948e-01 7.608475185153e-01 7.099856492458e-01 7.769298344409e-01 9.198240583285e-01 1.070055983812e+00 1.179726564260e+00 1.223379495137e+00 1.193032533810e+00 1.096773831586e+00 9.602287030241e-01
 6.370578255262e-01 6.113340461623e-01 5.732163631450e-01 5.270705450582e-01 4.861712984546e-01 4.690056734782e-01 4.872026480579e-01 5.315444670772e-01 5.808275501761e-01 6.165217060333e-01 6.289447606296e-01 6.179586116488e-01 5.921589846812e-01 5.662884632802e-01 5.551413035032e-01 5.645288613644e-01 5.870103823278e-01 6.077978630247e-01 6.140620630498e-01 6.006098751262e-01 5.721686830822e-01 5.432487288468e-01 5.334910045166e-01 5.555130502250e-01 6.039529448810e-01 6.599943111529e-01 7.039381843409e-01 7.226779301846e-01 7.119631737267e-01 6.768791351059e-01 6.314135210195e-01 5.956583365097e-01 5.873275966377e-01 6.095046168787e-01 6.482992836318e-01 6.838037039187e-01 7.008393658554e-01 6.931809579113e-01 6.640106468522e-01 6.249188926914e-01 5.925023044003e-01 5.809743135348e-01 5.927925672745e-01 6.191889729583e-01 6.470356898270e-01 6.691917058398e-01 6.762719495180e-01 6.550231806991e-01 6.050918241999e-01 5.297088472854e-01 4.579072357463e-01 4.286849582947e-01 4.601460461966e-01 5.261716258134e-01 5.874516969259e-01 6.178503137725e-01 6.067749129177e-01 5.575449071258e-01 4.875872502429e-01 4.294755071753e-01 4.202542272330e-01 4.663720763193e-01 5.355272420933e-01 5.927467376191e-01 6.184277410028e-01 6.090969353947e-01 5.768925314701e-01 5.487348373318e-01 5.565960024892e-01 6.126150581425e-01 6.974540548154e-01 7.794664661798e-01 8.331127299064e-01 8.445366664911e-01 8.127661687376e-01 7.506648377447e-01 6.856712208353e-01 6.543155194202e-01 6.803662024728e-01 7.521351136481e-01 8.349890746498e-01 8.972254670402e-01 9.205190634415e-01 9.010903608393e-01 8.492461225225e-01 7.883629496710e-01 7.493114052247e-01 7.549308789784e-01 8.040315899802e-01 8.853769929949e-01 9.665719729818e-01 1.022267970821e+00 1.030639889749e+00 9.781508729928e-01 8.732639773087e-01 7.567681763932e-01 6.922109602345e-01 7.268668369128e-01 8.358940197056e-01 9.546311910699e-01 1.033249053927e+00 1.047500411788e+00 9.961494549488e-01 9.009176394262e-01 8.080046476709e-01 7.779990518229e-01 8.403388172376e-01 9.600797005275e-01 1.078079500914e+00 1.150806464473e+00 1.157995488125e+00 1.101927858226e+00 1.007931180072e+00 9.240480804307e-01 9.058819759764e-01 9.737514258593e-01 1.091315342455e+00 1.202263959241e+00 1.264127507582e+00 1.256458091761e+00 1.181106592537e+00 1.063037304544e+00 9.511725014418e-01 9.065120551817e-01 9.580273388514e-01 1.070592250076e+00 1.182683304462e+00 1.247846496790e+00 1.244486199103e+00 1.175365333180e+00 1.067745631677e+00 9.725525492840e-01 9.481031091956e-01 1.012578767209e+00 1.139255270125e+00 1.281526297149e+00 1.391390604694e+00 1.439423072056e+00 1.415491647378e+00 1.286373257850e+00 1.110605844720e+00 9.085996079871e-01 7.864107534522e-01 8.371751383813e-01 1.013499594197e+00 1.200211715453e+00 1.321521414415e+00 1.342878295567e+00 1.259983934779e+00 1.096915401989e+00 9.124145664690e-01 8.062751284856e-01 8.611405435107e-01 1.031554005669e+00 1.211190463116e+00 1.327596189662e+00 1.346538836788e+00 1.262939793230e+00 1.098816037899e+00 9.085288097569e-01 7.861600005639e-01 8.187354942087e-01 9.728577180082e-01 1.144465347365e+00 1.261016294467e+00 1.290363593164e+00 1.231610250820e+00 1.112940307922e+00 9.932475461846e-01 9.499485179480e-01 1.021694348299e+00 1.164367376110e+00 1.302578692489e+00 1.381252798355e+00 1.375057540810e+00 1.287273661183e+00 1.150992498611e+00 1.031334357217e+00 1.006832405208e+00 1.102951468834e+00 1.262427408233e+00 1.421650595282e+00 1.523195116587e+00 1.559017840834e+00 1.479166362258e+00 1.309830269705e+00 1.102134778523e+00 9.500994528863e-01 9.530966934809e-01 1.101773829385e+00 1.290395386725e+00 1.429685677872e+00 1.472646105652e+00 1.405150056987e+00 1.240836267958e+00 1.022600133212e+00 8.317115165094e-01 7.775191102776e-01 8.860166340315e-01 1.055752652873e+00 1.189949620866e+00 1.240097169733e+00 1.192960134709e+00 1.062998300367e+00 8.926381154815e-01 7.565354637329e-01 7.372896532725e-01 8.353234331318e-01 9.664748372210e-01 1.057405410359e+00 1.072406477007e+00 1.006612202791e+00 8.828927499352e-01 7.547969699052e-01 7.008518266935e-01 7.633525490442e-01 8.918062149765e-01 1.008884664213e+00 1.064828900825e+00 1.039782492279e+00 9.402602419764e-01 8.013396234408e-01 6.932712647698e-01 6.997765870107e-01 8.351324347904e-01 1.005924907321e+00 1.156462592837e+00 1.250493220343e+00 1.271566874416e+00 1.186751893132e+00 1.025675178499e+00 8.217362437357e-01 6.798181646298e-01 7.206297387659e-01 9.082864403629e-01 1.113084351617e+00 1.252035673947e+00 1.285959385138e+00 1.203802885753e+00 1.018106072093e+00 7.683434534868e-01 5.441351393533e-01 5.156339138423e-01 6.994959848505e-01 9.174534709982e-01 1.070088327374e+00 1.118709812116e+00 1.053858237539e+00 8.885124972760e-01 6.610938334864e-01 4.603342279662e-01 4.552797444964e-01 6.398114835169e-01 8.410451043068e-01 9.741719289219e-01 1.007096899118e+00 9.335022615405e-01 7.683122375327e-01 5.534111296052e-01 3.930267828712e-01 4.533845285573e-01 6.584324529736e-01 8.545228228407e-01 9.788248906908e-01 1.007845795991e+00 9.403621875716e-01 7.959102785398e-01 6.213590281826e-01 5.080932562293e-01 5.517339314604e-01 7.043981789962e-01 8.752134813392e-01 9.888714019856e-01 1.031534124353e+00 9.956425912013e-01 8.832135668759e-01 7.334533973059e-01 6.212862766379e-01 6.290575304684e-01 7.458319601129e-01 8.843569397952e-01 9.777862301476e-01 9.933144207890e-01 9.226784222430e-01 7.783327066389e-01 5.968250962959e-01 4.561171647136e-01 4.661541762400e-01 6.052356371060e-01 7.584022634358e-01 8.610526255926e-01 8.878648465787e-01 8.357112831232e-01 7.193934136531e-01 5.733291029358e-01 4.588854901341e-01 4.481026758768e-01 5.308827902311e-01 6.281804505488e-01 6.865610730162e-01 6.859481613444e-01 6.292052825412e-01 5.401241429540e-01 4.660942955102e-01 4.635105553373e-01 5.371395466023e-01 6.349898435891e-01 7.104068939402e-01 7.409039506334e-01 7.250018075828e-01 6.805724902075e-01 6.429214295813e-01 6.507581822608e-01 7.152973362715e-01 8.048920857098e-01 9.040553745896e-01 9.876359078157e-01 1.026749125254e+00 9.947880390496e-01 9.163383037149e-01 8.303418735857e-01 7.908074539901e-01 8.314642856298e-01 9.313315976810e-01 1.039118984000e+00 1.112307073945e+00 1.129278716165e+00 1.089351752217e+00 1.011595445583e+00 9.322498938903e-01 8.931300426205e-01 9.147031762010e-01 9.774663656162e-01 1.040421072630e+00 1.069118317874e+00 1.047621553708e+00 9.806378000599e-01 8.932543815080e-01 8.266192522471e-01 8.183780403425e-01 8.702941777741e-01 9.457096004759e-01 1.001451418032e+00 1.009493229964e+00 9.620680737665e-01 8.724588025274e-01 7.759787097961e-01 7.242103906902e-01 7.525427210668e-01 8.419542883885e-01 9.411162148890e-01 1.007616049543e+00 1.020308375863e+00 9.789379941166e-01 9.031197593477e-01 8.303546309354e-01 8.037593784649e-01 8.429755815339e-01 9.321016002943e-01 1.031663160119e+00 1.113025736948e+00 1.155467187699e+00 1.152853374822e+00 1.115708748742e+00 1.058579575281e+00 9.982574744196e-01 9.772804441904e-01 1.014084477082e+00 1.089967990440e+00 1.166129470868e+00 1.209928355633e+00 1.207398370473e+00 1.165706247172e+00 1.111232807214e+00 1.080073336972e+00 1.096916152836e+00 1.154795391148e+00 1.220195215557e+00 1.255980567707e+00 1.238179681185e+00 1.162999880863e+00 1.049894919975e+00 9.428612774453e-01 8.988634478558e-01 9.459513747996e-01 1.051192368045e+00 1.154494079687e+00 1.209041924237e+00 1.192267449843e+00 1.106187709438e+00 9.785445920644e-01 8.643732514144e-01 8.304485206844e-01 8.980316234130e-01 1.015382060456e+00 1.113917881255e+00 1.148402990563e+00 1.101671794974e+00 9.841829421652e-01 8.387883373767e-01 7.464642143584e-01 7.858278524608e-01 9.351155475957e-01 1.104408497245e+00 1.220235165899e+00 1.253827857330e+00 1.212047848989e+00 1.078716299500e+00 9.098160322809e-01 7.861431115789e-01 8.036098888922e-01 9.591811107954e-01 1.156709448403e+00 1.314215638010e+00 1.386076908186e+00 1.354724036235e+00 1.227559171435e+00 1.040607870928e+00 8.693110074633e-01 8.236493367000e-01 9.457768398027e-01 1.147185706712e+00 1.326716796115e+00 1.424529639387e+00 1.413977826201e+00 1.294828470624e+00 1.094245707738e+00 8.770161764925e-01 7.610155313247e-01 8.430260759054e-01 1.051197790595e+00 1.259328129356e+00 1.391698027852e+00 1.413079717521e+00 1.315935670668e+00 1.117943384934e+00 8.682633800582e-01 6.716435926030e-01 6.791969249597e-01 8.741730376471e-01 1.099713018219e+00 1.258795122969e+00 1.308161724861e+00 1.234840290526e+00 1.050092946879e+00 7.928817830948e-01 5.553917101140e-01 5.246399106335e-01 7.260329362024e-01 9.588819119482e-01 1.152214902391e+00 1.258536070909e+00 1.258030810161e+00 1.149344387502e+00 9.481959586340e-01 6.929287439695e-01 4.760224319574e-01 4.862168549623e-01 7.105936602263e-01 9.627359254114e-01 1.156477160989e+00 1.255840383357e+00 1.246611580740e+00 1.131204978579e+00 9.295303248111e-01 6.873669015875e-01 5.099197537925e-01 5.570435373864e-01 7.761596317411e-01 1.009514122289e+00 1.180251867466e+00 1.254156293350e+00 1.218337460140e+00 1.076936256565e+00 8.526568875873e-01 5.995421410101e-01 4.559915750084e-01 5.835071962322e-01 8.449634321681e-01 1.090435582723e+00 1.258264885488e+00 1.319610058985e+00 1.263591641509e+00 1.094488268102e+00 8.320173353351e-01 5.192815683048e-01 3.003561975407e-01 4.717117022161e-01 7.852791776397e-01 1.059626092586e+00 1.244219992208e+00 1.315309020945e+00 1.264373607432e+00 1.096623456507e+00 8.306639065706e-01 5.013498389777e-01 2.147039435238e-01 3.768333351957e-01 7.001837089507e-01 9.725139145593e-01 1.151038586240e+00 1.215426566209e+00 1.159487704630e+00 9.909273587129e-01 7.325368137431e-01 4.333559720633e-01 2.760114197181e-01 4.977856448074e-01 7.972036463353e-01 1.041891475798e+00 1.190831972571e+00 1.224441565684e+00 1.137995139455e+00 9.413524656492e-01 6.615962331763e-01 3.673667463943e-01 3.315812788960e-01 6.230062080078e-01 9.359726972052e-01 1.181236352580e+00 1.323140517166e+00 1.343766596520e+00 1.239637456837e+00 1.021785559887e+00 7.179531971333e-01 3.937034280301e-01 3.240289417235e-01 6.249981420963e-01 9.534139966457e-01 1.211303891689e+00 1.362161393990e+00 1.388047445175e+00 1.285811394269e+00 1.066969609482e+00 7.595307510748e-01 4.259296816624e-01 3.185817795790e-01 6.051936091404e-01 9.345220620884e-01 1.194971517471e+00 1.348227826064e+00 1.376249567900e+00 1.276509261633e+00 1.062256432494e+00 7.663920416768e-01 4.686435604549e-01 4.161243054938e-01 6.879721376318e-01 1.006190254064e+00 1.261131189154e+00 1.411104814857e+00 1.437150573901e+00 1.337269616094e+00 1.126941439570e+00 8.452304446122e-01 5.846849492941e-01 5.521772327959e-01 7.935387743543e-01 1.097733808949e+00 1.350389232623e+00 1.503305572552e+00 1.534894455876e+00 1.442418169019e+00 1.241955477832e+00 9.741019107313e-01 7.266663271074e-01 6.656601493845e-01 8.547930995196e-01 1.134562330541e+00 1.381378711110e+00 1.537873915651e+00 1.578311932152e+00 1.497894684574e+00 1.311399026651e+00 1.057510525808e+00 8.155679433609e-01 7.265992836456e-01 8.682540279846e-01 1.119379625553e+00 1.354109600425e+00 1.508389353808e+00 1.553107073916e+00 1.481492672394e+00 1.306704174014e+00 1.065159376617e+00 8.306311595129e-01 7.320425908199e-01 8.500251021088e-01 1.082022590501e+00 1.305432724225e+00 1.455168966253e+00 1.501862870569e+00 1.439342153708e+00 1.282273204900e+00 1.070115666599e+00 8.792425872305e-01 8.225804463216e-01 9.474945129288e-01 1.164458935119e+00 1.371174895463e+00 1.508082685870e+00 1.546967077182e+00 1.482214357867e+00 1.329282884543e+00 1.128459196797e+00 9.540521925511e-01 9.060580400367e-01 1.021897792895e+00 1.224620331986e+00 1.420765276452e+00 1.551975044699e+00 1.589577966411e+00 1.527309508369e+00 1.379473937885e+00 1.183464603676e+00 1.006157210442e+00 9.368676658071e-01 1.018330423326e+00 1.190803920126e+00 1.365994533804e+00 1.484681540756e+00 1.517634115538e+00 1.459063327796e+00 1.324698232984e+00 1.154002426509e+00 1.013552510496e+00 9.799550256023e-01 1.074372069836e+00 1.236399834435e+00 1.389679576484e+00 1.482583480527e+00 1.489582329998e+00 1.407387701125e+00 1.254667300280e+00 1.076264715792e+00 9.481826209137e-01 9.506287616595e-01 1.085459297483e+00 1.274077241838e+00 1.439209339424e+00 1.533201853540e+00 1.533664299581e+00 1.439329963328e+00 1.270409149075e+00 1.073911998423e+00 9.315540202922e-01 9.333596053535e-01 1.080981178493e+00 1.285752728345e+00 1.464855049064e+00 1.569036841969e+00 1.575183888529e+00 1.481161596327e+00 1.305537892108e+00 1.092515638643e+00 9.221893705368e-01 8.954660838232e-01 1.032047901021e+00 1.241569877361e+00 1.432958973546e+00 1.552592253547e+00 1.575099784176e+00 1.496327539248e+00 1.331877273166e+00 1.120207398923e+00 9.312005040054e-01 8.618957311486e-01 9.555534512454e-01 1.139522787801e+00 1.319900093527e+00 1.438859343890e+00 1.469357638861e+00 1.407056178331e+00 1.268228008886e+00 1.092234016998e+00 9.462531305383e-01 9.100121195513e-01 1.005604890444e+00 1.168795468476e+00 1.321928288994e+00 1.414841717520e+00 1.423894098731e+00 1.347343667844e+00 1.204996702066e+00 1.042124908303e+00 9.323462513753e-01 9.472061489634e-01 1.081990774232e+00 1.262793435853e+00 1.419056016102e+00 1.507250908907e+00 1.507343250165e+00 1.419331438663e+00 1.263418700247e+00 1.084047504129e+00 9.539932286234e-01 9.490316861349e-01 1.072363877578e+00 1.250564343770e+00 1.409785935726e+00 1.504551413070e+00 1.514060097331e+00 1.437800577435e+00 1.294759658636e+00 1.125631590574e+00 9.943345863253e-01 9.676271029905e-01 1.056203691113e+00 1.201300086535e+00 1.334547860895e+00 1.411217094074e+00 1.410920506809e+00 1.334087178011e+00 1.201211756278e+00 1.054514775089e+00 9.559331893194e-01 9.588502119525e-01 1.056678349703e+00 1.189800481723e+00 1.298367438263e+00 1.344566836752e+00 1.312387784554e+00 1.205582422388e+00 1.048808580411e+00 8.927204058169e-01 8.136290182296e-01 8.655174934230e-01 1.013253219377e+00 1.178638559653e+00 1.302968301165e+00 1.354143490128e+00 1.320913561436e+00 1.210442747061e+00 1.049917845375e+00 8.920140265199e-01 8.142629330858e-01 8.692810886589e-01 1.019509657455e+00 1.186899238702e+00 1.314551276278e+00 1.372511252674e+00 1.351827742467e+00 1.261886526685e+00 1.130848286059e+00 1.006785717354e+00 9.486987188280e-01 9.892125762894e-01 1.101303101221e+00 1.227402659660e+00 1.320153665415e+00 1.353378097339e+00 1.320841994972e+00 1.234841045353e+00 1.125739951627e+00 1.038834924816e+00 1.017719328793e+00 1.072377935424e+00 1.169756461219e+00 1.262469740142e+00 1.314226824446e+00 1.307168568668e+00 1.242422896198e+00 1.140510419767e+00 1.041346422620e+00 9.954394302901e-01 1.033408736605e+00 1.137132196708e+00 1.257310033038e+00 1.347571997710e+00 1.378301427387e+00 1.338230232722e+00 1.234603150355e+00 1.095157223605e+00 9.709143949591e-01 9.265019114964e-01 9.935820694603e-01 1.135364164570e+00 1.287517379146e+00 1.400388033511e+00 1.446367074541e+00 1.417424502462e+00 1.323802973267e+00 1.194597791330e+00 1.077583117769e+00 1.027701726799e+00 1.071223015667e+00 1.180037284694e+00 1.299659279180e+00 1.385115570086e+00 1.411918308053e+00 1.375957043647e+00 1.292552701160e+00 1.195481623120e+00 1.130690426857e+00 1.134877184335e+00 1.207000095347e+00 1.309073728416e+00 1.394876869260e+00 1.430478534169e+00 1.400326841590e+00 1.308563905694e+00 1.180536370705e+00 1.063857394505e+00 1.017495245004e+00 1.071473955803e+00 1.195123330338e+00 1.327618336840e+00 1.417670456618e+00 1.434899887404e+00 1.369770884076e+00 1.234032336979e+00 1.064694224701e+00 9.301588943087e-01 9.127125570107e-01 1.030553245147e+00 1.213466371876e+00 1.381240013155e+00 1.481434144839e+00 1.487390076536e+00 1.394356463083e+00 1.220360661272e+00 1.013771186455e+00 8.676284599915e-01 8.911752190141e-01 1.078848391046e+00 1.321327018746e+00 1.528469044001e+00 1.648906252010e+00 1.658166067609e+00 1.553527360435e+00 1.354828807783e+00 1.111828632469e+00 9.211764122312e-01 9.107635456792e-01 1.094121219917e+00 1.349467258066e+00 1.571565574841e+00 1.702296407908e+00 1.714587993003e+00 1.604916843909e+00 1.392983276602e+00 1.128467293300e+00 9.101009544778e-01 8.800106800207e-01 1.063529633901e+00 1.326062355444e+00 1.552559420354e+00 1.682086896670e+00 1.687070509525e+00 1.564221855396e+00 1.333913892063e+00 1.047748321706e+00 8.148561400480e-01 8.034822878957e-01 1.024563329396e+00 1.311079714415e+00 1.546350643070e+00 1.673862683778e+00 1.669421507956e+00 1.532677973580e+00 1.287487852731e+00 9.920387678133e-01 7.725656191059e-01 8.093552973147e-01 1.070146038388e+00 1.372670151827e+00 1.609113856660e+00 1.728480923515e+00 1.710076873966e+00 1.556998966874e+00 1.297976247184e+00 1.000208706278e+00 8.052736702114e-01 8.828877211587e-01 1.164644609897e+00 1.471838785284e+00 1.703378321116e+00 1.810713037761e+00 1.774925167702e+00 1.601341266044e+00 1.321846141552e+00 1.009292804159e+00 8.162490209642e-01 9.128073739692e-01 1.208361927257e+00 1.518480487721e+00 1.743392962369e+00 1.835588266427e+00 1.777118267284e+00 1.574315065084e+00 1.260096379799e+00 9.112990988061e-01 7.097011270349e-01 8.607560025896e-01 1.207126161909e+00 1.542402852146e+00 1.774461338250e+00 1.860784604931e+00 1.786071536785e+00 1.558082597343e+00 1.210020160398e+00 8.194308953660e-01 6.010096747785e-01 8.143020790756e-01 1.213371642232e+00 1.577057910774e+00 1.823048596150e+00 1.913759602861e+00 1.836826406956e+00 1.602705853959e+00 1.248056724154e+00 8.564197291873e-01 6.474788125888e-01 8.621866392621e-01 1.260363969272e+00 1.623373555878e+00 1.866730844863e+00 1.952287448066e+00 1.868327171313e+00 1.626983482328e+00 1.268187539953e+00 8.825898388677e-01 6.961475771777e-01 9.193102308893e-01 1.314147715231e+00 1.671368864722e+00 1.906229897826e+00 1.980207077041e+00 1.881717047596e+00 1.623190596552e+00 1.244597347546e+00 8.376265290269e-01 6.491363382736e-01 9.059251930006e-01 1.323254873035e+00 1.690647145409e+00 1.928256534946e+00 1.999558520098e+00 1.893575034897e+00 1.622013835463e+00 1.220979818463e+00 7.691795027876e-01 5.167277136912e-01 7.939645954784e-01 1.238021665887e+00 1.618842444061e+00 1.863559321183e+00 1.939508321368e+00 1.837961479162e+00 1.572186883897e+00 1.179723191758e+00 7.418954852072e-01 5.138283090447e-01 7.946822535752e-01 1.223889930265e+00 1.586231051196e+00 1.811973630177e+00 1.870119902834e+00 1.753548591502e+00 1.477487573898e+00 1.083257186833e+00 6.680440744095e-01 5.418624231117e-01 8.864268974088e-01 1.320327904163e+00 1.674937929666e+00 1.889135899277e+00 1.934592064862e+00 1.805556293007e+00 1.517838705685e+00 1.111962232497e+00 6.790366133376e-01 5.178650359169e-01 8.519966194025e-01 1.286826329742e+00 1.644230760874e+00 1.863744086622e+00 1.918437661403e+00 1.803895869719e+00 1.536914705808e+00 1.158295190634e+00 7.533573227863e-01 5.563090009285e-01 7.952590046808e-01 1.173935627700e+00 1.494174761700e+00 1.688751193593e+00 1.730976884444e+00 1.618567687328e+00 1.371875741808e+00 1.038950671897e+00 7.238288523377e-01 6.475006190092e-01 8.847028455491e-01 1.201299824172e+00 1.454066854790e+00 1.585330031267e+00 1.573311548689e+00 1.421144387888e+00 1.157517029859e+00 8.504522333311e-01 6.577384633015e-01 7.731112438217e-01 1.077492261354e+00 1.378245867962e+00 1.585688527109e+00 1.658844900354e+00 1.583560447982e+00 1.368635042301e+00 1.049557571651e+00 7.141039450484e-01 5.941081070819e-01 8.483116781428e-01 1.222230047833e+00 1.547753530560e+00 1.757033605630e+00 1.817795411380e+00 1.720477961953e+00 1.476639903759e+00 1.122042674538e+00 7.379487104344e-01 5.550220861636e-01 7.986941124621e-01 1.185786116644e+00 1.522192105995e+00 1.738287728999e+00 1.803022495651e+00 1.708487878077e+00 1.467935931350e+00 1.118563282585e+00 7.417811676129e-01 5.581659026770e-01 7.827322897643e-01 1.149463103550e+00 1.465871518872e+00 1.662666478238e+00 1.710261182610e+00 1.602756719673e+00 1.356189016769e+00 1.013462980826e+00 6.753874765215e-01 5.967135972305e-01 8.790485120389e-01 1.245135138830e+00 1.546792848761e+00 1.725599269995e+00 1.756099672546e+00 1.635479222406e+00 1.383161815217e+00 1.047461856363e+00 7.383570084818e-01 6.876246786138e-01 9.545737075803e-01 1.302395840011e+00 1.591618695094e+00 1.763775897436e+00 1.794409422972e+00 1.682546257822e+00 1.450005974266e+00 1.147388361416e+00 8.764268281765e-01 8.081424904108e-01 9.978423605045e-01 1.282413439510e+00 1.528613489142e+00 1.673891009761e+00 1.693591760192e+00 1.589029858764e+00 1.386106669057e+00 1.141074502724e+00 9.529881665735e-01 9.386993257215e-01 1.100004376846e+00 1.319248149567e+00 1.497029251547e+00 1.580972920775e+00 1.551636603464e+00 1.415699511521e+00 1.206809524099e+00 9.945901280151e-01 8.903471013798e-01 9.716567486305e-01 1.173393614860e+00 1.381515927452e+00 1.522047624093e+00 1.558787629519e+00 1.482948928042e+00 1.310962482290e+00 1.089808083253e+00 9.110135646536e-01 8.954982815922e-01 1.062088743020e+00 1.299666659640e+00 1.506406848957e+00 1.625508625610e+00 1.632104741536e+00 1.526695912013e+00 1.336102269692e+00 1.121758060707e+00 9.895763481298e-01 1.040139250005e+00 1.244832618946e+00 1.489672402551e+00 1.686176185235e+00 1.785383866362e+00 1.767586921264e+00 1.638284672967e+00 1.430093257276e+00 1.210825897070e+00 1.087855940558e+00 1.148402593836e+00 1.352849640419e+00 1.589676777527e+00 1.773268703826e+00 1.856511686316e+00 1.821938402057e+00 1.678026428018e+00 1.461085840698e+00 1.242539191975e+00 1.128612568913e+00 1.194663962210e+00 1.392490976899e+00 1.612982040327e+00 1.774269440809e+00 1.832274112415e+00 1.772937203624e+00 1.609361119556e+00 1.385203868258e+00 1.183699257647e+00 1.118512256728e+00 1.240545984793e+00 1.470334538942e+00 1.697760160862e+00 1.849589460786e+00 1.888513996124e+00 1.805716856831e+00 1.619674537617e+00 1.381428272942e+00 1.185454368455e+00 1.151868633611e+00 1.312942980063e+00 1.569530282384e+00 1.810401990768e+00 1.965943000422e+00 2.001721387020e+00 1.911065061601e+00 1.714093663782e+00 1.462648534476e+00 1.250434133454e+00 1.197769372758e+00 1.344260433281e+00 1.595397739223e+00 1.837289113710e+00 1.997451976444e+00 2.039982011133e+00 1.957200206966e+00 1.767340974149e+00 1.517408625999e+00 1.290312671142e+00 1.195850723912e+00 1.288078869196e+00 1.495530483723e+00 1.708783005684e+00 1.853793056353e+00 1.894620720055e+00 1.825249912909e+00 1.666519740121e+00 1.467430908674e+00 1.305637585836e+00 1.263580115667e+00 1.360565185609e+00 1.530304455148e+00 1.687923118050e+00 1.775374733197e+00 1.766155358202e+00 1.662371084818e+00 1.494982754250e+00 1.326772442161e+00 1.244380418534e+00 1.305311296538e+00 1.476872699586e+00 1.673617613774e+00 1.822131699765e+00 1.878618635430e+00 1.827008309902e+00 1.677684170926e+00 1.470279008850e+00 1.279877005144e+00 1.206958555746e+00 1.303541945241e+00 1.510195677775e+00 1.726389920618e+00 1.877864457685e+00 1.923900477689e+00 1.851847276696e+00 1.675395117870e+00 1.438151918162e+00 1.222670264633e+00 1.143013205811e+00 1.254601717313e+00 1.480093281715e+00 1.706273488035e+00 1.856547016621e+00 1.890927220470e+00 1.797627638951e+00 1.590720252451e+00 1.314446029245e+00 1.058757764755e+00 9.669147505668e-01 1.111286263779e+00 1.378577962413e+00 1.634128746419e+00 1.800734823379e+00 1.841215932434e+00 1.745732118587e+00 1.528847967317e+00 1.233870685947e+00 9.517111586858e-01 8.452722688458e-01 1.006599725230e+00 1.296085501489e+00 1.566120798879e+00 1.741152757345e+00 1.786737674180e+00 1.694879342545e+00 1.481174391439e+00 1.189207543313e+00 9.098961959423e-01 8.076630575161e-01 9.721512367631e-01 1.258328325511e+00 1.520822746988e+00 1.687295928900e+00 1.725521099629e+00 1.629198491222e+00 1.415483137013e+00 1.130067246562e+00 8.680658730680e-01 7.941398458988e-01 9.740723594288e-01 1.255672994003e+00 1.504533735260e+00 1.654590022012e+00 1.676865242767e+00 1.567278291511e+00 1.345111707377e+00 1.059396192125e+00 8.135209867281e-01 7.779669350049e-01 9.858544172178e-01 1.271133494751e+00 1.510776791696e+00 1.645625045121e+00 1.649814582830e+00 1.520548187548e+00 1.276751441086e+00 9.651723462221e-01 6.905852486269e-01 6.563607838667e-01 8.938904645774e-01 1.194701256503e+00 1.436069224117e+00 1.565479626226e+00 1.561381874454e+00 1.423893574737e+00 1.174333077983e+00 8.632248602163e-01 6.099454890105e-01 6.350755160943e-01 9.077837783016e-01 1.211207817669e+00 1.441692857833e+00 1.555053825924e+00 1.534321667641e+00 1.383763888921e+00 1.130838043131e+00 8.397952402139e-01 6.574116129825e-01 7.630062659467e-01 1.054784575558e+00 1.352710129950e+00 1.569420151113e+00 1.663937383839e+00 1.620353606848e+00 1.443593944953e+00 1.161386466248e+00 8.381971025374e-01 6.306920897580e-01 7.481095236890e-01 1.066201114502e+00 1.385157926331e+00 1.616911034547e+00 1.721195088266e+00 1.682302461773e+00 1.504588721751e+00 1.213364907821e+00 8.648465213125e-01 5.971818773256e-01 6.611726164903e-01 9.746190236604e-01 1.301040462295e+00 1.542315098676e+00 1.657070370155e+00 1.629775507590e+00 1.465367862667e+00 1.190249175118e+00 8.627754814602e-01 6.203830162735e-01 6.851044608338e-01 9.777671141212e-01 1.283562183425e+00 1.506206661835e+00 1.604462508609e+00 1.563834599174e+00 1.391710132340e+00 1.120379430836e+00 8.247102482573e-01 6.734850539166e-01 8.271419946842e-01 1.141020763050e+00 1.443070075800e+00 1.652832080299e+00 1.732170939223e+00 1.667723349564e+00 1.468294337827e+00 1.169195399578e+00 8.539806337304e-01 7.137781684611e-01 9.069499542808e-01 1.258292091367e+00 1.591575301783e+00 1.825775646885e+00 1.921376124210e+00 1.863389251664e+00 1.658623789301e+00 1.338530067475e+00 9.751089986104e-01 7.399132783522e-01 8.624546922233e-01 1.217823393785e+00 1.583505454466e+00 1.857676053310e+00 1.993210853454e+00 1.970725304770e+00 1.793321227964e+00 1.487747509747e+00 1.114753393760e+00 8.119574059454e-01 8.227178428620e-01 1.135226823720e+00 1.506740677368e+00 1.805979567463e+00 1.974832108224e+00 1.988316679913e+00 1.845350277451e+00 1.568439152872e+00 1.210919755283e+00 8.878989349714e-01 8.191205568345e-01 1.072344755490e+00 1.428296488240e+00 1.733524196077e+00 1.919275027094e+00 1.955309552110e+00 1.836890887716e+00 1.583229407556e+00 1.243557047547e+00 9.235572742109e-01 8.274966812357e-01 1.050520108425e+00 1.397129986204e+00 1.706635933946e+00 1.904606489145e+00 1.957484083356e+00 1.858023611876e+00 1.623259599725e+00 1.299887741863e+00 9.871451433430e-01 8.725730255627e-01 1.065546851185e+00 1.400919288877e+00 1.714700496882e+00 1.926071141587e+00 1.997571992128e+00 1.919044948638e+00 1.704761342365e+00 1.397465861098e+00 1.085729228950e+00 9.332652842505e-01 1.068212338809e+00 1.372792987258e+00 1.679483308441e+00 1.896780273870e+00 1.981120200523e+00 1.918142809056e+00 1.718125309841e+00 1.418485840369e+00 1.098129936541e+00 9.094793229878e-01 1.004053119542e+00 1.292779533749e+00 1.599921253859e+00 1.826053885628e+00 1.923937304706e+00 1.876595169789e+00 1.691444180079e+00 1.401954186754e+00 1.080352202934e+00 8.715897723011e-01 9.427584085937e-01 1.224413483224e+00 1.535230584023e+00 1.771587276259e+00 1.884904688619e+00 1.857397263181e+00 1.695637700021e+00 1.431918068265e+00 1.134930338004e+00 9.341546006631e-01 9.764725991131e-01 1.220572851452e+00 1.505945217776e+00 1.727332911232e+00 1.832712095377e+00 1.801660236358e+00 1.638227483270e+00 1.371491809028e+00 1.065849909184e+00 8.503662311645e-01 8.877537472070e-01 1.137372781749e+00 1.426196216640e+00 1.647554721370e+00 1.750174449620e+00 1.713161305194e+00 1.538280939965e+00 1.249389543671e+00 9.013217360791e-01 6.262166853610e-01 6.687783712372e-01 9.720453125299e-01 1.298216464368e+00 1.542290153332e+00 1.659605309835e+00 1.632070995189e+00 1.461360487691e+00 1.168093408633e+00 7.973776195371e-01 4.668029479352e-01 5.103375604171e-01 8.595498130553e-01 1.210228187486e+00 1.469060550128e+00 1.598288092494e+00 1.582432525387e+00 1.424002310997e+00 1.143651241084e+00 7.861898670742e-01 4.677231298437e-01 5.089027116346e-01 8.490538056661e-01 1.194849624179e+00 1.453104405087e+00 1.585960552165e+00 1.577679943760e+00 1.430278790088e+00 1.163596001176e+00 8.206208425050e-01 5.058915068993e-01 5.009789160174e-01 8.068599620350e-01 1.138642437882e+00 1.392111635399e+00 1.526793938875e+00 1.525822438859e+00 1.389779541949e+00 1.135750875396e+00 7.998634153199e-01 4.629943066180e-01 3.957279932549e-01 6.838317474055e-01 1.005009815221e+00 1.250400469202e+00 1.382069435891e+00 1.384566211088e+00 1.258731086463e+00 1.020671609072e+00 7.036763559014e-01 3.828266220482e-01 3.418125911248e-01 6.339389628015e-01 9.367786823851e-01 1.162190089381e+00 1.278739284009e+00 1.274148070864e+00 1.151498356340e+00 9.295823355150e-01 6.486428651837e-01 4.095613465766e-01 4.472162630941e-01 7.073631646538e-01 9.740792139449e-01 1.170995330732e+00 1.268034549743e+00 1.255000609902e+00 1.138056514260e+00 9.413825360633e-01 7.164189764461e-01 5.689800192250e-01 6.250585838284e-01 8.284580463734e-01 1.046580088308e+00 1.208894248807e+00 1.284047229887e+00 1.262385040711e+00 1.151689736182e+00 9.781220707250e-01 7.926721873817e-01 6.797216146336e-01 7.139757046951e-01 8.585940867188e-01 1.020164824015e+00 1.136396187330e+00 1.177681765050e+00 1.136540764615e+00 1.024033993933e+00 8.711616643501e-01 7.342856241018e-01 6.880183411192e-01 7.611348275740e-01 8.961536685456e-01 1.021252593454e+00 1.092198730123e+00 1.089588615193e+00 1.013962053820e+00 8.861051796168e-01 7.526869983213e-01 6.885260403303e-01 7.488120947846e-01 8.986244007311e-01 1.062914365155e+00 1.187503327890e+00 1.243196282113e+00 1.220171657000e+00 1.126480478453e+00 9.903575797246e-01 8.653569342462e-01 8.238981965507e-01 9.034526819479e-01 1.062135548414e+00 1.230905588723e+00 1.359744282936e+00 1.421489063199e+00 1.407642928704e+00 1.326511870783e+00 1.203332766392e+00 1.080509789304e+00 1.010427089252e+00 1.027372890742e+00 1.116904985798e+00 1.230980142268e+00 1.324317068903e+00 1.369751479742e+00 1.358923018689e+00 1.300457303164e+00 1.217971386182e+00 1.145451244445e+00 1.115157719200e+00 1.138609775817e+00 1.198233151401e+00 1.261419154932e+00 1.299507765504e+00 1.297578207884e+00 1.257109165175e+00 1.195692661982e+00 1.143563109046e+00 1.132231866615e+00 1.175234119907e+00 1.257608234566e+00 1.346991697889e+00 1.411723448253e+00 1.431059618129e+00 1.398507857999e+00 1.322844712511e+00 1.228072863813e+00 1.150220506490e+00 1.124956526504e+00 1.165265908252e+00 1.251014723089e+00 1.345251657921e+00 1.415145566089e+00 1.441438095120e+00 1.420048503360e+00 1.361196590411e+00 1.287101216418e+00 1.226350513128e+00 1.202429656827e+00 1.220502082287e+00 1.264598499088e+00 1.309343502052e+00 1.334047725585e+00 1.330311838167e+00 1.303901423174e+00 1.272392553182e+00 1.257835395642e+00 1.274709299852e+00 1.319752613644e+00 1.373105386004e+00 1.409226662443e+00 1.407988886116e+00 1.361778103157e+00 1.279584875144e+00 1.189182233172e+00 1.133585091245e+00 1.151221545305e+00 1.245004126623e+00 1.378450599751e+00 1.502826976642e+00 1.578579586300e+00 1.582189653480e+00 1.507963418705e+00 1.370189251962e+00 1.207335310806e+00 1.085054532312e+00 1.074921961510e+00 1.190765110539e+00 1.371913084827e+00 1.543733613949e+00 1.653263612645e+00 1.671600080732e+00 1.591398369792e+00 1.427292368404e+00 1.220675658998e+00 1.048448878520e+00 1.009565104687e+00 1.135367049788e+00 1.346581550407e+00 1.547341038670e+00 1.674967685877e+00 1.696669407409e+00 1.603433712297e+00 1.409321475683e+00 1.157310639043e+00 9.368072731025e-01 8.864068468406e-01 1.054944750818e+00 1.322691427689e+00 1.569724200507e+00 1.728546634382e+00 1.765322088756e+00 1.669735623057e+00 1.452863065891e+00 1.150986688936e+00 8.447404581875e-01 7.060006273021e-01 8.683834367674e-01 1.174533117304e+00 1.461139143459e+00 1.652721707621e+00 1.714725148198e+00 1.636665969932e+00 1.428773897566e+00 1.124251709428e+00 7.952340461960e-01 6.116669705562e-01 7.557509369659e-01 1.062835318080e+00 1.348016719997e+00 1.534123642752e+00 1.587399787055e+00 1.497825442404e+00 1.275278857154e+00 9.513350876194e-01 5.987397427859e-01 4.457273831239e-01 6.980967165775e-01 1.054010772316e+00 1.350606305008e+00 1.531329141172e+00 1.570039798710e+00 1.460010098080e+00 1.212309839855e+00 8.569561120814e-01 4.612167290906e-01 3.345881781345e-01 6.914924076561e-01 1.084968288060e+00 1.394717200481e+00 1.578185951659e+00 1.614464709319e+00 1.500331105693e+00 1.250770980886e+00 9.028344760509e-01 5.437537550573e-01 4.578967304287e-01 7.697432376705e-01 1.139088509460e+00 1.432758097473e+00 1.602064217873e+00 1.625023364783e+00 1.499017944010e+00 1.240317989894e+00 8.879047483871e-01 5.337144015844e-01 4.664675352001e-01 7.777105153631e-01 1.134418963289e+00 1.410496667618e+00 1.559433876787e+00 1.561072177506e+00 1.414651288111e+00 1.138248724033e+00 7.731470346260e-01 4.270566998971e-01 4.608255812110e-01 8.209108517077e-01 1.175345647502e+00 1.432026166563e+00 1.552848482200e+00 1.521444082327e+00 1.339580486390e+00 1.026907656130e+00 6.248081090918e-01 2.687643102183e-01 4.872321764109e-01 9.130909757305e-01 1.279666929268e+00 1.529525539937e+00 1.632561977677e+00 1.576323090196e+00 1.365726554627e+00 1.023509502232e+00 5.956893756838e-01 2.573655862808e-01 5.543336183089e-01 9.992419448805e-01 1.372405056874e+00 1.620746435352e+00 1.715619768729e+00 1.646256771686e+00 1.419915657373e+00 1.062889855621e+00 6.296908070741e-01 3.251796839551e-01 6.142625337652e-01 1.055240571281e+00 1.426489286280e+00 1.669367954122e+00 1.754039171850e+00 1.669652148118e+00 1.423466200703e+00 1.040268818587e+00 5.644646834429e-01 1.792982015172e-01 5.810034484097e-01 1.059393741947e+00 1.445138202159e+00 1.693026990300e+00 1.776829858265e+00 1.687707145167e+00 1.434743961441e+00 1.045180971817e+00 5.698581502318e-01 2.358639236249e-01 6.280468901298e-01 1.102991069973e+00 1.486746875498e+00 1.731049601462e+00 1.809404860548e+00 1.713630735090e+00 1.454392566390e+00 1.062550108781e+00 6.023091320104e-01 3.460724879290e-01 7.099732550627e-01 1.174399310826e+00 1.555311035337e+00 1.797553923156e+00 1.872856159038e+00 1.772673815431e+00 1.507917584763e+00 1.110346612883e+00 6.465667588330e-01 3.793958869120e-01 7.219643735245e-01 1.189077800642e+00 1.577968551848e+00 1.829405250658e+00 1.913807580287e+00 1.821693217931e+00 1.562701241087e+00 1.165531670424e+00 6.837990597128e-01 3.044651121878e-01 5.998418481582e-01 1.073366562540e+00 1.468597437074e+00 1.727756914709e+00 1.822260706014e+00 1.742891574752e+00 1.498850554060e+00 1.117492675408e+00 6.479936494922e-01 2.560374215567e-01 5.532935808978e-01 1.016441719935e+00 1.397768285159e+00 1.644758711279e+00 1.730640472442e+00 1.647191654035e+00 1.404556096274e+00 1.032078848092e+00 5.890393875791e-01 3.191409003963e-01 6.569098867354e-01 1.102949279616e+00 1.470303151325e+00 1.705837799051e+00 1.782462984333e+00 1.691832279005e+00 1.443928401301e+00 1.067946780507e+00 6.233531447126e-01 3.421892653117e-01 6.589515795114e-01 1.108163881401e+00 1.486264552538e+00 1.737393090852e+00 1.833722962046e+00 1.766155154002e+00 1.543478973172e+00 1.192783087433e+00 7.657527986132e-01 4.066168015797e-01 5.402021758520e-01 9.452759754155e-01 1.313754297480e+00 1.570780738408e+00 1.685302299025e+00 1.647018326171e+00 1.463732746665e+00 1.161753967361e+00 7.927492297273e-01 4.845738841597e-01 5.401519201358e-01 8.646874239187e-01 1.184058321090e+00 1.409389583063e+00 1.506416145811e+00 1.464080730128e+00 1.289886817552e+00 1.010780255334e+00 6.847038383317e-01 4.679661140477e-01 6.055433783561e-01 9.235046323712e-01 1.220612200114e+00 1.426530971161e+00 1.511012962036e+00 1.464359929522e+00 1.294488169331e+00 1.028400399859e+00 7.239328628082e-01 5.234563389463e-01 6.304055612127e-01 9.186078334529e-01 1.201502153740e+00 1.404624689263e+00 1.495866540591e+00 1.463991030789e+00 1.314381999519e+00 1.068869922706e+00 7.714637482909e-01 5.207091089730e-01 5.173477422828e-01 7.497275936250e-01 1.012680225695e+00 1.214221182123e+00 1.318957659471e+00 1.314428356240e+00 1.204186722165e+00 1.006621587389e+00 7.579833907702e-01 5.301471764048e-01 4.658133757979e-01 6.136952442602e-01 8.202589654340e-01 9.874249894008e-01 1.077502106904e+00 1.078099640369e+00 9.929654591551e-01 8.407020239165e-01 6.586541107466e-01 5.161509504363e-01 5.063374935349e-01 6.253924587300e-01 7.762019773416e-01 8.926577831314e-01 9.451209862697e-01 9.245951665112e-01 8.374897839634e-01 7.062327710342e-01 5.756549411817e-01 5.178021256377e-01 5.795326289904e-01 7.143396271225e-01 8.525943741260e-01 9.524002708069e-01 9.941009332011e-01 9.731588990452e-01 8.979315443864e-01 7.901183268451e-01 6.865567021372e-01 6.348106571402e-01 6.633881752934e-01 7.505380080644e-01 8.501657437585e-01 9.265782905226e-01 9.608978124219e-01 9.481305482737e-01 8.947520844559e-01 8.173464846390e-01 7.408027645316e-01 6.922628606320e-01 6.872036873620e-01 7.174803077564e-01 7.587127698521e-01 7.872512703869e-01 7.890109388290e-01 7.607495631301e-01 7.091164092825e-01 6.492343335043e-01 6.014035880853e-01 5.829208036913e-01 5.966163170391e-01 6.287904754499e-01 6.601260230236e-01 6.761314888482e-01 6.708352636702e-01 6.469412633060e-01 6.147311889371e-01 5.893343511875e-01 5.846504491337e-01 6.051987577362e-01 6.433564952932e-01 6.853288640030e-01 7.187198875019e-01 7.364623110522e-01 7.375853739258e-01 7.266095445007e-01 7.119028433489e-01 7.028663294020e-01 7.061457534263e-01 7.227390189721e-01 7.480394940089e-01 7.747692054294e-01 7.962863595664e-01 8.085784306076e-01 8.107639665865e-01 8.046467007347e-01 7.936643667838e-01 7.817995358326e-01 7.726164265941e-01 7.687135954747e-01 7.715312655969e-01 7.814093511365e-01 7.974832492742e-01 8.174742762056e-01 8.375699602724e-01 8.528201489440e-01 8.580713547754e-01 8.492906402232e-01 8.251038384074e-01 7.882764164926e-01 7.467056867828e-01 7.130668613940e-01 7.012157546142e-01 7.188683924383e-01 7.616797058655e-01 8.153279989530e-01 8.628581170338e-01 8.904880058720e-01 8.904816677562e-01 8.625272894084e-01 8.145840786839e-01 7.630245213248e-01 7.298156294439e-01 7.331267176629e-01 7.747509968859e-01 8.383805852682e-01 9.009822549913e-01 9.433932462287e-01 9.547301927084e-01 9.335892320592e-01 8.883976446289e-01 8.369147370127e-01 8.024893355883e-01 8.038349390669e-01 8.422278876107e-01 9.002329464505e-01 9.534320515548e-01 9.816500386443e-01 9.739896832174e-01 9.305893871451e-01 8.636308162575e-01 7.974810596356e-01 7.635563283044e-01 7.830946233912e-01 8.487144725791e-01 9.304067828476e-01 9.959647177768e-01 1.022335691106e+00 9.984183395406e-01 9.260004336138e-01 8.217817586797e-01 7.210141134629e-01 6.751199055066e-01 7.190952108276e-01 8.316235793444e-01 9.604732868131e-01 1.061876425466e+00 1.108690054003e+00 1.088270081543e+00 1.001436317224e+00 8.640058782901e-01 7.125771498494e-01 6.135551279286e-01 6.368603778214e-01 7.681240357748e-01 9.306640504967e-01 1.064819803670e+00 1.137057974970e+00 1.131682463481e+00 1.047329025936e+00 8.974610631433e-01 7.157716496032e-01 5.719097858532e-01 5.672111991518e-01 7.092444797256e-01 8.991677682321e-01 1.062253325827e+00 1.160084444333e+00 1.174919241005e+00 1.104210040046e+00 9.605879087265e-01 7.767045817148e-01 6.199351692653e-01 5.951879357096e-01 7.298733276381e-01 9.284982242740e-01 1.107977696761e+00 1.224231488123e+00 1.255899417820e+00 1.197373695551e+00 1.057677180002e+00 8.631501026983e-01 6.683347236197e-01 5.742956552252e-01 6.588930352056e-01 8.476654690764e-01 1.037555074308e+00 1.172869952298e+00 1.227264978834e+00 1.192141573800e+00 1.073753568470e+00 8.944281705948e-01 6.999950438783e-01 5.761947311194e-01 6.136193033100e-01 7.731878192635e-01 9.513115586159e-01 1.085046476036e+00 1.144692352313e+00 1.120220304844e+00 1.017361635412e+00 8.587931517363e-01 6.913375272271e-01 5.966638847444e-01 6.462005391857e-01 7.984860337464e-01 9.645409602230e-01 1.087652477842e+00 1.139810965449e+00 1.111822280570e+00 1.010492352944e+00 8.605533786270e-01 7.120843516597e-01 6.448112047703e-01 7.126119780191e-01 8.684517323204e-01 1.032824204747e+00 1.153816877549e+00 1.204730105873e+00 1.176886514646e+00 1.077972166910e+00 9.420488312886e-01
 6.610461596060e-01 6.328449681158e-01 5.863090544327e-01 5.345572765161e-01 4.888410809040e-01 4.694683086085e-01 4.885134661081e-01 5.349701627677e-01 5.855850070600e-01 6.208388583663e-01 6.309011438421e-01 6.159925100455e-01 5.854995279202e-01 5.554218119841e-01 5.419311057641e-01 5.512830763460e-01 5.749774425619e-01 5.966614875035e-01 6.024328021398e-01 5.866884005204e-01 5.543201444808e-01 5.207715302341e-01 5.075803095129e-01 5.290406263231e-01 5.793718225520e-01 6.381148384176e-01 6.845506215796e-01 7.054918177549e-01 6.971999612083e-01 6.656030484665e-01 6.255447302598e-01 5.972026828484e-01 5.966234898450e-01 6.242102374287e-01 6.646843214258e-01 6.985199808441e-01 7.116362725854e-01 6.989997213224e-01 6.650140746660e-01 6.225333167359e-01 5.892027777157e-01 5.793106231961e-01 5.940292594988e-01 6.220034813868e-01 6.504701915465e-01 6.714609377369e-01 6.753517144871e-01 6.486389623410e-01 5.915591930484e-01 5.111358588098e-01 4.398233106225e-01 4.188886551525e-01 4.612339067166e-01 5.335700240228e-01 5.957270559608e-01 6.234030667283e-01 6.079949869318e-01 5.547332714887e-01 4.830941946047e-01 4.274849281551e-01 4.239128786635e-01 4.737688350033e-01 5.421851780626e-01 5.951522418906e-01 6.147475751326e-01 5.992621085415e-01 5.628656381805e-01 5.346663601948e-01 5.470282513638e-01 6.085548462470e-01 6.959943402690e-01 7.768415772940e-01 8.266443836614e-01 8.332541625757e-01 7.976969889743e-01 7.350624764219e-01 6.747704128750e-01 6.529121354119e-01 6.881312835150e-01 7.633606044184e-01 8.432700972326e-01 8.981305228419e-01 9.119662065637e-01 8.833135455609e-01 8.249264661039e-01 7.627484581390e-01 7.291011958964e-01 7.442805869359e-01 8.102770678633e-01 8.977950739298e-01 9.807460418997e-01 1.036371833480e+00 1.035085960714e+00 9.793708624451e-01 8.745059512522e-01 7.638444019905e-01 7.093063527540e-01 7.501897951350e-01 8.571244432347e-01 9.684601119420e-01 1.038147215299e+00 1.044672269106e+00 9.890027048445e-01 8.945883199703e-01 8.078607551178e-01 7.852208661910e-01 8.485842445076e-01 9.609706897576e-01 1.066598936285e+00 1.125599891620e+00 1.120681596221e+00 1.056846719374e+00 9.621837252393e-01 8.867052273819e-01 8.831901066418e-01 9.625341203797e-01 1.082204348824e+00 1.187313950797e+00 1.239371085393e+00 1.221676114265e+00 1.139361475164e+00 1.020436326991e+00 9.161620382317e-01 8.856913830183e-01 9.489517429738e-01 1.063961121156e+00 1.170519837417e+00 1.226396386191e+00 1.213903530866e+00 1.139132933206e+00 1.032220414952e+00 9.456156885766e-01 9.346852938860e-01 1.008976847408e+00 1.139185198427e+00 1.276724790729e+00 1.377327662656e+00 1.414584624169e+00 1.381387348542e+00 1.253286184495e+00 1.070093762944e+00 8.762017734894e-01 7.765927994267e-01 8.466547362390e-01 1.022761199349e+00 1.195792752618e+00 1.298219966035e+00 1.300929608067e+00 1.203948260821e+00 1.035919771342e+00 8.616768198628e-01 7.841601347491e-01 8.671952478785e-01 1.044547696624e+00 1.214213932776e+00 1.312584278379e+00 1.311402911898e+00 1.209986641934e+00 1.034552009365e+00 8.453449793908e-01 7.435606699824e-01 8.058856405202e-01 9.745088367963e-01 1.143837481303e+00 1.249100606964e+00 1.264178913377e+00 1.192639469879e+00 1.066677591035e+00 9.492115426064e-01 9.182791565693e-01 1.003170843602e+00 1.150001757253e+00 1.283525839343e+00 1.353138749765e+00 1.338277129626e+00 1.246940617528e+00 1.117144221124e+00 1.017183079998e+00 1.018891411405e+00 1.130694692406e+00 1.284443987000e+00 1.437975373857e+00 1.534689906319e+00 1.554598381084e+00 1.456514196170e+00 1.273794230903e+00 1.064929346128e+00 9.311351002503e-01 9.648534450207e-01 1.133448337880e+00 1.325376238507e+00 1.457220727812e+00 1.487238360907e+00 1.405111646613e+00 1.227761990356e+00 1.001869706226e+00 8.142999117586e-01 7.765548516628e-01 9.005135748676e-01 1.075460855498e+00 1.207539761752e+00 1.252013478806e+00 1.198367394511e+00 1.063202704272e+00 8.907336010794e-01 7.564801780787e-01 7.403722309321e-01 8.378251569086e-01 9.643130464733e-01 1.048716035745e+00 1.057458056349e+00 9.876748957014e-01 8.643860192656e-01 7.431680567586e-01 7.008923619895e-01 7.707360981318e-01 8.974843677808e-01 1.006972484014e+00 1.053148982828e+00 1.019044458061e+00 9.140282065197e-01 7.768881041724e-01 6.817143109434e-01 7.082220391358e-01 8.606798431064e-01 1.031616636654e+00 1.178156217483e+00 1.263371066476e+00 1.270440849364e+00 1.182536344475e+00 1.002235305373e+00 7.897291546128e-01 6.588332862131e-01 7.269931585979e-01 9.314715025743e-01 1.138735648519e+00 1.271580724526e+00 1.294909963746e+00 1.200668145900e+00 1.004152830860e+00 7.483460081704e-01 5.304786439182e-01 5.247552051956e-01 7.201685762399e-01 9.362548487291e-01 1.080988072044e+00 1.119122772290e+00 1.043472998533e+00 8.690629162377e-01 6.368868201581e-01 4.420024629169e-01 4.566158606212e-01 6.484925398204e-01 8.449936739614e-01 9.681580542635e-01 9.890797350023e-01 9.035713620621e-01 7.284959695402e-01 5.089023437132e-01 3.618057611023e-01 4.538611128624e-01 6.683056177615e-01 8.590287984774e-01 9.714675595893e-01 9.856545542406e-01 9.026184232304e-01 7.440061380195e-01 5.608210528952e-01 4.576855246243e-01 5.322262554075e-01 7.044221652217e-01 8.736200213453e-01 9.868080147855e-01 1.028986728413e+00 9.771378711292e-01 8.506993091456e-01 6.928810310394e-01 5.863858851205e-01 6.148509966283e-01 7.481761559736e-01 8.907432900241e-01 9.790626475409e-01 9.841500463835e-01 9.008689201973e-01 7.449760957180e-01 5.586342053811e-01 4.332010066395e-01 4.791083203698e-01 6.387063002899e-01 7.950890068107e-01 8.915148398039e-01 9.066156994695e-01 8.398055604323e-01 7.084281116457e-01 5.509565134729e-01 4.379237822048e-01 4.476304258983e-01 5.508862925714e-01 6.579565072987e-01 7.175267148073e-01 7.118464676748e-01 6.451742538615e-01 5.423982845622e-01 4.537530735772e-01 4.438812573464e-01 5.207258854236e-01 6.244210192629e-01 7.034586972899e-01 7.341872436653e-01 7.151342772587e-01 6.648750153773e-01 6.208325032025e-01 6.254772675781e-01 6.921190367971e-01 7.904863524069e-01 8.995198188270e-01 9.891646193824e-01 1.025994833211e+00 9.918542136174e-01 9.118379425323e-01 8.278067006176e-01 7.949861611817e-01 8.440072280199e-01 9.491298470226e-01 1.057614330237e+00 1.127715513191e+00 1.139100743527e+00 1.092622847450e+00 1.009355637891e+00 9.280552216149e-01 8.923552181610e-01 9.211570891178e-01 9.907344865932e-01 1.057183303321e+00 1.085293122751e+00 1.059404656952e+00 9.849359324771e-01 8.883964411959e-01 8.138563803579e-01 8.029718819009e-01 8.583777580358e-01 9.401272725144e-01 1.001929607218e+00 1.014320446007e+00 9.690576007951e-01 8.792814030680e-01 7.803554074717e-01 7.246502590336e-01 7.496994745147e-01 8.379759858945e-01 9.375742277381e-01 1.005017417394e+00 1.018466078126e+00 9.772799233548e-01 9.009238435469e-01 8.271248445833e-01 7.998023748705e-01 8.396956777913e-01 9.276486834484e-01 1.029795297725e+00 1.113353782980e+00 1.156774660165e+00 1.152726130649e+00 1.109531708415e+00 1.045443824984e+00 9.748190054140e-01 9.480075153540e-01 9.873525078537e-01 1.071752116927e+00 1.157947442327e+00 1.210497021191e+00 1.214104805323e+00 1.175066850924e+00 1.118919556507e+00 1.081511206101e+00 1.089172038948e+00 1.138150834035e+00 1.197435438147e+00 1.230861792077e+00 1.214776612866e+00 1.145650964158e+00 1.043016823058e+00 9.495036317111e-01 9.170205070246e-01 9.673028268130e-01 1.067519324103e+00 1.162171855259e+00 1.208234733290e+00 1.185521454830e+00 1.097821852755e+00 9.743261564061e-01 8.700997362148e-01 8.471817675394e-01 9.192052559527e-01 1.033603705652e+00 1.125720727917e+00 1.153683542147e+00 1.102647347146e+00 9.848618234920e-01 8.442101229280e-01 7.594568275840e-01 8.011664464757e-01 9.443676146545e-01 1.103899365485e+00 1.210762242586e+00 1.238641006674e+00 1.188204128745e+00 1.061268049854e+00 9.028801761895e-01 7.950822778794e-01 8.235677189323e-01 9.763751770784e-01 1.162646827135e+00 1.306474138590e+00 1.365663154844e+00 1.325239127534e+00 1.195370028686e+00 1.015650613262e+00 8.648568933215e-01 8.454990547416e-01 9.788738555352e-01 1.174095465916e+00 1.338894818047e+00 1.419343587418e+00 1.392607923500e+00 1.261932932506e+00 1.058954777703e+00 8.555189751384e-01 7.728418013097e-01 8.832278781000e-01 1.096587004358e+00 1.295713299632e+00 1.413057579451e+00 1.418058701291e+00 1.306907575426e+00 1.101509054808e+00 8.576449060461e-01 6.888371896422e-01 7.298269024243e-01 9.327534129745e-01 1.150157305535e+00 1.295131081855e+00 1.328857997811e+00 1.241623927891e+00 1.048358008791e+00 7.937144570800e-01 5.795494095820e-01 5.796297320740e-01 7.826783032687e-01 1.017358712681e+00 1.199792817531e+00 1.289677913308e+00 1.270619143063e+00 1.144307177969e+00 9.309112455363e-01 6.780731708277e-01 4.997326319655e-01 5.662298017776e-01 8.041187274675e-01 1.049573389170e+00 1.228187916795e+00 1.307048489768e+00 1.274174622793e+00 1.134708289295e+00 9.125951850263e-01 6.621649335853e-01 5.098380333491e-01 6.064194942613e-01 8.481499324563e-01 1.084261351990e+00 1.247129250167e+00 1.306398586899e+00 1.252056859194e+00 1.091405958531e+00 8.515918552283e-01 5.958920986919e-01 4.801740050852e-01 6.373121045074e-01 9.046699370892e-01 1.144256638192e+00 1.298888835589e+00 1.342041451980e+00 1.265343513970e+00 1.076327558591e+00 7.998593733573e-01 4.929741428777e-01 3.483733698330e-01 5.686392568532e-01 8.793843952145e-01 1.140057360768e+00 1.304132807020e+00 1.349676554127e+00 1.270525143065e+00 1.074967349667e+00 7.859929934200e-01 4.494891926745e-01 2.465700044898e-01 4.894472486645e-01 8.125146188797e-01 1.073359755858e+00 1.232694575932e+00 1.272001394107e+00 1.187581722665e+00 9.904646659433e-01 7.085093367701e-01 4.057873744418e-01 3.227587962649e-01 5.879584689323e-01 8.912115748105e-01 1.127819289171e+00 1.260295598893e+00 1.271259510519e+00 1.158711169723e+00 9.361402021465e-01 6.368412026384e-01 3.532266386261e-01 3.971816785443e-01 7.122038880986e-01 1.025363299611e+00 1.260549462218e+00 1.384421037348e+00 1.381178824897e+00 1.250126248845e+00 1.005959589253e+00 6.825631272968e-01 3.692667992936e-01 3.931640207546e-01 7.210789204722e-01 1.048286794529e+00 1.294151882780e+00 1.424891906776e+00 1.424883099037e+00 1.293922713267e+00 1.047433962336e+00 7.200260605001e-01 3.983531121055e-01 3.938180597466e-01 7.134112800203e-01 1.041604446365e+00 1.289459946323e+00 1.421786347373e+00 1.422979116987e+00 1.293695474293e+00 1.051658711609e+00 7.382249520553e-01 4.616489518679e-01 4.967733397843e-01 8.019911146391e-01 1.122739507880e+00 1.367981229417e+00 1.499641753684e+00 1.501333890554e+00 1.374280051057e+00 1.138477230287e+00 8.411184120846e-01 5.950378540228e-01 6.161525437753e-01 8.862612123335e-01 1.195443525618e+00 1.441456804463e+00 1.579920917673e+00 1.592053114481e+00 1.478561879948e+00 1.260347065208e+00 9.859255309199e-01 7.570189996453e-01 7.379043898359e-01 9.480334430482e-01 1.226290271859e+00 1.460652770631e+00 1.597985702628e+00 1.615425924073e+00 1.511650052203e+00 1.306337788429e+00 1.046274267597e+00 8.250536346332e-01 7.866801311880e-01 9.638314817904e-01 1.220680910075e+00 1.444740994774e+00 1.579164428306e+00 1.598883361244e+00 1.500915219410e+00 1.303106988237e+00 1.049091145374e+00 8.256431305209e-01 7.697389330555e-01 9.262361566612e-01 1.170094758222e+00 1.388135116461e+00 1.522725646312e+00 1.549025667256e+00 1.465034745685e+00 1.290466763589e+00 1.072079629091e+00 8.963005810800e-01 8.748457111647e-01 1.026763561027e+00 1.250320351416e+00 1.449861855893e+00 1.571588785931e+00 1.591408893719e+00 1.507832841764e+00 1.341418863871e+00 1.139479057462e+00 9.840193210899e-01 9.698500861699e-01 1.109554541173e+00 1.316957560635e+00 1.504821271977e+00 1.620528476477e+00 1.639597515214e+00 1.559828693350e+00 1.400287722080e+00 1.204287811211e+00 1.044101275052e+00 1.003510774794e+00 1.104162816302e+00 1.277440921627e+00 1.440922500606e+00 1.541456562143e+00 1.554311862103e+00 1.478046200511e+00 1.333497239282e+00 1.166241519138e+00 1.046981028499e+00 1.043592778109e+00 1.156807115849e+00 1.319161603611e+00 1.459501603866e+00 1.532014180313e+00 1.515876304310e+00 1.412414912520e+00 1.245882981818e+00 1.068493121417e+00 9.623290716634e-01 9.975287220802e-01 1.152785312291e+00 1.343342621874e+00 1.497305858802e+00 1.572514294491e+00 1.551171748915e+00 1.436648584536e+00 1.254769900940e+00 1.060132451072e+00 9.411946105513e-01 9.771056160231e-01 1.144088030222e+00 1.348338963558e+00 1.513749665214e+00 1.597033238089e+00 1.579975911199e+00 1.465471277921e+00 1.278341668603e+00 1.071622106492e+00 9.342439106879e-01 9.546718529966e-01 1.118176642085e+00 1.327852391060e+00 1.502868789475e+00 1.597502318923e+00 1.592031813117e+00 1.487730409901e+00 1.306713731845e+00 1.096601531022e+00 9.381274810912e-01 9.219513575083e-01 1.053729468663e+00 1.245134835098e+00 1.412262367433e+00 1.506730399190e+00 1.507966880177e+00 1.417461480570e+00 1.258312561706e+00 1.079072781235e+00 9.565172229737e-01 9.638607642295e-01 1.093794017484e+00 1.267807108620e+00 1.413043109854e+00 1.486255020699e+00 1.469532577869e+00 1.366738255237e+00 1.204479044768e+00 1.037233877991e+00 9.471238720062e-01 9.968105516813e-01 1.157013956689e+00 1.344757002168e+00 1.492947457416e+00 1.562983369684e+00 1.539521817706e+00 1.427689883517e+00 1.254200731016e+00 1.072488080031e+00 9.640244398340e-01 9.963845969654e-01 1.146834083890e+00 1.331805734884e+00 1.481562733027e+00 1.556217241772e+00 1.540061953255e+00 1.438085124750e+00 1.276203766487e+00 1.104498034673e+00 9.960304425600e-01 1.011000547889e+00 1.133834739397e+00 1.291498020358e+00 1.418076613925e+00 1.474762382571e+00 1.446845513476e+00 1.340839791682e+00 1.185078338591e+00 1.032733459909e+00 9.561022088506e-01 1.000913484554e+00 1.134712539047e+00 1.284359613961e+00 1.390947868449e+00 1.421175521009e+00 1.363953035355e+00 1.228732110291e+00 1.048129736900e+00 8.853784441489e-01 8.294693330298e-01 9.220322581473e-01 1.100108510532e+00 1.277388478700e+00 1.397784561912e+00 1.433022053626e+00 1.376055529226e+00 1.239378022759e+00 1.058022003601e+00 8.968221129435e-01 8.438196027922e-01 9.371891285870e-01 1.113578463986e+00 1.288663411917e+00 1.408345488037e+00 1.446421647804e+00 1.398327911627e+00 1.279453210790e+00 1.126994705768e+00 1.001793238114e+00 9.713196556128e-01 1.054568310691e+00 1.200263038225e+00 1.340651194010e+00 1.428667838390e+00 1.441293329258e+00 1.376743503526e+00 1.253812586752e+00 1.113375759490e+00 1.016169611756e+00 1.016621056153e+00 1.113392959736e+00 1.250823371749e+00 1.368694257747e+00 1.427388349389e+00 1.409754473913e+00 1.319671591222e+00 1.182961273215e+00 1.049842267801e+00 9.876823796154e-01 1.038296980749e+00 1.173111735599e+00 1.325051361243e+00 1.437540018135e+00 1.477105936874e+00 1.431847129538e+00 1.310551833257e+00 1.145182602982e+00 9.961010200966e-01 9.437599003793e-01 1.027783578692e+00 1.198621489140e+00 1.377081693435e+00 1.506168609646e+00 1.555359790221e+00 1.516018796097e+00 1.399805805761e+00 1.240237033330e+00 1.095123675655e+00 1.035801325166e+00 1.097506002302e+00 1.240499171834e+00 1.393924280049e+00 1.503439763426e+00 1.540282033662e+00 1.498600509412e+00 1.393956888393e+00 1.263561816630e+00 1.163223795608e+00 1.146234175383e+00 1.221991912072e+00 1.346581624535e+00 1.461466001903e+00 1.523236921304e+00 1.510461406226e+00 1.423624392160e+00 1.285791902859e+00 1.144411199455e+00 1.065242817217e+00 1.095152887395e+00 1.214782810164e+00 1.358819384888e+00 1.466718026971e+00 1.501007109982e+00 1.447503798167e+00 1.314841017535e+00 1.137735868092e+00 9.837803784273e-01 9.424980075767e-01 1.048729500084e+00 1.236524538380e+00 1.417814014593e+00 1.532849440055e+00 1.550251581552e+00 1.462174185440e+00 1.284495825899e+00 1.064047407266e+00 8.950856579290e-01 9.006835220123e-01 1.090942111074e+00 1.349916160922e+00 1.577251072555e+00 1.715813196281e+00 1.737707183798e+00 1.637912280186e+00 1.434560335466e+00 1.175879089181e+00 9.584763617369e-01 9.229635331560e-01 1.104262529316e+00 1.375683361601e+00 1.619590945764e+00 1.771143566685e+00 1.799688960281e+00 1.699555292549e+00 1.489038402947e+00 1.216335327966e+00 9.774627447376e-01 9.182655345462e-01 1.087081255064e+00 1.354539484009e+00 1.594678468277e+00 1.739020400176e+00 1.755925919300e+00 1.639861998344e+00 1.410052354439e+00 1.117367566914e+00 8.692775284078e-01 8.374255773573e-01 1.052149951002e+00 1.346995887817e+00 1.595400514190e+00 1.734992208438e+00 1.738277019435e+00 1.602838382236e+00 1.351073774193e+00 1.039625122941e+00 7.941197772470e-01 8.119003260389e-01 1.079933839102e+00 1.401712264547e+00 1.658856846270e+00 1.795970858392e+00 1.789818649735e+00 1.641618107875e+00 1.378239265233e+00 1.063485573508e+00 8.340174169776e-01 8.788759906448e-01 1.158484778696e+00 1.480688113473e+00 1.731957775913e+00 1.858473040043e+00 1.838593818084e+00 1.675964920533e+00 1.401104146670e+00 1.084011183328e+00 8.690582772183e-01 9.331232105060e-01 1.215915238374e+00 1.529892656861e+00 1.765331275339e+00 1.869675670722e+00 1.822456889800e+00 1.628853089894e+00 1.321620897017e+00 9.772890235297e-01 7.689643640040e-01 8.967848777687e-01 1.232073808458e+00 1.568038665284e+00 1.805374995430e+00 1.897982501301e+00 1.828915303965e+00 1.605549251451e+00 1.262098911450e+00 8.788462647677e-01 6.639732793261e-01 8.591899863887e-01 1.250079794184e+00 1.614761216799e+00 1.864690035300e+00 1.959559267886e+00 1.885939815993e+00 1.654347411770e+00 1.302799543179e+00 9.175770364332e-01 7.112677600563e-01 9.084987713055e-01 1.297642810522e+00 1.660135057915e+00 1.905927840004e+00 1.994558992573e+00 1.913718769922e+00 1.676139905741e+00 1.323827374679e+00 9.507054201898e-01 7.715130709424e-01 9.740420123471e-01 1.352210002390e+00 1.700702611296e+00 1.929978169418e+00 1.999534708400e+00 1.897658573311e+00 1.638172574460e+00 1.264851116597e+00 8.785872286390e-01 7.251286051233e-01 9.817105906875e-01 1.386632246309e+00 1.742298298226e+00 1.967666539378e+00 2.025617739012e+00 1.905749013260e+00 1.621509696351e+00 1.212974518061e+00 7.711602622584e-01 5.741524797913e-01 8.791130819019e-01 1.322952057909e+00 1.698205743560e+00 1.933289461173e+00 1.996006600762e+00 1.878860740206e+00 1.597411580116e+00 1.193636173087e+00 7.611846481967e-01 5.778119397710e-01 8.789139717394e-01 1.309378707289e+00 1.668972239141e+00 1.887852924381e+00 1.935289206859e+00 1.805559811581e+00 1.516706957923e+00 1.115979520189e+00 7.164196040122e-01 6.313037109323e-01 9.784524298463e-01 1.408873944088e+00 1.758906560314e+00 1.965391202771e+00 1.999795960981e+00 1.857642099951e+00 1.557542600951e+00 1.145898070282e+00 7.295796547704e-01 6.123809784310e-01 9.456979880600e-01 1.373643075845e+00 1.724177091381e+00 1.934341828197e+00 1.976983088301e+00 1.849076669838e+00 1.570399545246e+00 1.187672042492e+00 8.002979035451e-01 6.503631348818e-01 8.976193471260e-01 1.267036609772e+00 1.576505346476e+00 1.758068451862e+00 1.785186407245e+00 1.657328688968e+00 1.398429166854e+00 1.063657733237e+00 7.713660953183e-01 7.367584062120e-01 9.855182370619e-01 1.297417327673e+00 1.540207507618e+00 1.657826115882e+00 1.629971981101e+00 1.462567037497e+00 1.189380530170e+00 8.884844058342e-01 7.278823054105e-01 8.675572613476e-01 1.172991151182e+00 1.466511734288e+00 1.661726227400e+00 1.718799364052e+00 1.625693710738e+00 1.395065859142e+00 1.070090256626e+00 7.563958175818e-01 6.918423663891e-01 9.653027435110e-01 1.335347642034e+00 1.649911924705e+00 1.842608394870e+00 1.882198068593e+00 1.761350288380e+00 1.495480969013e+00 1.127634292634e+00 7.578481769194e-01 6.407987499383e-01 9.180233745350e-01 1.305802764648e+00 1.633235115005e+00 1.833587473788e+00 1.877426795689e+00 1.759479101312e+00 1.497174415581e+00 1.135113331753e+00 7.720614785291e-01 6.463766836218e-01 8.969232267556e-01 1.259852770880e+00 1.563966190178e+00 1.742490272919e+00 1.767628721725e+00 1.636618405079e+00 1.370643841895e+00 1.022439515587e+00 7.156048372733e-01 7.026787644505e-01 1.001282289498e+00 1.357750463952e+00 1.640536922497e+00 1.794010030903e+00 1.795292273120e+00 1.645547606940e+00 1.370501948889e+00 1.030597535268e+00 7.623643114588e-01 7.914407855646e-01 1.088252084788e+00 1.429602430845e+00 1.696759398727e+00 1.837497817963e+00 1.831771096720e+00 1.684099441253e+00 1.424412294311e+00 1.117788060854e+00 8.916709286390e-01 9.111512356873e-01 1.151234667300e+00 1.439788603507e+00 1.665201295398e+00 1.775246889770e+00 1.751811271064e+00 1.603240624306e+00 1.365409792504e+00 1.111484938103e+00 9.640912238068e-01 1.027696058660e+00 1.244056804815e+00 1.479656364732e+00 1.645938578120e+00 1.699502918472e+00 1.627887014770e+00 1.445322368180e+00 1.196324766342e+00 9.701596284486e-01 9.020857173241e-01 1.046211433399e+00 1.289264374826e+00 1.509310075449e+00 1.638301562572e+00 1.645900053940e+00 1.529381915255e+00 1.313228918189e+00 1.058336300874e+00 8.833495516978e-01 9.251863205582e-01 1.153403614810e+00 1.422550012647e+00 1.632191988780e+00 1.731213614701e+00 1.700057238833e+00 1.545662480890e+00 1.304952306657e+00 1.059745882136e+00 9.522292738039e-01 1.082594868805e+00 1.358914182145e+00 1.640773188756e+00 1.842520770599e+00 1.920687046173e+00 1.860894958686e+00 1.675247479112e+00 1.406842066452e+00 1.145210070074e+00 1.037187900675e+00 1.174209158637e+00 1.455253487784e+00 1.737249141860e+00 1.933531336577e+00 2.001099430318e+00 1.927323377173e+00 1.727036720313e+00 1.446897974614e+00 1.180157141202e+00 1.073297998552e+00 1.209084402065e+00 1.482088288684e+00 1.749969924289e+00 1.926998279340e+00 1.971751381403e+00 1.874266637081e+00 1.653693238167e+00 1.364806715815e+00 1.117333648883e+00 1.070867227518e+00 1.270248312061e+00 1.575043822374e+00 1.849233835660e+00 2.016916932905e+00 2.042562075632e+00 1.920550949627e+00 1.674672178002e+00 1.366957531473e+00 1.121166794600e+00 1.108166818173e+00 1.348823844117e+00 1.682298853437e+00 1.973545024932e+00 2.149718642604e+00 2.177208595674e+00 2.051692574363e+00 1.797571558380e+00 1.475583174077e+00 1.203410703704e+00 1.149708776484e+00 1.359622385649e+00 1.683025765322e+00 1.976495895082e+00 2.161202083280e+00 2.200864782915e+00 2.089612632819e+00 1.849639166057e+00 1.535955782849e+00 1.251187079442e+00 1.145940331847e+00 1.289693415906e+00 1.564440424508e+00 1.827254074283e+00 1.995497962748e+00 2.032341135197e+00 1.933604065709e+00 1.724772002578e+00 1.465274233757e+00 1.256883995007e+00 1.218283329511e+00 1.370059560379e+00 1.605538329945e+00 1.812378192603e+00 1.923334436681e+00 1.909596536052e+00 1.773910071644e+00 1.551253762052e+00 1.317121565057e+00 1.191171248182e+00 1.267266728205e+00 1.497391231980e+00 1.758119869363e+00 1.955789770588e+00 2.038607386740e+00 1.987157948638e+00 1.810790271016e+00 1.550682312862e+00 1.291424765288e+00 1.166552473722e+00 1.269331229249e+00 1.526338573002e+00 1.800942338355e+00 2.000069210980e+00 2.075075079569e+00 2.009608940425e+00 1.815749537120e+00 1.537367071086e+00 1.262841914373e+00 1.132804317610e+00 1.242270670768e+00 1.505280501255e+00 1.777877906729e+00 1.966937620320e+00 2.025171378115e+00 1.937320559567e+00 1.716055847400e+00 1.405787685182e+00 1.100680181029e+00 9.685307561829e-01 1.120258180307e+00 1.426159619581e+00 1.722765025052e+00 1.920763686429e+00 1.977719181168e+00 1.881146945025e+00 1.644486761512e+00 1.310989174001e+00 9.748723439402e-01 8.275186609028e-01 1.007426210161e+00 1.343921754844e+00 1.657894581272e+00 1.864547721123e+00 1.925697865748e+00 1.831332245507e+00 1.596042661704e+00 1.262864918501e+00 9.245952790305e-01 7.752515330929e-01 9.578983356435e-01 1.291956172912e+00 1.598405170067e+00 1.796144169413e+00 1.849649594311e+00 1.750940494389e+00 1.516499848504e+00 1.192122699242e+00 8.771061401250e-01 7.700521757424e-01 9.769523325443e-01 1.306385114313e+00 1.597385227174e+00 1.776841036549e+00 1.812720287809e+00 1.699235021824e+00 1.454819325511e+00 1.128162011797e+00 8.267164150528e-01 7.593066531172e-01 9.961473030933e-01 1.329701259455e+00 1.612951254821e+00 1.779811286556e+00 1.801095513982e+00 1.671959677905e+00 1.409869251590e+00 1.059101813104e+00 7.192607239851e-01 6.251394337800e-01 8.789399151896e-01 1.223782255462e+00 1.507241335186e+00 1.669226347272e+00 1.684616612581e+00 1.551224196996e+00 1.288450023026e+00 9.431598053266e-01 6.262952030588e-01 5.975406467888e-01 8.894821789385e-01 1.232322395313e+00 1.500051599783e+00 1.642379256860e+00 1.638972039782e+00 1.491613425669e+00 1.225167644316e+00 8.988062030731e-01 6.551095096541e-01 7.262036085196e-01 1.038581268458e+00 1.371345022396e+00 1.621612657352e+00 1.743129545915e+00 1.717020263036e+00 1.546271815431e+00 1.256960693046e+00 9.101240304681e-01 6.554345178622e-01 7.379173063375e-01 1.066921181713e+00 1.411571780857e+00 1.669495312360e+00 1.795066812529e+00 1.769643876488e+00 1.595789103877e+00 1.297623726021e+00 9.294176946929e-01 6.236641023011e-01 6.554216403817e-01 9.799512494462e-01 1.330797119941e+00 1.596235296722e+00 1.730250407359e+00 1.714704577030e+00 1.552779844683e+00 1.269376066529e+00 9.199816926021e-01 6.360631256745e-01 6.681657204263e-01 9.716843986955e-01 1.301675114004e+00 1.548678479124e+00 1.667225443981e+00 1.640544955690e+00 1.474514366528e+00 1.199994681546e+00 8.883786375010e-01 7.020183371665e-01 8.277482868941e-01 1.144248684444e+00 1.461740781184e+00 1.689451531232e+00 1.784842962590e+00 1.732155395122e+00 1.538697447327e+00 1.238504856854e+00 9.119507424582e-01 7.432093613434e-01 9.128098800433e-01 1.265112332339e+00 1.610090186167e+00 1.858460028938e+00 1.967006767614e+00 1.918676924981e+00 1.719018169505e+00 1.398580149761e+00 1.027505834925e+00 7.711190386109e-01 8.689118854575e-01 1.221344545375e+00 1.595623118240e+00 1.881343983138e+00 2.027875122817e+00 2.014046470167e+00 1.841962177487e+00 1.537818110385e+00 1.161580214356e+00 8.471141070525e-01 8.365320969405e-01 1.139957759378e+00 1.514369366962e+00 1.820335611993e+00 1.996170595649e+00 2.015275151328e+00 1.875849769712e+00 1.600304424564e+00 1.242431244568e+00 9.175940061298e-01 8.434932280708e-01 1.092634702891e+00 1.450116680306e+00 1.759246263093e+00 1.948911114455e+00 1.987773106883e+00 1.870817656027e+00 1.617790366876e+00 1.279580688691e+00 9.645551123499e-01 8.739365187881e-01 1.096566583702e+00 1.443877059801e+00 1.755902819152e+00 1.956273832544e+00 2.010146010901e+00 1.909717507016e+00 1.672090614993e+00 1.344714287176e+00 1.027989293943e+00 9.091908599826e-01 1.099800681154e+00 1.438611429144e+00 1.758829010690e+00 1.976645510735e+00 2.052840646739e+00 1.976232542464e+00 1.760471025236e+00 1.447809758452e+00 1.125862519197e+00 9.580837627439e-01 1.082788640379e+00 1.389915178584e+00 1.706058734342e+00 1.934849240223e+00 2.030259964078e+00 1.976455852321e+00 1.782612358777e+00 1.484889777466e+00 1.159125753932e+00 9.507237872006e-01 1.017804299609e+00 1.294660947328e+00 1.604178911846e+00 1.839661578915e+00 1.950006977375e+00 1.916149017648e+00 1.744145306790e+00 1.466196328743e+00 1.151444463690e+00 9.338929857703e-01 9.742083364156e-01 1.231865032435e+00 1.535034518374e+00 1.774140209353e+00 1.896511097050e+00 1.882256267996e+00 1.736811269611e+00 1.491727425525e+00 1.213569415420e+00 1.020948082936e+00 1.044103306236e+00 1.259935641208e+00 1.527716861665e+00 1.742354038357e+00 1.848938677682e+00 1.825226069772e+00 1.674406224112e+00 1.425395190260e+00 1.141726219944e+00 9.419871336892e-01 9.642764610325e-01 1.183467121970e+00 1.450742209137e+00 1.660665288407e+00 1.759441427589e+00 1.724707184092e+00 1.557845195621e+00 1.283551686888e+00 9.592044669766e-01 7.130404992226e-01 7.458953603853e-01 1.016524853029e+00 1.321566576866e+00 1.553973699473e+00 1.666036985120e+00 1.638506275898e+00 1.473086648263e+00 1.191866051052e+00 8.449455607899e-01 5.572265956196e-01 5.957976281010e-01 9.067925958086e-01 1.236159289625e+00 1.483174746227e+00 1.606329447117e+00 1.589099172805e+00 1.434195314821e+00 1.163779773191e+00 8.273812248282e-01 5.479703672892e-01 5.869848218908e-01 8.929552070915e-01 1.218349124062e+00 1.464286467094e+00 1.589836841527e+00 1.578587766947e+00 1.433067813599e+00 1.174996083761e+00 8.525893845425e-01 5.799686979671e-01 5.919984710259e-01 8.696038538519e-01 1.180236508954e+00 1.419426841670e+00 1.544083110482e+00 1.536692183767e+00 1.398335582487e+00 1.147885148843e+00 8.266104681061e-01 5.297617475506e-01 4.958321209820e-01 7.574462729792e-01 1.059723988378e+00 1.293422317904e+00 1.417185349595e+00 1.414631532414e+00 1.286909268954e+00 1.051633560812e+00 7.465519107224e-01 4.591797975267e-01 4.297134890346e-01 6.871269712394e-01 9.736643520743e-01 1.191497074861e+00 1.304921080593e+00 1.300719433298e+00 1.182429912542e+00 9.706488951739e-01 7.099237005453e-01 5.022086825819e-01 5.282851092428e-01 7.530390546972e-01 9.993153631613e-01 1.185088076104e+00 1.276906938053e+00 1.263874037730e+00 1.152832634062e+00 9.698741095786e-01 7.690833801615e-01 6.492473465070e-01 7.053614724848e-01 8.882224047241e-01 1.087303641379e+00 1.235779834074e+00 1.302266154667e+00 1.277465331577e+00 1.170165549711e+00 1.008121605671e+00 8.430560682039e-01 7.517096046973e-01 7.897096059248e-01 9.209573736871e-01 1.066019257661e+00 1.168517161159e+00 1.200652280362e+00 1.156200675004e+00 1.047674714990e+00 9.073577727442e-01 7.896455025340e-01 7.570471984572e-01 8.258786587935e-01 9.451771924863e-01 1.052827301100e+00 1.108990020863e+00 1.096685797819e+00 1.018928447662e+00 8.995680967053e-01 7.874302902539e-01 7.500780736892e-01 8.230322698987e-01 9.670181441821e-01 1.116771933920e+00 1.224901323049e+00 1.265937874840e+00 1.233100506270e+00 1.137760431527e+00 1.011801285800e+00 9.100830750893e-01 8.954858172627e-01 9.875589740921e-01 1.141585325598e+00 1.296785005014e+00 1.409611908431e+00 1.457039155568e+00 1.433894806662e+00 1.351536107867e+00 1.237533291581e+00 1.133684669811e+00 1.084726647138e+00 1.111844088176e+00 1.195021238046e+00 1.291524835708e+00 1.363657908456e+00 1.390314247923e+00 1.368053568369e+00 1.309558146503e+00 1.240501423401e+00 1.191989890027e+00 1.186068185386e+00 1.221525866792e+00 1.275100770181e+00 1.317158789126e+00 1.325931564210e+00 1.294294914642e+00 1.232074126018e+00 1.165378257806e+00 1.129942842611e+00 1.152781870123e+00 1.231588649866e+00 1.336172765132e+00 1.428677792079e+00 1.479425479947e+00 1.472928330516e+00 1.409604603254e+00 1.306822939904e+00 1.199061025117e+00 1.131984587219e+00 1.140839626448e+00 1.222510533523e+00 1.338557646096e+00 1.444368541906e+00 1.508050817323e+00 1.515003090151e+00 1.467647596175e+00 1.384232558710e+00 1.296003335256e+00 1.238750027661e+00 1.235466050931e+00 1.280770285096e+00 1.345566424905e+00 1.396862521480e+00 1.412818970524e+00 1.388436918747e+00 1.336338918279e+00 1.283770769123e+00 1.262617303182e+00 1.291110795264e+00 1.359725128289e+00 1.437085502472e+00 1.488070736696e+00 1.487411122567e+00 1.426330129842e+00 1.316413371440e+00 1.193219510304e+00 1.114933043408e+00 1.136264058545e+00 1.259294316253e+00 1.430627846981e+00 1.586699268824e+00 1.680185182587e+00 1.684158996477e+00 1.591978417562e+00 1.419161534580e+00 1.209505845036e+00 1.045056208823e+00 1.027514936807e+00 1.178059431829e+00 1.408130262827e+00 1.621603676635e+00 1.757175569809e+00 1.782831332022e+00 1.690113045673e+00 1.493817029996e+00 1.237800560512e+00 1.010886124374e+00 9.480675359087e-01 1.103433228182e+00 1.365295532664e+00 1.610812660271e+00 1.768359930035e+00 1.802139659162e+00 1.701965496850e+00 1.481660385067e+00 1.185060220831e+00 9.096047895677e-01 8.336382353536e-01 1.036239205417e+00 1.355136578467e+00 1.644576745827e+00 1.830827892200e+00 1.877898852424e+00 1.774474553235e+00 1.531328034343e+00 1.184642861420e+00 8.172813948736e-01 6.398348202032e-01 8.498678533597e-01 1.219737921876e+00 1.554576940656e+00 1.776985198995e+00 1.851787259640e+00 1.767913754777e+00 1.535339943066e+00 1.186767071239e+00 7.928311594041e-01 5.477589203088e-01 7.285486530190e-01 1.102025640621e+00 1.439652036293e+00 1.662103993457e+00 1.734967946989e+00 1.647605803947e+00 1.409725899564e+00 1.052355776464e+00 6.426759903900e-01 4.114434825787e-01 6.821968574677e-01 1.086149344994e+00 1.423843273850e+00 1.634338956733e+00 1.689212401088e+00 1.580427309449e+00 1.318660036622e+00 9.335128854734e-01 4.855254940677e-01 2.909628517586e-01 6.960670427763e-01 1.134819942817e+00 1.479651716982e+00 1.686444586624e+00 1.732312395954e+00 1.612674006706e+00 1.341783218847e+00 9.553346734728e-01 5.342534926234e-01 4.084656342169e-01 7.802299801773e-01 1.202492032197e+00 1.536144853927e+00 1.732239976615e+00 1.767450831481e+00 1.638168461677e+00 1.360252465902e+00 9.717151859092e-01 5.577818031567e-01 4.335103837337e-01 7.821824874406e-01 1.186139723178e+00 1.501445636837e+00 1.678569386589e+00 1.695384878730e+00 1.550167902806e+00 1.261170426633e+00 8.704669827612e-01 4.820084158433e-01 4.687329487216e-01 8.493084717907e-01 1.238622037942e+00 1.526754293283e+00 1.670295125564e+00 1.650062541239e+00 1.466504644088e+00 1.139188720097e+00 7.096598147970e-01 2.991537628132e-01 4.800983696592e-01 9.402944255466e-01 1.343290490358e+00 1.623646338574e+00 1.747611343939e+00 1.700394846533e+00 1.485675299293e+00 1.125739119949e+00 6.645876804463e-01 2.476164689179e-01 5.365426746690e-01 1.023861328892e+00 1.435368103380e+00 1.714610509012e+00 1.830192476114e+00 1.769261040119e+00 1.537769578801e+00 1.160912634593e+00 6.881728202540e-01 2.897639454439e-01 5.786158220783e-01 1.065089661955e+00 1.475574455922e+00 1.749630754754e+00 1.855393138098e+00 1.780419281220e+00 1.531229821375e+00 1.132609162280e+00 6.277521638765e-01 1.540857624610e-01 5.643344822919e-01 1.080912526357e+00 1.499388248768e+00 1.772594276359e+00 1.872028870648e+00 1.787258606288e+00 1.526705076815e+00 1.117670204298e+00 6.097341983837e-01 2.126561467383e-01 6.368734654712e-01 1.150819773904e+00 1.567216643388e+00 1.835948197154e+00 1.928325331087e+00 1.834590000795e+00 1.564633855370e+00 1.148762507126e+00 6.468529376363e-01 3.136599279806e-01 7.021482706886e-01 1.209386130739e+00 1.626693664937e+00 1.896827218979e+00 1.989417165288e+00 1.894325244067e+00 1.621509314535e+00 1.201635792427e+00 6.948968259776e-01 3.355666006754e-01 6.901327774753e-01 1.199750426620e+00 1.624974288617e+00 1.904762460119e+00 2.007759125894e+00 1.923080845614e+00 1.659554557334e+00 1.245141380341e+00 7.290351492715e-01 2.582219314675e-01 5.583515016865e-01 1.073794113754e+00 1.501307799096e+00 1.784712215653e+00 1.894469562847e+00 1.820362730903e+00 1.571033920479e+00 1.173342566948e+00 6.726555808731e-01 1.950735857338e-01 5.252650105668e-01 1.027802675232e+00 1.436432678127e+00 1.702460314940e+00 1.798703979103e+00 1.716304614314e+00 1.465141860563e+00 1.074273707589e+00 5.994960671297e-01 2.789089202284e-01 6.529564145780e-01 1.130905066388e+00 1.521383610931e+00 1.772212341226e+00 1.855626557086e+00 1.762744369654e+00 1.503417356668e+00 1.106547202057e+00 6.278344945350e-01 2.946546163556e-01 6.504625368063e-01 1.132340064697e+00 1.532260729576e+00 1.796518989219e+00 1.897132057874e+00 1.824814672441e+00 1.588541094531e+00 1.215658115189e+00 7.565330829278e-01 3.550858000819e-01 5.304631039343e-01 9.774955553396e-01 1.369996799641e+00 1.640382180880e+00 1.758780382328e+00 1.715247477235e+00 1.518101496225e+00 1.194260809489e+00 7.952696731614e-01 4.520791953979e-01 5.244037944698e-01 8.856127869924e-01 1.228359708982e+00 1.467083118213e+00 1.568668571744e+00 1.522592743687e+00 1.336979674327e+00 1.039343210263e+00 6.872588269689e-01 4.427667341609e-01 5.930873229844e-01 9.338535449819e-01 1.245405808038e+00 1.457895949920e+00 1.541594565227e+00 1.487411412460e+00 1.304184423356e+00 1.020168006150e+00 6.956899801290e-01 4.894622404817e-01 6.287089560158e-01 9.417679927382e-01 1.235029241533e+00 1.438538458875e+00 1.522232306957e+00 1.476363957945e+00 1.307974518225e+00 1.040964980904e+00 7.229431313148e-01 4.690145545136e-01 5.154457863379e-01 7.867256259418e-01 1.062267674090e+00 1.262039865244e+00 1.355328797843e+00 1.332355789340e+00 1.199263009879e+00 9.776094367139e-01 7.090848385499e-01 4.824310896762e-01 4.706037973587e-01 6.663614814123e-01 8.890702044258e-01 1.054735323735e+00 1.132343443639e+00 1.113237424224e+00 1.004771794364e+00 8.303666014546e-01 6.360356222821e-01 5.083685861507e-01 5.423003813012e-01 6.929195691642e-01 8.528698019140e-01 9.628806249557e-01 9.976925416091e-01 9.515434091568e-01 8.344931703008e-01 6.748184673282e-01 5.305814839792e-01 4.961259423550e-01 6.044349576996e-01 7.712534874655e-01 9.211765952342e-01 1.016311326985e+00 1.040510175369e+00 9.925941195143e-01 8.852069635570e-01 7.471032282163e-01 6.286957643463e-01 5.953601717528e-01 6.690024166996e-01 7.977530162229e-01 9.216934138143e-01 1.005121438573e+00 1.032135878104e+00 1.001286587003e+00 9.233861715242e-01 8.209970786125e-01 7.275078467427e-01 6.790955321073e-01 6.919053745554e-01 7.463554795886e-01 8.063769756227e-01 8.434512634471e-01 8.432856576241e-01 8.046937811739e-01 7.378887328467e-01 6.631488925983e-01 6.071537095295e-01 5.914699895924e-01 6.160303998759e-01 6.593244877341e-01 6.962362902894e-01 7.103557920147e-01 6.965628443302e-01 6.604838851556e-01 6.172804084681e-01 5.881186069139e-01 5.905768254880e-01 6.262025315901e-01 6.798944788697e-01 7.318285962862e-01 7.671020634430e-01 7.788962119076e-01 7.685212527026e-01 7.444572525915e-01 7.202172732803e-01 7.098590304422e-01 7.214403878073e-01 7.527086646066e-01 7.933167907907e-01 8.311052845567e-01 8.570285718594e-01 8.670900225589e-01 8.622937420065e-01 8.474729519873e-01 8.293390188018e-01 8.142335552453e-01 8.061603756513e-01 8.060121210837e-01 8.123249272496e-01 8.229013494878e-01 8.359937592949e-01 8.504081577361e-01 8.646873106868e-01 8.762687254997e-01 8.813215557959e-01 8.755836994203e-01 8.560362210655e-01 8.228778170574e-01 7.812263318634e-01 7.418418918053e-01 7.191960462169e-01 7.251025120698e-01 7.605662237958e-01 8.139433549964e-01 8.674495772900e-01 9.046357966931e-01 9.146641089697e-01 8.943577110029e-01 8.493593969919e-01 7.948152607241e-01 7.537092904724e-01 7.486477380971e-01 7.871290167858e-01 8.551533212255e-01 9.278520742936e-01 9.826649597721e-01 1.005451206131e+00 9.921438192292e-01 9.492960134555e-01 8.939762216688e-01 8.510126908854e-01 8.436091905762e-01 8.784980776444e-01 9.403567976249e-01 1.002782275967e+00 1.041925856012e+00 1.043231875761e+00 1.003726261098e+00 9.331880959706e-01 8.549368636525e-01 8.029621732769e-01 8.067049770944e-01 8.671420218761e-01 9.550699375263e-01 1.033734265747e+00 1.074910455870e+00 1.063178890038e+00 9.966681379499e-01 8.885622775840e-01 7.708547786304e-01 6.963254336035e-01 7.146627091749e-01 8.195482920647e-01 9.566146531335e-01 1.074099232888e+00 1.138861192840e+00 1.134180489924e+00 1.057777338975e+00 9.225796174899e-01 7.616289704872e-01 6.384617533362e-01 6.341413944960e-01 7.556573198522e-01 9.251560818038e-01 1.073638043879e+00 1.161722920502e+00 1.170261858563e+00 1.095569141515e+00 9.493183967686e-01 7.632092751552e-01 6.039320432820e-01 5.774849965385e-01 7.112994717179e-01 9.071106993934e-01 1.081295811058e+00 1.190211798449e+00 1.213121388300e+00 1.145432759484e+00 9.981586515074e-01 8.023249536625e-01 6.245830187683e-01 5.806124789973e-01 7.163736941792e-01 9.281130478531e-01 1.122087821232e+00 1.250000985697e+00 1.288430089206e+00 1.230480071877e+00 1.084407325429e+00 8.762619334720e-01 6.620617136026e-01 5.547737018347e-01 6.510161207417e-01 8.623916114328e-01 1.072363531213e+00 1.222132816380e+00 1.284209455406e+00 1.249278137567e+00 1.123237827007e+00 9.284905939667e-01 7.120428113802e-01 5.678241162502e-01 6.074436623194e-01 7.876637283701e-01 9.873102626682e-01 1.137482815885e+00 1.206582131382e+00 1.183571807270e+00 1.073645194542e+00 8.992854824681e-01 7.081195429053e-01 5.896701534148e-01 6.357527860603e-01 8.038432729338e-01 9.889174415966e-01 1.127041183420e+00 1.187446770538e+00 1.159485824482e+00 1.049037726813e+00 8.803614438123e-01 7.050987981555e-01 6.152380109306e-01 6.858514903111e-01 8.623943703670e-01 1.048771329817e+00 1.186644173778e+00 1.246893819939e+00 1.219225312238e+00 1.109089406644e+00 9.429758114937e-01
 6.887966584382e-01 6.567971736951e-01 6.037407157193e-01 5.461592521989e-01 4.950616593264e-01 4.728956123705e-01 4.920535532127e-01 5.398363403509e-01 5.910519816187e-01 6.252272576989e-01 6.323727276147e-01 6.130629236562e-01 5.775087578574e-01 5.430825429185e-01 5.275217366367e-01 5.375222808743e-01 5.632500365025e-01 5.865333053573e-01 5.923051294924e-01 5.745134792825e-01 5.381546998069e-01 4.995336948427e-01 4.822205833053e-01 5.025981347187e-01 5.546201252217e-01 6.160356668939e-01 6.650065120614e-01 6.882370567708e-01 6.824995348913e-01 6.545445200050e-01 6.200061014230e-01 5.989978177558e-01 6.058107393664e-01 6.383857249948e-01 6.803317706449e-01 7.125498038158e-01 7.219603084993e-01 7.045951605321e-01 6.659915712754e-01 6.201823392235e-01 5.857722832322e-01 5.769919174864e-01 5.934524086067e-01 6.244189800464e-01 6.527622215883e-01 6.721131589020e-01 6.719823553539e-01 6.430677937941e-01 5.782370501117e-01 4.931773880992e-01 4.234286524777e-01 4.118913324140e-01 4.648573058287e-01 5.424987697696e-01 6.047162541249e-01 6.292194334089e-01 6.093885687363e-01 5.524278679195e-01 4.800239665787e-01 4.284221924067e-01 4.318061883371e-01 4.859261446901e-01 5.538081552720e-01 6.026953744403e-01 6.163719336413e-01 5.948201229686e-01 5.541164604105e-01 5.253615917526e-01 5.411033646466e-01 6.066194583923e-01 6.953667791975e-01 7.743057587170e-01 8.200196227813e-01 8.219706944775e-01 7.831253193199e-01 7.207709936103e-01 6.661200073703e-01 6.541638031666e-01 6.979590629339e-01 7.756972209998e-01 8.519167645791e-01 8.988926956042e-01 9.028858658518e-01 8.646797021077e-01 7.995268772566e-01 7.361635280871e-01 7.085190628077e-01 7.343233309994e-01 8.142634373451e-01 9.075367509501e-01 9.911818240836e-01 1.043633005750e+00 1.039455581401e+00 9.789491715260e-01 8.738822517191e-01 7.690831137134e-01 7.242081727062e-01 7.708166592864e-01 8.756160307813e-01 9.797397176106e-01 1.040671501364e+00 1.039569873599e+00 9.795569761291e-01 8.857252862661e-01 8.045778095482e-01 7.884230408186e-01 8.523619654333e-01 9.576520538133e-01 1.051447448368e+00 1.097241259831e+00 1.080563096678e+00 1.009006694080e+00 9.133111837469e-01 8.453326041347e-01 8.547614023013e-01 9.434423441946e-01 1.063750521452e+00 1.162570167090e+00 1.205221163472e+00 1.178627591902e+00 1.091202727529e+00 9.740839490102e-01 8.806204198908e-01 8.666035991542e-01 9.415151001768e-01 1.057558995202e+00 1.157080645316e+00 1.202468762379e+00 1.180077103751e+00 1.099433835141e+00 9.936451297667e-01 9.163802063903e-01 9.185904862338e-01 1.007895523401e+00 1.139044399533e+00 1.270802903117e+00 1.361338723654e+00 1.386025714773e+00 1.338424798559e+00 1.214883895009e+00 1.026455857889e+00 8.430978720687e-01 7.685082740171e-01 8.574268875463e-01 1.032103539664e+00 1.190625298931e+00 1.273563905968e+00 1.257198349074e+00 1.145958645122e+00 9.733262078217e-01 8.107892724803e-01 7.631307766593e-01 8.720412385440e-01 1.053894796106e+00 1.212684470975e+00 1.293047067491e+00 1.272345151412e+00 1.154213443507e+00 9.692558946117e-01 7.843669904272e-01 7.075622317097e-01 7.994497903838e-01 9.790714008309e-01 1.143495273167e+00 1.236085776265e+00 1.236427524099e+00 1.152345980426e+00 1.019999400928e+00 9.062482659149e-01 8.887307200109e-01 9.859352965754e-01 1.135203671125e+00 1.262741841399e+00 1.322785629077e+00 1.299618254184e+00 1.206025128554e+00 1.084828583944e+00 1.006294098506e+00 1.033352576296e+00 1.159411491776e+00 1.310288889669e+00 1.445420826402e+00 1.539319347967e+00 1.539056679898e+00 1.424695085258e+00 1.230670040829e+00 1.023760205397e+00 9.124374932551e-01 9.778901546276e-01 1.163800121189e+00 1.356240058955e+00 1.478463304327e+00 1.494027746123e+00 1.396523293951e+00 1.206378469815e+00 9.745672722207e-01 7.943908175863e-01 7.776825118993e-01 9.180591275309e-01 1.096937757015e+00 1.225063034915e+00 1.262052208849e+00 1.200452082002e+00 1.059340827049e+00 8.851962838483e-01 7.549325786519e-01 7.450676136913e-01 8.439804839228e-01 9.663606044672e-01 1.043894319286e+00 1.045634741966e+00 9.710910229441e-01 8.478059868259e-01 7.337412627370e-01 7.037951561126e-01 7.814554554083e-01 9.069853170623e-01 1.009346905226e+00 1.046096238952e+00 1.003188881420e+00 8.930102060127e-01 7.583718395841e-01 6.771522940421e-01 7.241903176792e-01 8.845326882693e-01 1.058081793540e+00 1.202333956197e+00 1.281026341090e+00 1.273203228302e+00 1.172099996992e+00 9.782880098811e-01 7.593072506320e-01 6.406986300255e-01 7.343324790072e-01 9.522298555578e-01 1.159981222797e+00 1.285951569053e+00 1.298806421989e+00 1.193397408293e+00 9.878687031263e-01 7.291619123054e-01 5.228748325988e-01 5.415360177012e-01 7.449873756407e-01 9.565249138864e-01 1.091590688887e+00 1.118144056930e+00 1.031185420027e+00 8.477901785589e-01 6.117618856935e-01 4.254761873987e-01 4.614703044497e-01 6.593301232398e-01 8.501145288107e-01 9.627765283178e-01 9.714953071027e-01 8.741876584534e-01 6.896007368557e-01 4.660872885070e-01 3.353759098556e-01 4.575927233097e-01 6.777456827363e-01 8.613755365535e-01 9.612026972184e-01 9.604129174267e-01 8.621507077607e-01 6.900978930266e-01 4.998996019768e-01 4.127467022221e-01 5.219914766775e-01 7.108654406056e-01 8.786289851574e-01 9.889873451245e-01 1.021475887174e+00 9.559106644714e-01 8.157416650206e-01 6.504632702954e-01 5.520679930169e-01 6.033610800943e-01 7.520808344762e-01 8.969685117878e-01 9.789867613257e-01 9.730778783835e-01 8.772944676086e-01 7.109484665110e-01 5.228783779635e-01 4.195107449940e-01 5.013789127665e-01 6.761501755753e-01 8.321672459993e-01 9.200828021367e-01 9.220040500668e-01 8.397936064971e-01 6.934689608094e-01 5.262642229424e-01 4.198374784212e-01 4.552318423438e-01 5.783638680950e-01 6.931738747596e-01 7.522363484779e-01 7.403788759578e-01 6.634095730607e-01 5.474462162294e-01 4.453704813994e-01 4.294664752049e-01 5.100653803392e-01 6.189690117084e-01 7.003144740206e-01 7.296890020609e-01 7.058336351532e-01 6.482128435221e-01 5.967543904467e-01 5.982097066264e-01 6.661362135245e-01 7.813175581182e-01 8.974407295892e-01 9.914698194132e-01 1.024452957520e+00 9.876121256262e-01 9.053833073574e-01 8.223945747850e-01 7.952330696162e-01 8.516985564018e-01 9.615157890449e-01 1.070455878559e+00 1.137391044544e+00 1.143163348181e+00 1.090109928579e+00 1.001301623424e+00 9.181222548278e-01 8.861581377910e-01 9.225865268487e-01 9.992194239674e-01 1.069314067038e+00 1.097058488100e+00 1.067170343707e+00 9.858251699465e-01 8.809047975431e-01 7.992969509314e-01 7.865627259871e-01 8.459405029932e-01 9.339700031108e-01 1.001433445285e+00 1.017744055534e+00 9.744289844078e-01 8.846605258103e-01 7.839310293124e-01 7.251754480213e-01 7.474367922602e-01 8.343200486188e-01 9.335357058696e-01 1.000861064278e+00 1.014032175264e+00 9.722787615088e-01 8.952170043599e-01 8.210642439698e-01 7.942750629555e-01 8.350532175109e-01 9.251620542500e-01 1.029673101445e+00 1.114961166472e+00 1.159452475397e+00 1.157578164162e+00 1.100189173623e+00 1.025773256822e+00 9.461543094856e-01 9.165839032021e-01 9.621550297765e-01 1.057490353685e+00 1.154034386256e+00 1.213811159124e+00 1.220722443200e+00 1.180805455791e+00 1.119591250060e+00 1.073819639912e+00 1.072397196460e+00 1.114664937001e+00 1.171082147739e+00 1.205411943853e+00 1.193651837192e+00 1.132078671491e+00 1.039856037892e+00 9.578399635660e-01 9.334420517512e-01 9.841918489541e-01 1.078539225216e+00 1.165086778112e+00 1.203917472568e+00 1.176789067895e+00 1.088950067953e+00 9.706605349599e-01 8.764649004293e-01 8.634289679810e-01 9.387649399342e-01 1.050010475186e+00 1.136273690244e+00 1.158728574678e+00 1.104599781473e+00 9.875918577493e-01 8.520106390306e-01 7.735518094229e-01 8.153027387486e-01 9.508090309689e-01 1.099881340212e+00 1.197788194402e+00 1.229483987258e+00 1.169378441544e+00 1.046236294945e+00 8.983119039168e-01 8.046456160568e-01 8.405368182114e-01 9.882123054713e-01 1.162565661369e+00 1.293122374472e+00 1.340820244374e+00 1.293137484077e+00 1.162913497618e+00 9.930417564058e-01 8.641928536557e-01 8.686128652591e-01 1.009365217056e+00 1.196372406422e+00 1.345782537487e+00 1.409105057900e+00 1.367188105214e+00 1.226796140261e+00 1.024286985687e+00 8.385526903578e-01 7.903390533602e-01 9.248666613561e-01 1.140228909018e+00 1.329031597249e+00 1.431091133033e+00 1.420245727722e+00 1.296403870462e+00 1.085874043928e+00 8.512867843898e-01 7.125607796574e-01 7.827101092897e-01 9.902152700789e-01 1.198412140670e+00 1.329159980231e+00 1.347836412517e+00 1.248039552195e+00 1.048579737637e+00 8.002126822090e-01 6.128773849566e-01 6.404385797918e-01 8.432940742399e-01 1.069782918342e+00 1.238441822460e+00 1.311068714756e+00 1.273753329354e+00 1.131355607945e+00 9.091141632571e-01 6.656812931640e-01 5.341021820388e-01 6.484187510782e-01 8.948716624116e-01 1.131727219422e+00 1.293792603547e+00 1.351195031221e+00 1.294327084496e+00 1.131179705864e+00 8.900172844017e-01 6.351332735348e-01 5.157957658040e-01 6.594518421933e-01 9.190918969476e-01 1.155630555799e+00 1.309380519075e+00 1.353546439175e+00 1.280987244856e+00 1.102243644788e+00 8.491731073362e-01 5.951095850276e-01 5.100300706275e-01 6.915838558292e-01 9.616724855709e-01 1.193619811978e+00 1.334159506043e+00 1.359090883134e+00 1.262696382193e+00 1.056075753712e+00 7.702969283971e-01 4.808301231170e-01 4.141529660587e-01 6.639984456311e-01 9.686114706872e-01 1.213650896739e+00 1.355895983126e+00 1.375402223121e+00 1.268555697853e+00 1.047030154647e+00 7.392837092164e-01 4.092110612666e-01 3.160896563769e-01 6.032944439986e-01 9.227515001765e-01 1.169823294154e+00 1.308139291601e+00 1.321216027757e+00 1.208038300543e+00 9.832195292417e-01 6.806495522793e-01 3.858576835466e-01 3.857978678034e-01 6.813466737225e-01 9.854676486816e-01 1.212073148329e+00 1.326718663029e+00 1.314370273480e+00 1.175962985120e+00 9.290267236499e-01 6.147102439687e-01 3.573386366238e-01 4.736689219076e-01 8.032925357668e-01 1.113490995594e+00 1.336481542448e+00 1.440913285992e+00 1.413212487207e+00 1.255648469908e+00 9.870246750463e-01 6.491955316647e-01 3.656300240333e-01 4.762428215327e-01 8.195298210832e-01 1.141776317011e+00 1.372967166697e+00 1.481648391179e+00 1.454614150797e+00 1.294831880235e+00 1.022132210371e+00 6.797851943996e-01 3.903508046499e-01 4.852861553207e-01 8.253932090071e-01 1.149082943377e+00 1.381669304843e+00 1.490759939397e+00 1.463354838848e+00 1.303541424601e+00 1.034052665751e+00 7.068816850531e-01 4.672100582921e-01 5.872991094327e-01 9.189747643805e-01 1.240627035970e+00 1.474710300560e+00 1.586591630261e+00 1.562651210734e+00 1.407547792153e+00 1.146136674772e+00 8.348041490674e-01 6.089792822496e-01 6.833018666990e-01 9.789229678825e-01 1.292257509889e+00 1.531094936731e+00 1.654689326097e+00 1.647233820857e+00 1.513090557291e+00 1.278286258889e+00 9.997702132038e-01 7.923024129480e-01 8.115385830874e-01 1.038493082840e+00 1.313994018303e+00 1.535281076790e+00 1.653098195129e+00 1.647599046233e+00 1.521142944013e+00 1.298702406165e+00 1.035981266232e+00 8.407461391355e-01 8.514144494947e-01 1.057313376639e+00 1.316802542175e+00 1.528854452073e+00 1.642730114618e+00 1.637254197414e+00 1.513351618618e+00 1.293827373803e+00 1.030316593521e+00 8.235991724137e-01 8.127980750389e-01 1.002898896039e+00 1.255050304182e+00 1.465844380161e+00 1.584218117316e+00 1.589684583157e+00 1.484491542228e+00 1.293646393115e+00 1.071677626673e+00 9.146731146360e-01 9.285522908844e-01 1.104172787613e+00 1.332167091479e+00 1.523449364363e+00 1.629539957281e+00 1.630439649311e+00 1.528920184379e+00 1.350859804443e+00 1.150696012379e+00 1.016679581625e+00 1.034458355245e+00 1.193707235362e+00 1.403043492947e+00 1.581240609138e+00 1.680906924496e+00 1.681715500962e+00 1.585673858525e+00 1.416800814406e+00 1.224290484486e+00 1.084282601858e+00 1.071595933105e+00 1.187984658997e+00 1.359427533250e+00 1.509439352467e+00 1.590607783915e+00 1.582765979927e+00 1.489066178283e+00 1.335780785897e+00 1.174716879056e+00 1.079262305696e+00 1.105641975936e+00 1.235528634936e+00 1.396932975923e+00 1.523790803175e+00 1.575729112446e+00 1.536597241628e+00 1.412480304586e+00 1.233474169345e+00 1.059393854471e+00 9.769544532317e-01 1.042860397416e+00 1.214867002209e+00 1.405123165805e+00 1.547059782884e+00 1.603606203314e+00 1.561455257071e+00 1.428668712773e+00 1.236853875982e+00 1.048160738704e+00 9.553955699417e-01 1.022195238908e+00 1.202818801080e+00 1.402544926275e+00 1.552046201565e+00 1.613664457221e+00 1.574101013159e+00 1.441563898845e+00 1.247721913087e+00 1.054913262469e+00 9.573269738953e-01 1.022022767943e+00 1.204601492925e+00 1.408746792765e+00 1.563709165241e+00 1.631034990702e+00 1.596674583346e+00 1.467751840407e+00 1.273811083734e+00 1.072943903111e+00 9.549030016510e-01 9.931228777779e-01 1.156115447597e+00 1.349426447518e+00 1.499684957671e+00 1.566958081471e+00 1.536957711499e+00 1.417317167112e+00 1.238777300473e+00 1.060482232782e+00 9.682283948428e-01 1.021658957088e+00 1.182955396553e+00 1.364841040670e+00 1.500257088892e+00 1.552393957476e+00 1.508862720737e+00 1.379253535898e+00 1.197442577305e+00 1.028059175912e+00 9.611670749757e-01 1.046104967177e+00 1.229377907833e+00 1.422053602151e+00 1.560946431056e+00 1.612134959162e+00 1.564891285751e+00 1.429586004883e+00 1.239877808619e+00 1.058977205194e+00 9.761233886563e-01 1.045741604270e+00 1.219922348025e+00 1.408992879997e+00 1.547797899552e+00 1.601607127786e+00 1.559606607788e+00 1.432348110906e+00 1.253158988593e+00 1.082436505245e+00 1.001552670882e+00 1.058524363056e+00 1.211353882484e+00 1.377909109491e+00 1.495962454338e+00 1.532066833733e+00 1.476713640058e+00 1.342370131587e+00 1.165602026904e+00 1.011631781600e+00 9.622113702540e-01 1.049258630361e+00 1.214464094896e+00 1.376302870282e+00 1.478397893268e+00 1.491708316532e+00 1.409689063851e+00 1.247319989993e+00 1.045469397811e+00 8.809029914378e-01 8.533322450202e-01 9.851895654808e-01 1.188614687324e+00 1.373749089863e+00 1.487698932614e+00 1.505731821859e+00 1.424820427662e+00 1.262844588006e+00 1.063228432118e+00 9.039901451531e-01 8.811620331123e-01 1.012171481186e+00 1.211018956807e+00 1.390798820830e+00 1.500502447035e+00 1.517349785041e+00 1.440936827955e+00 1.292691400445e+00 1.119600642265e+00 9.968769188534e-01 9.989694884800e-01 1.125481902100e+00 1.302049251330e+00 1.454392387888e+00 1.536579616432e+00 1.528373094894e+00 1.431796564830e+00 1.271534856351e+00 1.099057305040e+00 9.927334289630e-01 1.018716564398e+00 1.159193397345e+00 1.334660552459e+00 1.474988710492e+00 1.538926748502e+00 1.510346157953e+00 1.395532793005e+00 1.224819870705e+00 1.057874260257e+00 9.797707549517e-01 1.044850844637e+00 1.211590269887e+00 1.394237840843e+00 1.527310711764e+00 1.574522093264e+00 1.523781843175e+00 1.385493263013e+00 1.195595882359e+00 1.023281156646e+00 9.645762684879e-01 1.066324221472e+00 1.265110065197e+00 1.467777012445e+00 1.611116732526e+00 1.662231467436e+00 1.612055337671e+00 1.473605934296e+00 1.284498955003e+00 1.112347261428e+00 1.045639971474e+00 1.128302803901e+00 1.306279902447e+00 1.492194006862e+00 1.623711974796e+00 1.668731076358e+00 1.620100165519e+00 1.493667972191e+00 1.329588264908e+00 1.192715230234e+00 1.153796515174e+00 1.234743681133e+00 1.384581795804e+00 1.530536155528e+00 1.619291625973e+00 1.623823024225e+00 1.541368147722e+00 1.393057864742e+00 1.226142745486e+00 1.112177033546e+00 1.114984898094e+00 1.229382654515e+00 1.386168072970e+00 1.514217963323e+00 1.568068569016e+00 1.528462552223e+00 1.400674550994e+00 1.216813085486e+00 1.042850769495e+00 9.739973039430e-01 1.063503381216e+00 1.253559516310e+00 1.448344473077e+00 1.579800914920e+00 1.611196724484e+00 1.531207104964e+00 1.353208856406e+00 1.121812289538e+00 9.303212818993e-01 9.127400855967e-01 1.099398767570e+00 1.371590119668e+00 1.618139656339e+00 1.775422259549e+00 1.811731002201e+00 1.719450174320e+00 1.514713462198e+00 1.243716336874e+00 1.001270683418e+00 9.369289636617e-01 1.110116293211e+00 1.394090033642e+00 1.658487726300e+00 1.831085980078e+00 1.877313452111e+00 1.789072814426e+00 1.582946028979e+00 1.305242864172e+00 1.048368521289e+00 9.586132299740e-01 1.106761045395e+00 1.374464385352e+00 1.625985132916e+00 1.784771489804e+00 1.814742053137e+00 1.707890203804e+00 1.482051621868e+00 1.187081172081e+00 9.278920752389e-01 8.755197922611e-01 1.078698830778e+00 1.377136753877e+00 1.635698349531e+00 1.785968157681e+00 1.796998986906e+00 1.664189785146e+00 1.408384339649e+00 1.084584789890e+00 8.167681456799e-01 8.149651013250e-01 1.087019925110e+00 1.425213553248e+00 1.700950396297e+00 1.854543655898e+00 1.860236725146e+00 1.717347048588e+00 1.450826014251e+00 1.121211315501e+00 8.598045452006e-01 8.709918849914e-01 1.146734525216e+00 1.483144734662e+00 1.753774446831e+00 1.899521407500e+00 1.896007077153e+00 1.745025652819e+00 1.475403240552e+00 1.153916153186e+00 9.170218578755e-01 9.470188558408e-01 1.214706084076e+00 1.531763955548e+00 1.778199209316e+00 1.896126066552e+00 1.862373574350e+00 1.680679966529e+00 1.383086425944e+00 1.044559814291e+00 8.280369732457e-01 9.283912428029e-01 1.247825143335e+00 1.581816652296e+00 1.823694073344e+00 1.923467929873e+00 1.862348128735e+00 1.647117003126e+00 1.312646357438e+00 9.408717851523e-01 7.304498221945e-01 9.042527767337e-01 1.281436705150e+00 1.643210251243e+00 1.894989577200e+00 1.993566592815e+00 1.924310488502e+00 1.697598837593e+00 1.352490646791e+00 9.771477388808e-01 7.755755502387e-01 9.551362722439e-01 1.331810573398e+00 1.690855774566e+00 1.937466225279e+00 2.028930171880e+00 1.952271432252e+00 1.720626766166e+00 1.377526440484e+00 1.018495783306e+00 8.452545431523e-01 1.026051800442e+00 1.384478954066e+00 1.721711956500e+00 1.944295498385e+00 2.009880711625e+00 1.906636108783e+00 1.649734374853e+00 1.286582399851e+00 9.254492108338e-01 8.025631381398e-01 1.053445126783e+00 1.441984644609e+00 1.782871201857e+00 1.994420357997e+00 2.039126126659e+00 1.907293053016e+00 1.614307155327e+00 1.204836867713e+00 7.839138204433e-01 6.447974117096e-01 9.659416679285e-01 1.403405225498e+00 1.768828550125e+00 1.991638895872e+00 2.040185584666e+00 1.908298612467e+00 1.613988161828e+00 1.204181374921e+00 7.860920330989e-01 6.502604337830e-01 9.651385641747e-01 1.392270413502e+00 1.745471695570e+00 1.955151884274e+00 1.991123238044e+00 1.849291549955e+00 1.550835836289e+00 1.149609538838e+00 7.742429551903e-01 7.279861609601e-01 1.073377942940e+00 1.495614061119e+00 1.837025824309e+00 2.033062032790e+00 2.055309116063e+00 1.900852254629e+00 1.591544690275e+00 1.180602177232e+00 7.910844271078e-01 7.176772423918e-01 1.046787948414e+00 1.462759678917e+00 1.801632428157e+00 1.998827808486e+00 2.027319649423e+00 1.885794688304e+00 1.597487330289e+00 1.215989966450e+00 8.553658339441e-01 7.543659381795e-01 1.008291675370e+00 1.365586531357e+00 1.660403729832e+00 1.825442921316e+00 1.834896742050e+00 1.690407474040e+00 1.420028635252e+00 1.087057002018e+00 8.239238250239e-01 8.317988345246e-01 1.092005612340e+00 1.398611551718e+00 1.629937275452e+00 1.732324396449e+00 1.687461006263e+00 1.504432704726e+00 1.222511409535e+00 9.299260642757e-01 8.009811929904e-01 9.623223146495e-01 1.268876671075e+00 1.555214242834e+00 1.738258328003e+00 1.779753187719e+00 1.670157291791e+00 1.426474328492e+00 1.100301926593e+00 8.137517187630e-01 7.963408650012e-01 1.081577271148e+00 1.445125312852e+00 1.746869642036e+00 1.921864442237e+00 1.940185201684e+00 1.797069125538e+00 1.512372417209e+00 1.137841696446e+00 7.943352365356e-01 7.425328522042e-01 1.043038510250e+00 1.427041356217e+00 1.741996305359e+00 1.923868049766e+00 1.945127155126e+00 1.803512101995e+00 1.521253488704e+00 1.151765797778e+00 8.131722947625e-01 7.478218597463e-01 1.019384954988e+00 1.375894940848e+00 1.664572548270e+00 1.821756517948e+00 1.821972510694e+00 1.666112058430e+00 1.381341552810e+00 1.032040084176e+00 7.652162086547e-01 8.145415600215e-01 1.127712875341e+00 1.474148946904e+00 1.736260086235e+00 1.861956309169e+00 1.831570719404e+00 1.650890622551e+00 1.353074711895e+00 1.013485491800e+00 7.970684138748e-01 9.026525655979e-01 1.225320568083e+00 1.559883072270e+00 1.803809444686e+00 1.910881184761e+00 1.865876648854e+00 1.679452007117e+00 1.391052475162e+00 1.083938197582e+00 9.142766783738e-01 1.021789592810e+00 1.307136113690e+00 1.600094667184e+00 1.805574241403e+00 1.879832344599e+00 1.810997099274e+00 1.614642088970e+00 1.337695567055e+00 1.074223140421e+00 9.747434801801e-01 1.118292211531e+00 1.387024203152e+00 1.639731933866e+00 1.796861048029e+00 1.821975947725e+00 1.708591191525e+00 1.477891235068e+00 1.185324632186e+00 9.429483628513e-01 9.145213250668e-01 1.121595841200e+00 1.404631038170e+00 1.637550817253e+00 1.757085112159e+00 1.737411995289e+00 1.580809214886e+00 1.318865944127e+00 1.026400517913e+00 8.543179711214e-01 9.558688747502e-01 1.242962250484e+00 1.542613962990e+00 1.756818429748e+00 1.838510005498e+00 1.771979754175e+00 1.569154910723e+00 1.275552006735e+00 9.944722940004e-01 9.140867745370e-01 1.126471876074e+00 1.469414537014e+00 1.785830175526e+00 1.993917485568e+00 2.054059954178e+00 1.955562773135e+00 1.715287322175e+00 1.384546373498e+00 1.074417929035e+00 9.822582268270e-01 1.200219046009e+00 1.554427952589e+00 1.878790332406e+00 2.088247423673e+00 2.143001395827e+00 2.033754135136e+00 1.779723798099e+00 1.435088057558e+00 1.113279452877e+00 1.011106596938e+00 1.219971184879e+00 1.565363961457e+00 1.877961203504e+00 2.071271776753e+00 2.106152783895e+00 1.975458297658e+00 1.702384996555e+00 1.349553725022e+00 1.051200687176e+00 1.023055672695e+00 1.299480399614e+00 1.672838345019e+00 1.988860170387e+00 2.171287809731e+00 2.186012914627e+00 2.029552254430e+00 1.729223703197e+00 1.354796574962e+00 1.057317746728e+00 1.068186450589e+00 1.388729155467e+00 1.791961338114e+00 2.127208661677e+00 2.320965407528e+00 2.340461605422e+00 2.183031092372e+00 1.876018295419e+00 1.486319208469e+00 1.152624440376e+00 1.099709380028e+00 1.377072899655e+00 1.769536251684e+00 2.109876756805e+00 2.316304681406e+00 2.352822984032e+00 2.215051285120e+00 1.928119119599e+00 1.552934220147e+00 1.209318954985e+00 1.094067093260e+00 1.294148050213e+00 1.634818738999e+00 1.943454104931e+00 2.132598596947e+00 2.165384406322e+00 2.039057567386e+00 1.782368767655e+00 1.462595659882e+00 1.204369319958e+00 1.169904236190e+00 1.380047428035e+00 1.679760305557e+00 1.932378487846e+00 2.064799475027e+00 2.047002942779e+00 1.882156303114e+00 1.607599374789e+00 1.307755758344e+00 1.134424527980e+00 1.227185432836e+00 1.518181216801e+00 1.840801067599e+00 2.084103877826e+00 2.190809907888e+00 2.139285020067e+00 1.938108035715e+00 1.629116155457e+00 1.302824221423e+00 1.122751056311e+00 1.232439478275e+00 1.542554415146e+00 1.875104700400e+00 2.119954479993e+00 2.222454967645e+00 2.163551633997e+00 1.954150582341e+00 1.638077665565e+00 1.307026100255e+00 1.123516208343e+00 1.227278430326e+00 1.527043230782e+00 1.845179503809e+00 2.072297296453e+00 2.154654322811e+00 2.074072149187e+00 1.842099266582e+00 1.503193636614e+00 1.153726808848e+00 9.794524719495e-01 1.131479850125e+00 1.470141631807e+00 1.803542268353e+00 2.030514018811e+00 2.103653506456e+00 2.008059765467e+00 1.756272491642e+00 1.391613102299e+00 1.010133073557e+00 8.237505135975e-01 1.016506348018e+00 1.392710656465e+00 1.744219246702e+00 1.978000209892e+00 2.052486203798e+00 1.955878372297e+00 1.702012895043e+00 1.333622677135e+00 9.441741797202e-01 7.507277588083e-01 9.513882215693e-01 1.329780135184e+00 1.675341855321e+00 1.900302405743e+00 1.966630286581e+00 1.865038973688e+00 1.611600386481e+00 1.252304807369e+00 8.891941842579e-01 7.507853261507e-01 9.854274430925e-01 1.360107274416e+00 1.689664422363e+00 1.895683620545e+00 1.943744415111e+00 1.826723199702e+00 1.562493511757e+00 1.199528873057e+00 8.472128876037e-01 7.464580788290e-01 1.009664353634e+00 1.387879257327e+00 1.711106704350e+00 1.907344409793e+00 1.944554485846e+00 1.816195836744e+00 1.538721472254e+00 1.154870188457e+00 7.589904553903e-01 6.027194190259e-01 8.673347742040e-01 1.252863036195e+00 1.575356538123e+00 1.767793059752e+00 1.801928255533e+00 1.673638147233e+00 1.400964849947e+00 1.028427519903e+00 6.587414886879e-01 5.711612859579e-01 8.751316724048e-01 1.253310598949e+00 1.555220576150e+00 1.724635903779e+00 1.738103371752e+00 1.595232873120e+00 1.318830650451e+00 9.640509079325e-01 6.657111313143e-01 6.951401473101e-01 1.023076145627e+00 1.387568659115e+00 1.669086694877e+00 1.816289568768e+00 1.807529443035e+00 1.643990789438e+00 1.350337996045e+00 9.848267845864e-01 6.890309041879e-01 7.311811432576e-01 1.064816335933e+00 1.431686835730e+00 1.713780746471e+00 1.859951772444e+00 1.848658602078e+00 1.680730147175e+00 1.379220129730e+00 9.968813606408e-01 6.601846471569e-01 6.556932913309e-01 9.834843959701e-01 1.354165463712e+00 1.641115920273e+00 1.793352675507e+00 1.790099938060e+00 1.632795188738e+00 1.344959157409e+00 9.796587842395e-01 6.613496207373e-01 6.565278929271e-01 9.638921814693e-01 1.313885768129e+00 1.582809519387e+00 1.720764708316e+00 1.708676260111e+00 1.550857707083e+00 1.276718775340e+00 9.543274501767e-01 7.375040148847e-01 8.302363254867e-01 1.142762342271e+00 1.471819381291e+00 1.715682301484e+00 1.827173425844e+00 1.788065424265e+00 1.604083395870e+00 1.307866181817e+00 9.762942875685e-01 7.828071308008e-01 9.210311832461e-01 1.265384370888e+00 1.616568119351e+00 1.876388359497e+00 1.997600699198e+00 1.960979619446e+00 1.770728570576e+00 1.456431665600e+00 1.086225614373e+00 8.162724062792e-01 8.832973964720e-01 1.220937780249e+00 1.595502876915e+00 1.887754533365e+00 2.043119981013e+00 2.038514822758e+00 1.874986679998e+00 1.578162924613e+00 1.207295572997e+00 8.915661736991e-01 8.618895518869e-01 1.146850996341e+00 1.515005931331e+00 1.821146744176e+00 2.000010313720e+00 2.023363809123e+00 1.888701518107e+00 1.618329713126e+00 1.266544275261e+00 9.485920362746e-01 8.747974155305e-01 1.116135915645e+00 1.468658642882e+00 1.776236612035e+00 1.966181572072e+00 2.006319341507e+00 1.891473652659e+00 1.641919932496e+00 1.310095316480e+00 1.006164460549e+00 9.242284458149e-01 1.143569144163e+00 1.486484149164e+00 1.796692744982e+00 1.996733109885e+00 2.050790290125e+00 1.950618163155e+00 1.713377403231e+00 1.387081998196e+00 1.072356301339e+00 9.519708429172e-01 1.135652921469e+00 1.471445586808e+00 1.793082267684e+00 2.014341365190e+00 2.094373293617e+00 2.020991058645e+00 1.807180137402e+00 1.494516907314e+00 1.168940627635e+00 9.899396919237e-01 1.100314794035e+00 1.402558565625e+00 1.722036870514e+00 1.958279174640e+00 2.062865422187e+00 2.018467992056e+00 1.833079504971e+00 1.541446615780e+00 1.216218046414e+00 9.945699397576e-01 1.034708266143e+00 1.294258210785e+00 1.600745269513e+00 1.841786468545e+00 1.962622262236e+00 1.942089283193e+00 1.784746563550e+00 1.521220709209e+00 1.217236209515e+00 9.959724507014e-01 1.008333909667e+00 1.238519447141e+00 1.529614007151e+00 1.768544432975e+00 1.898869679818e+00 1.898522055925e+00 1.771518966338e+00 1.548033455878e+00 1.291277519896e+00 1.108209368098e+00 1.113112351110e+00 1.298000398826e+00 1.543808859365e+00 1.748557620682e+00 1.855270795769e+00 1.839935988337e+00 1.704650675949e+00 1.477519922863e+00 1.219654695558e+00 1.037331772321e+00 1.045586942995e+00 1.231618872122e+00 1.472198637201e+00 1.666665200551e+00 1.759773824649e+00 1.727884341187e+00 1.571915853210e+00 1.317081010544e+00 1.021884777241e+00 8.060810511380e-01 8.299369687318e-01 1.064870904903e+00 1.343017530442e+00 1.559509643954e+00 1.664403287774e+00 1.637414607281e+00 1.480296726893e+00 1.216552922058e+00 9.003110520791e-01 6.555073204643e-01 6.884663146056e-01 9.584571247482e-01 1.260053660710e+00 1.490653482833e+00 1.605573521636e+00 1.587283826435e+00 1.438670119487e+00 1.183345999123e+00 8.747120674135e-01 6.352155825253e-01 6.702641051262e-01 9.385296276922e-01 1.237241041525e+00 1.466421772266e+00 1.582702554800e+00 1.569176255338e+00 1.429058765315e+00 1.186198096797e+00 8.938206983236e-01 6.684322747081e-01 6.927766861200e-01 9.379297005224e-01 1.219984319432e+00 1.438834326365e+00 1.549827656426e+00 1.535170647554e+00 1.396810715246e+00 1.156047843550e+00 8.603254769268e-01 6.151380739441e-01 6.122441865811e-01 8.461113950530e-01 1.121815873409e+00 1.336676232660e+00 1.447410796200e+00 1.437149829060e+00 1.307739272963e+00 1.078898554021e+00 7.937361502712e-01 5.488043786310e-01 5.363711505946e-01 7.599614063641e-01 1.022165562830e+00 1.225188701261e+00 1.330104619629e+00 1.323036240383e+00 1.208273425689e+00 1.008517715886e+00 7.722473325261e-01 5.985212402658e-01 6.227533448861e-01 8.151364875716e-01 1.035832866428e+00 1.204720913538e+00 1.286637575398e+00 1.270557604694e+00 1.164399015296e+00 9.963718436929e-01 8.222931696336e-01 7.314036152955e-01 7.911319468207e-01 9.556068410065e-01 1.133576631506e+00 1.264550934100e+00 1.318788988450e+00 1.288262481095e+00 1.183409098042e+00 1.033953162871e+00 8.919015383261e-01 8.250369066059e-01 8.706033938035e-01 9.912391407494e-01 1.119336282554e+00 1.205621792279e+00 1.225534603384e+00 1.175114561448e+00 1.069050804627e+00 9.412707178294e-01 8.438932023011e-01 8.274667677865e-01 8.962196493125e-01 1.002720296498e+00 1.093265986569e+00 1.133269683078e+00 1.109235512743e+00 1.027523867467e+00 9.156438045635e-01 8.241508856751e-01 8.121373996292e-01 8.976856065321e-01 1.037700446897e+00 1.174179942021e+00 1.265821139661e+00 1.291280854737e+00 1.247452171110e+00 1.149662007785e+00 1.033798523992e+00 9.552348918328e-01 9.662340392883e-01 1.070487618751e+00 1.220815745795e+00 1.362849023705e+00 1.458944969703e+00 1.490570038512e+00 1.456545904116e+00 1.372022239028e+00 1.267411658062e+00 1.183739303802e+00 1.157490588050e+00 1.197088953880e+00 1.276669362171e+00 1.357047450241e+00 1.407141999189e+00 1.412216513140e+00 1.374777498268e+00 1.312875944920e+00 1.255311759830e+00 1.230495836875e+00 1.250107726464e+00 1.300668019626e+00 1.352869499696e+00 1.378130990173e+00 1.359582808903e+00 1.296941433442e+00 1.208765413752e+00 1.131643923573e+00 1.109160479573e+00 1.163873517472e+00 1.276822821132e+00 1.403585356595e+00 1.501321483598e+00 1.541302762265e+00 1.511780844833e+00 1.418891550663e+00 1.288250194501e+00 1.166012843979e+00 1.109664962155e+00 1.153406700636e+00 1.275583982859e+00 1.420562690250e+00 1.537787329021e+00 1.596167675065e+00 1.584703708902e+00 1.511328162249e+00 1.402007802664e+00 1.297934999406e+00 1.243857609400e+00 1.262730008343e+00 1.337398235870e+00 1.425236293660e+00 1.485859677786e+00 1.495827963606e+00 1.452356528560e+00 1.373618624464e+00 1.296236139379e+00 1.263680221438e+00 1.300536739425e+00 1.391825298812e+00 1.494312849529e+00 1.563116202178e+00 1.567527139308e+00 1.496718919753e+00 1.363048828818e+00 1.207112999746e+00 1.100551828418e+00 1.117655813760e+00 1.263829691713e+00 1.469205470151e+00 1.655608285445e+00 1.768301109572e+00 1.776832446352e+00 1.672952343450e+00 1.471943030180e+00 1.219792630716e+00 1.010336261286e+00 9.778849940047e-01 1.157944043774e+00 1.432384830221e+00 1.684123412003e+00 1.844844476808e+00 1.879852167768e+00 1.779393825018e+00 1.557672914098e+00 1.258845094692e+00 9.783458687603e-01 8.862011629865e-01 1.068638480513e+00 1.377945196797e+00 1.664532166472e+00 1.849946007371e+00 1.896217220924e+00 1.792139270726e+00 1.551028320872e+00 1.216383280027e+00 8.890352825877e-01 7.832843390492e-01 1.017235787270e+00 1.382818138451e+00 1.710280511566e+00 1.921489440955e+00 1.978835625608e+00 1.870127448992e+00 1.605776964114e+00 1.221457454585e+00 7.991280396621e-01 5.804948644849e-01 8.377281016621e-01 1.264320481327e+00 1.640670975070e+00 1.889578140749e+00 1.975403718501e+00 1.886459672227e+00 1.632388357661e+00 1.245217044013e+00 7.920892083068e-01 4.807667814278e-01 7.040462775163e-01 1.141560328566e+00 1.526579163591e+00 1.781498462365e+00 1.871827465245e+00 1.786443533542e+00 1.534952516600e+00 1.148145443599e+00 6.886614210035e-01 3.778583149585e-01 6.645154427237e-01 1.114764374198e+00 1.491046773397e+00 1.729651248173e+00 1.800346593822e+00 1.694030917430e+00 1.421228803763e+00 1.011892878037e+00 5.235703073753e-01 2.631624700614e-01 7.050763865787e-01 1.182825944396e+00 1.558971277799e+00 1.787143663747e+00 1.842369521713e+00 1.718751709945e+00 1.429955588520e+00 1.010762739734e+00 5.354290996455e-01 3.642403693323e-01 7.931007615906e-01 1.262426575107e+00 1.631820579759e+00 1.852119922439e+00 1.898604039198e+00 1.766701943449e+00 1.471959287932e+00 1.051902121966e+00 5.861716811138e-01 4.030562752021e-01 7.875388649574e-01 1.235423992497e+00 1.586842175593e+00 1.789885518328e+00 1.820620088002e+00 1.676368914396e+00 1.375461047405e+00 9.606954691071e-01 5.335191004686e-01 4.754578846748e-01 8.750757244599e-01 1.297995801939e+00 1.616575602584e+00 1.782446977560e+00 1.773771191828e+00 1.589703687292e+00 1.249685994964e+00 7.956083231895e-01 3.382781785520e-01 4.708109799166e-01 9.619110346490e-01 1.399901575583e+00 1.710370483884e+00 1.855942554046e+00 1.819498466180e+00 1.603464282002e+00 1.229762277977e+00 7.414107546565e-01 2.579810126971e-01 5.136922679473e-01 1.039057679396e+00 1.486648218384e+00 1.796016402087e+00 1.932975844572e+00 1.882583466644e+00 1.649486580348e+00 1.258024231378e+00 7.543882977415e-01 2.711037554947e-01 5.385538270153e-01 1.066598598956e+00 1.513261930820e+00 1.816873100777e+00 1.943635504153e+00 1.879536321202e+00 1.630327990341e+00 1.220919928186e+00 6.948293771536e-01 1.627219371321e-01 5.488436721107e-01 1.096968210961e+00 1.544322690655e+00 1.840700018468e+00 1.955188683157e+00 1.875712845481e+00 1.609936815843e+00 1.185166571450e+00 6.502702244073e-01 1.945315704092e-01 6.427370762530e-01 1.191256294552e+00 1.637271978558e+00 1.928762348235e+00 2.034900868356e+00 1.944368660979e+00 1.666200164352e+00 1.230104625406e+00 6.921291632888e-01 2.784764106224e-01 6.877962547356e-01 1.235454380284e+00 1.687006503038e+00 1.984056022615e+00 2.094398598487e+00 2.006395708127e+00 1.729091684596e+00 1.292296665325e+00 7.514926145113e-01 3.011709475711e-01 6.523194222160e-01 1.200404536899e+00 1.658996281057e+00 1.965761862318e+00 2.087726864494e+00 2.012693729930e+00 1.748744599215e+00 1.323461038595e+00 7.838635950637e-01 2.416846432477e-01 5.190203239091e-01 1.068059251343e+00 1.522651314508e+00 1.827338865040e+00 1.951426699928e+00 1.883655696259e+00 1.632142820412e+00 1.223491146172e+00 7.011246848530e-01 1.514269865139e-01 5.040085587957e-01 1.037407703863e+00 1.467960105461e+00 1.749749158545e+00 1.854968065318e+00 1.774087958021e+00 1.516702131790e+00 1.111696346006e+00 6.123390016893e-01 2.452833997541e-01 6.501218170371e-01 1.153933364977e+00 1.563419568787e+00 1.827112136460e+00 1.916605769649e+00 1.822553733323e+00 1.554725759397e+00 1.141961353041e+00 6.373159940779e-01 2.567948219459e-01 6.443648082839e-01 1.151570212259e+00 1.568530126517e+00 1.843089392775e+00 1.947035227949e+00 1.870931140448e+00 1.623971638070e+00 1.233862669669e+00 7.501481924604e-01 3.147631248776e-01 5.303440190448e-01 1.008354551373e+00 1.418101970861e+00 1.697581371006e+00 1.817613851049e+00 1.768505857620e+00 1.559010087908e+00 1.216549304334e+00 7.923316718072e-01 4.186905917794e-01 5.121192626780e-01 9.054904809843e-01 1.266677846065e+00 1.515212412922e+00 1.619309813677e+00 1.569053547613e+00 1.373216229153e+00 1.059845414579e+00 6.860274672224e-01 4.176476130795e-01 5.816335860050e-01 9.415161975019e-01 1.263729104894e+00 1.480049597736e+00 1.561564173801e+00 1.499923667563e+00 1.304929925237e+00 1.006002297821e+00 6.656877174774e-01 4.591111551545e-01 6.306660208611e-01 9.623479960179e-01 1.260918997653e+00 1.461352749253e+00 1.535626267460e+00 1.475524637198e+00 1.289778668516e+00 1.004331840533e+00 6.706660609223e-01 4.244495426222e-01 5.279908139532e-01 8.278399009721e-01 1.108173850613e+00 1.300879395472e+00 1.379236937178e+00 1.335972610938e+00 1.179760130484e+00 9.353673106444e-01 6.507233519512e-01 4.377614165655e-01 4.924901544459e-01 7.275505203889e-01 9.588230741770e-01 1.117842816826e+00 1.179330958358e+00 1.138099748706e+00 1.005094916446e+00 8.088903428794e-01 6.059174319148e-01 5.033183297506e-01 5.856979281669e-01 7.639446629666e-01 9.296987483470e-01 1.031087282525e+00 1.046899187423e+00 9.744347725340e-01 8.272318820102e-01 6.394326275418e-01 4.849997371642e-01 4.839609380341e-01 6.388920187432e-01 8.313048672749e-01 9.876177842538e-01 1.074539067354e+00 1.079038302533e+00 1.002925044016e+00 8.628066187689e-01 6.947599903073e-01 5.664040519981e-01 5.647534790351e-01 6.899197376184e-01 8.556999719499e-01 9.969184309774e-01 1.081246535943e+00 1.096266570400e+00 1.043990406102e+00 9.394875450235e-01 8.116271665984e-01 7.037487465183e-01 6.625973586696e-01 7.013240362629e-01 7.834998266189e-01 8.617492886340e-01 9.050756176527e-01 9.003911896112e-01 8.491827660769e-01 7.655520326326e-01 6.753720468372e-01 6.124908090481e-01 6.027479960632e-01 6.411221922918e-01 6.968401665485e-01 7.393628395256e-01 7.510421349474e-01 7.279623218721e-01 6.788330120285e-01 6.240005447222e-01 5.913405093049e-01 6.021211103552e-01 6.534877496155e-01 7.220886525781e-01 7.826739029788e-01 8.185150304803e-01 8.232972280750e-01 8.006052562461e-01 7.629202397324e-01 7.292272300392e-01 7.185840952255e-01 7.399377752577e-01 7.864868802203e-01 8.415306344003e-01 8.884800496786e-01 9.166215161306e-01 9.225335673351e-01 9.094481899496e-01 8.855251308514e-01 8.610137516636e-01 8.446327428241e-01 8.403203535905e-01 8.463455060897e-01 8.575500302005e-01 8.688868054837e-01 8.778160780559e-01 8.846225428457e-01 8.908866148775e-01 8.972663371014e-01 9.018915647711e-01 9.004094275512e-01 8.878235779364e-01 8.612031514849e-01 8.222791993396e-01 7.791962069960e-01 7.461232963870e-01 7.384132068401e-01 7.633124354493e-01 8.135788599540e-01 8.714796303672e-01 9.177957294416e-01 9.381831608399e-01 9.262316487818e-01 8.850153062727e-01 8.282000842094e-01 7.793972860448e-01 7.653514927095e-01 7.997385453762e-01 8.716324868903e-01 9.544580915926e-01 1.021976681280e+00 1.056495557021e+00 1.051115280146e+00 1.010408844143e+00 9.506726556486e-01 8.981466327749e-01 8.806744031232e-01 9.111518448824e-01 9.770494718563e-01 1.049942219434e+00 1.101889123824e+00 1.114297738653e+00 1.080814747789e+00 1.008533676718e+00 9.191657865210e-01 8.481101163438e-01 8.324240750257e-01 8.835350559145e-01 9.754089723436e-01 1.066987662867e+00 1.124291884106e+00 1.127105547861e+00 1.069620939501e+00 9.613600224185e-01 8.304517901063e-01 7.281063364952e-01 7.151431793428e-01 8.050187141874e-01 9.460479401312e-01 1.078136084753e+00 1.161121452790e+00 1.173652515119e+00 1.110062739722e+00 9.802672978652e-01 8.136515771586e-01 6.694370048116e-01 6.348925980071e-01 7.407898245722e-01 9.137052023414e-01 1.075144047451e+00 1.179136994206e+00 1.202723319345e+00 1.139680193307e+00 9.996915545077e-01 8.122568511429e-01 6.403197279226e-01 5.908350091364e-01 7.114548613168e-01 9.098576857255e-01 1.093882745207e+00 1.214189951910e+00 1.246815185632e+00 1.184977296606e+00 1.037936506305e+00 8.347679016073e-01 6.395532749908e-01 5.731162729637e-01 7.027467131141e-01 9.229159195600e-01 1.129166035585e+00 1.268476272396e+00 1.315142643406e+00 1.260861739049e+00 1.112970203396e+00 8.969280875395e-01 6.687995635014e-01 5.479191391776e-01 6.476693920688e-01 8.735942576303e-01 1.098328335593e+00 1.259731972694e+00 1.328864967371e+00 1.295502628136e+00 1.165059982181e+00 9.598569530530e-01 7.275003216552e-01 5.671088142462e-01 6.068688180811e-01 8.021386795561e-01 1.018041611431e+00 1.180862297032e+00 1.257270516943e+00 1.235243900060e+00 1.119395214143e+00 9.319016162583e-01 7.206905447369e-01 5.813300215894e-01 6.249095625472e-01 8.081159502185e-01 1.010505065692e+00 1.162137539085e+00 1.230147438372e+00 1.202697843571e+00 1.084784032225e+00 8.998642604925e-01 6.996642351665e-01 5.857735841683e-01 6.571690310782e-01 8.529252884008e-01 1.059545269390e+00 1.213026159145e+00 1.282376368197e+00 1.256106223431e+00 1.138627349212e+00 9.546608542894e-01
 7.169754672743e-01 6.800355342477e-01 6.240159291445e-01 5.598011888094e-01 5.031638199088e-01 4.781186132121e-01 4.971471469820e-01 5.458364376239e-01 5.971570125730e-01 6.297662594915e-01 6.335519729504e-01 6.094679774383e-01 5.686144651209e-01 5.298748148949e-01 5.127235073850e-01 5.242302550513e-01 5.528852925490e-01 5.784513500235e-01 5.846759321353e-01 5.650927012714e-01 5.247711074215e-01 4.807958843551e-01 4.588124470452e-01 4.776592892276e-01 5.311783956644e-01 5.951671327251e-01 6.465699854509e-01 6.719517433070e-01 6.685709397818e-01 6.439735352696e-01 6.145335866288e-01 6.002482043991e-01 6.137477317606e-01 6.508084255054e-01 6.941262313825e-01 7.249798752122e-01 7.311325107770e-01 7.095394384633e-01 6.667425519759e-01 6.178413432355e-01 5.823160331554e-01 5.742707101938e-01 5.917423141818e-01 6.254084434204e-01 6.535644472825e-01 6.715555616546e-01 6.683417255119e-01 6.356707692145e-01 5.645571068173e-01 4.760787916938e-01 4.094845700457e-01 4.084544638918e-01 4.713672359602e-01 5.530169487942e-01 6.142738889391e-01 6.349674851468e-01 6.104630199932e-01 5.500259701628e-01 4.777549145985e-01 4.317216663810e-01 4.433755263172e-01 5.023385775876e-01 5.699855962905e-01 6.150263456089e-01 6.229627610846e-01 5.954090379271e-01 5.502441228797e-01 5.203817955927e-01 5.384343043401e-01 6.066643783981e-01 6.957506484771e-01 7.722874897338e-01 8.138078676968e-01 8.112848303907e-01 7.695722847882e-01 7.081295059399e-01 6.597558911173e-01 6.577536783196e-01 7.094355387722e-01 7.889665646570e-01 8.611398907462e-01 9.001657765928e-01 8.943880936444e-01 8.467368292298e-01 7.749659944482e-01 7.107519207580e-01 6.897510752163e-01 7.278368423393e-01 8.157518034771e-01 9.146127473959e-01 9.978243260314e-01 1.045423509847e+00 1.041285794990e+00 9.752920439393e-01 8.699588740506e-01 7.711348006094e-01 7.358323897059e-01 7.880569797253e-01 8.909127057557e-01 9.880604134247e-01 1.040326770453e+00 1.031497267394e+00 9.668424481289e-01 8.730933006071e-01 7.968702689043e-01 7.866820454448e-01 8.513620078587e-01 9.503632282399e-01 1.033307278350e+00 1.066758108369e+00 1.038890887108e+00 9.597530842120e-01 8.626060355804e-01 8.010845505495e-01 8.216719821766e-01 9.176246111117e-01 1.037198666553e+00 1.129326778855e+00 1.163012102197e+00 1.128704306028e+00 1.038129351725e+00 9.256372814768e-01 8.462073287674e-01 8.503594014416e-01 9.361434575903e-01 1.051481080164e+00 1.142360201403e+00 1.176036083423e+00 1.142987480425e+00 1.056311871591e+00 9.523313251341e-01 8.859296029107e-01 9.024933332287e-01 1.004404957414e+00 1.137624144042e+00 1.263697788658e+00 1.344836262533e+00 1.359614135098e+00 1.294964845994e+00 1.165744885298e+00 9.777086182247e-01 8.087093045123e-01 7.618146834028e-01 8.691118143026e-01 1.041488669229e+00 1.185107854178e+00 1.248383052087e+00 1.212896363928e+00 1.087516697422e+00 9.108345918984e-01 7.615572607654e-01 7.443486288461e-01 8.760268540313e-01 1.059751477964e+00 1.206734795319e+00 1.269232671003e+00 1.229862121854e+00 1.096487075985e+00 9.043521690541e-01 7.278535244862e-01 6.803260671092e-01 7.998591046710e-01 9.863026955179e-01 1.143103361892e+00 1.221671894107e+00 1.206924703840e+00 1.110774291950e+00 9.733465406607e-01 8.653429828860e-01 8.625954028609e-01 9.712511668079e-01 1.121229857972e+00 1.241478544040e+00 1.291383183548e+00 1.260134862246e+00 1.165330440897e+00 1.054332344963e+00 9.978189131375e-01 1.047710583173e+00 1.184854691953e+00 1.334450878332e+00 1.459423361171e+00 1.538995411162e+00 1.516668650547e+00 1.385527960333e+00 1.181878812090e+00 9.801915461660e-01 8.950963048684e-01 9.916512299817e-01 1.191299282494e+00 1.381148911491e+00 1.491584737905e+00 1.491417180133e+00 1.378222152371e+00 1.176189158702e+00 9.412168586079e-01 7.738035833640e-01 7.827080258427e-01 9.392753464770e-01 1.119900975289e+00 1.241641757247e+00 1.268949869111e+00 1.197741189259e+00 1.049936352235e+00 8.748799228658e-01 7.514708609163e-01 7.516556878370e-01 8.544035322940e-01 9.733662060886e-01 1.043740258130e+00 1.037753280693e+00 9.577042564707e-01 8.340799136435e-01 7.275390163006e-01 7.105061130074e-01 7.962551996561e-01 9.209318270191e-01 1.016604292339e+00 1.044308330232e+00 9.929186203090e-01 8.779334681728e-01 7.463229196864e-01 6.791696497398e-01 7.436750858396e-01 9.082646296778e-01 1.085338131722e+00 1.228683449743e+00 1.306755162330e+00 1.275770281125e+00 1.160119380086e+00 9.544647446779e-01 7.308582949611e-01 6.258357053774e-01 7.424993455349e-01 9.702497811179e-01 1.176333395630e+00 1.294417863934e+00 1.296684938490e+00 1.180850451011e+00 9.680495499383e-01 7.097945349824e-01 5.207125792939e-01 5.649299315677e-01 7.735035154809e-01 9.782190894279e-01 1.101963549166e+00 1.115806804260e+00 1.016935571342e+00 8.245406800260e-01 5.856033508665e-01 4.111125520626e-01 4.700621053966e-01 6.726230898886e-01 8.568281772883e-01 9.584707560018e-01 9.547443456116e-01 8.456488390966e-01 6.517699316080e-01 4.249544393935e-01 3.138811010402e-01 4.638982437017e-01 6.867252863275e-01 8.620080252732e-01 9.487969107161e-01 9.331502169686e-01 8.202432816535e-01 6.357884445141e-01 4.409137372788e-01 3.767586638916e-01 5.202034368001e-01 7.256625366556e-01 8.895446558659e-01 9.937153371877e-01 1.011782136269e+00 9.321234296343e-01 7.785925367172e-01 6.067565428564e-01 5.195146101225e-01 5.955327765336e-01 7.580787901018e-01 9.035779632169e-01 9.782418973397e-01 9.609338130390e-01 8.529314418838e-01 6.773596264977e-01 4.909086070652e-01 4.153717588367e-01 5.299767560013e-01 7.147465536715e-01 8.674068198255e-01 9.449867205933e-01 9.326566380380e-01 8.346675984264e-01 6.738880697180e-01 4.992243881808e-01 4.056563411532e-01 4.706457022710e-01 6.117552391294e-01 7.319791519802e-01 7.887702908514e-01 7.696095684545e-01 6.819831965830e-01 5.534554245471e-01 4.396569103864e-01 4.198916364523e-01 5.052293526098e-01 6.188578788429e-01 7.014228317766e-01 7.282303613669e-01 6.984671741063e-01 6.326895306526e-01 5.737065401329e-01 5.732987100474e-01 6.456064962831e-01 7.749595766048e-01 8.985130882187e-01 9.944649452779e-01 1.022861265619e+00 9.821840297600e-01 8.965796038215e-01 8.132269060770e-01 7.904265946188e-01 8.535497123576e-01 9.678304500022e-01 1.077331609747e+00 1.141341038414e+00 1.141756066803e+00 1.082297464484e+00 9.879749534541e-01 9.028339525031e-01 8.745520874002e-01 9.185390380168e-01 1.002071932199e+00 1.075716096054e+00 1.103258881215e+00 1.069897924017e+00 9.826258598542e-01 8.706632242030e-01 7.835483892048e-01 7.703283698537e-01 8.342483764336e-01 9.282148756153e-01 1.000517634821e+00 1.019899065369e+00 9.779432879329e-01 8.880653348627e-01 7.860156419236e-01 7.251669480230e-01 7.454352764016e-01 8.309899264646e-01 9.292293356563e-01 9.955185164008e-01 1.007445701371e+00 9.643782874161e-01 8.863660271686e-01 8.124047905710e-01 7.876304630859e-01 8.317226484394e-01 9.238986411189e-01 1.030674797412e+00 1.116773323711e+00 1.160305527526e+00 1.157901868771e+00 1.093561905401e+00 1.003810727062e+00 9.150217037027e-01 8.853104501080e-01 9.401951783220e-01 1.047703618069e+00 1.153648760925e+00 1.218216142267e+00 1.225201985816e+00 1.181039649842e+00 1.112052994785e+00 1.056858109537e+00 1.047602654077e+00 1.086282685639e+00 1.143513434020e+00 1.181853996060e+00 1.176357239466e+00 1.122791580738e+00 1.039721648025e+00 9.662505719254e-01 9.463951265084e-01 9.954513673374e-01 1.083770299573e+00 1.163344967713e+00 1.196631331117e+00 1.166889780271e+00 1.080472547692e+00 9.683146181737e-01 8.838787947106e-01 8.792575590908e-01 9.565765514504e-01 1.064307023561e+00 1.145127004918e+00 1.162939140455e+00 1.106757268637e+00 9.914311314286e-01 8.611525435306e-01 7.879797182613e-01 8.281616608157e-01 9.548711024626e-01 1.092764154153e+00 1.180363067899e+00 1.209299693932e+00 1.150832875378e+00 1.033127672713e+00 8.956821845170e-01 8.141153748399e-01 8.543764052614e-01 9.953527394634e-01 1.157699575737e+00 1.275794016345e+00 1.313427715075e+00 1.260381191706e+00 1.132002556489e+00 9.740449058925e-01 8.673588923684e-01 8.921018181660e-01 1.036617311623e+00 1.213865783248e+00 1.347713138116e+00 1.394629880776e+00 1.338994501730e+00 1.191133218550e+00 9.923029291610e-01 8.278902556752e-01 8.135282329434e-01 9.672362942080e-01 1.181487067662e+00 1.358740177746e+00 1.445386875701e+00 1.419390861363e+00 1.284341639434e+00 1.071075731387e+00 8.490388798559e-01 7.413597160973e-01 8.361810923413e-01 1.045490374022e+00 1.243655961510e+00 1.360220349284e+00 1.364580897171e+00 1.253711470189e+00 1.050491845421e+00 8.118935044797e-01 6.530784741567e-01 7.034784551168e-01 9.030178188821e-01 1.117177286141e+00 1.269671880731e+00 1.324175171671e+00 1.269001802413e+00 1.112249059229e+00 8.848148600122e-01 6.577734805327e-01 5.770875687792e-01 7.299603637962e-01 9.808829134924e-01 1.207484040419e+00 1.351985198722e+00 1.387508778538e+00 1.306933997119e+00 1.121226500830e+00 8.633562057788e-01 6.093900442810e-01 5.307189164907e-01 7.163649525890e-01 9.888275109805e-01 1.223110010329e+00 1.366246383342e+00 1.394730315944e+00 1.304282823324e+00 1.108787575838e+00 8.451911348159e-01 5.978067775066e-01 5.458350435888e-01 7.472778177868e-01 1.017280607988e+00 1.239876169605e+00 1.365412664746e+00 1.372082139624e+00 1.256974470536e+00 1.035137063837e+00 7.451038977699e-01 4.844888078552e-01 4.892553276961e-01 7.564880824811e-01 1.052537442867e+00 1.280450387479e+00 1.400003829840e+00 1.393432331653e+00 1.259873058090e+00 1.014776481337e+00 6.936666010931e-01 3.882825840577e-01 4.045941403524e-01 7.157002517665e-01 1.028856693979e+00 1.260256280416e+00 1.376219332081e+00 1.362493248426e+00 1.220950475290e+00 9.701325554218e-01 6.513831664252e-01 3.798455196618e-01 4.609038100745e-01 7.765882962241e-01 1.078534841982e+00 1.293125958390e+00 1.388663192276e+00 1.352596047163e+00 1.189045387310e+00 9.201618137644e-01 5.973385719146e-01 3.829530703318e-01 5.587338617024e-01 8.962414168808e-01 1.200337687719e+00 1.408866626143e+00 1.492362346547e+00 1.439616000324e+00 1.256114503983e+00 9.653834656613e-01 6.199889929277e-01 3.866996088937e-01 5.689630547682e-01 9.201427758944e-01 1.234196258129e+00 1.448235320414e+00 1.533031203451e+00 1.477946025287e+00 1.289384939654e+00 9.922354786563e-01 6.413580896711e-01 4.063354071092e-01 5.862075876743e-01 9.391599653376e-01 1.255662866299e+00 1.470713858259e+00 1.554644120934e+00 1.497247303319e+00 1.306293049009e+00 1.010139751437e+00 6.742676395290e-01 4.877431178568e-01 6.845120357614e-01 1.037096240318e+00 1.357833896112e+00 1.579238147603e+00 1.669975858913e+00 1.619359320805e+00 1.435690534035e+00 1.149074650767e+00 8.264066577859e-01 6.277446549255e-01 7.542465894982e-01 1.072206142552e+00 1.388312459387e+00 1.618936488481e+00 1.726850489942e+00 1.699358960761e+00 1.544677305103e+00 1.294253121908e+00 1.013993221673e+00 8.305430586865e-01 8.854601119861e-01 1.126620467136e+00 1.398555587967e+00 1.606300601671e+00 1.704330766345e+00 1.675963074573e+00 1.527459287635e+00 1.289463103727e+00 1.027354349902e+00 8.621048687010e-01 9.185982841978e-01 1.147572784878e+00 1.407243215683e+00 1.606272378199e+00 1.699221406817e+00 1.668707863258e+00 1.519649726025e+00 1.280110374265e+00 1.010548816773e+00 8.261937227965e-01 8.609020590159e-01 1.079278435685e+00 1.336298311234e+00 1.538020473810e+00 1.639223226897e+00 1.623622936091e+00 1.497775711670e+00 1.292250198723e+00 1.069797526014e+00 9.352400600832e-01 9.838921530400e-01 1.179863001956e+00 1.410046023839e+00 1.591821949838e+00 1.681706947323e+00 1.663777758235e+00 1.545185416995e+00 1.357317827875e+00 1.161721717110e+00 1.051112251328e+00 1.098691208195e+00 1.273797192754e+00 1.482725055151e+00 1.650009312908e+00 1.733148282471e+00 1.715974126710e+00 1.604840704362e+00 1.428858983564e+00 1.242922051174e+00 1.125247335911e+00 1.139009456825e+00 1.268085261768e+00 1.435604823738e+00 1.570873016232e+00 1.631925704378e+00 1.603224204624e+00 1.492749154725e+00 1.332500166004e+00 1.180484274413e+00 1.110928231700e+00 1.165888587510e+00 1.310011632919e+00 1.468992727405e+00 1.581768589195e+00 1.613101350738e+00 1.551448742808e+00 1.407754435259e+00 1.218192529201e+00 1.050255161092e+00 9.932610535707e-01 1.087441881588e+00 1.272495244554e+00 1.460062202371e+00 1.588876419729e+00 1.626694315467e+00 1.564633209023e+00 1.415523063642e+00 1.216916857417e+00 1.038308788328e+00 9.738380597499e-01 1.068030616721e+00 1.257383516366e+00 1.449264039665e+00 1.581031916022e+00 1.620483841091e+00 1.559317720601e+00 1.411408396057e+00 1.215881341916e+00 1.044303980491e+00 9.907203176063e-01 1.094457931152e+00 1.288999579009e+00 1.483010317695e+00 1.615090192378e+00 1.653545677229e+00 1.590086560953e+00 1.438158334788e+00 1.235777446373e+00 1.052558929232e+00 9.829095316157e-01 1.072787523579e+00 1.259538377247e+00 1.449755119766e+00 1.580075430199e+00 1.618094523775e+00 1.555612064540e+00 1.406688837341e+00 1.210585883516e+00 1.038498645937e+00 9.833358954443e-01 1.083306150092e+00 1.271886969121e+00 1.458267064248e+00 1.581721032903e+00 1.611416009005e+00 1.540282540321e+00 1.383712613364e+00 1.183313880710e+00 1.014881057931e+00 9.752557332342e-01 1.095558655575e+00 1.299426917385e+00 1.494939067963e+00 1.623210833548e+00 1.654847072037e+00 1.583659486027e+00 1.425361644749e+00 1.220984781450e+00 1.044252365111e+00 9.905940895463e-01 1.096509156156e+00 1.291086616656e+00 1.481928865021e+00 1.608662654836e+00 1.641338938008e+00 1.573854695867e+00 1.422354720507e+00 1.227980490621e+00 1.062184833639e+00 1.012731149074e+00 1.109990582776e+00 1.287852065059e+00 1.459659906449e+00 1.567482255191e+00 1.582701851315e+00 1.500629085590e+00 1.339546513284e+00 1.144599247328e+00 9.938798450002e-01 9.762260719354e-01 1.103695950626e+00 1.294911074848e+00 1.464555311648e+00 1.559642145534e+00 1.555122541152e+00 1.448715857547e+00 1.260841563952e+00 1.040968217927e+00 8.801467231141e-01 8.852113923483e-01 1.053643375778e+00 1.277517327128e+00 1.466814661871e+00 1.572031907138e+00 1.571768286978e+00 1.466902092406e+00 1.280817193903e+00 1.065925128374e+00 9.142044783638e-01 9.257995111627e-01 1.092523408735e+00 1.310269956291e+00 1.492166473125e+00 1.590318346941e+00 1.585084169946e+00 1.479995747306e+00 1.302499380783e+00 1.110030396645e+00 9.935738472493e-01 1.031971721712e+00 1.200576530999e+00 1.404827097166e+00 1.566910026672e+00 1.642457526115e+00 1.613675306661e+00 1.485864069426e+00 1.288963628560e+00 1.084787511940e+00 9.710695935490e-01 1.025777498135e+00 1.209559528890e+00 1.419818594502e+00 1.579541729706e+00 1.646994816953e+00 1.607207971760e+00 1.468642406421e+00 1.265541183867e+00 1.066178386999e+00 9.735690832624e-01 1.055013439949e+00 1.253606377005e+00 1.465061305944e+00 1.616591395843e+00 1.669977345207e+00 1.613278839258e+00 1.458558719612e+00 1.245543700239e+00 1.051804621861e+00 9.884105220607e-01 1.108295364074e+00 1.333588211990e+00 1.558390828068e+00 1.714268200248e+00 1.766362421071e+00 1.705313086060e+00 1.545421597298e+00 1.328113047303e+00 1.130389092407e+00 1.058128566936e+00 1.163232341931e+00 1.375430970573e+00 1.591628210085e+00 1.742861348187e+00 1.794384447384e+00 1.738037970959e+00 1.589967970742e+00 1.392845712929e+00 1.219672765674e+00 1.158957796086e+00 1.246780714038e+00 1.423875452741e+00 1.601724239010e+00 1.717201970933e+00 1.738219158313e+00 1.659239517908e+00 1.499818950058e+00 1.307049594837e+00 1.157373649654e+00 1.131130605541e+00 1.239752189291e+00 1.410766915772e+00 1.561124135302e+00 1.636606373479e+00 1.612640582617e+00 1.491068896291e+00 1.301290698373e+00 1.107160715754e+00 1.007935340173e+00 1.075930137588e+00 1.265581657101e+00 1.473797610284e+00 1.623152737619e+00 1.670904477363e+00 1.601890884010e+00 1.426692099827e+00 1.187217391624e+00 9.740921032917e-01 9.286859899542e-01 1.105026247646e+00 1.386711114717e+00 1.651311047810e+00 1.827826300626e+00 1.880283774602e+00 1.798180114951e+00 1.595376067154e+00 1.315651568563e+00 1.050645303513e+00 9.546105605747e-01 1.112946651384e+00 1.405091623693e+00 1.688086968865e+00 1.881527537988e+00 1.946503952260e+00 1.872198607330e+00 1.673170000901e+00 1.393496956205e+00 1.121392464569e+00 1.000962807297e+00 1.123359386966e+00 1.386603887810e+00 1.647078117162e+00 1.819713821392e+00 1.863616563079e+00 1.768033395729e+00 1.549141026890e+00 1.255411650762e+00 9.884703906189e-01 9.159521977431e-01 1.103269143387e+00 1.400972698598e+00 1.666987823514e+00 1.826778139247e+00 1.845805552335e+00 1.717175349069e+00 1.460071241910e+00 1.127737704315e+00 8.415243615868e-01 8.194011668262e-01 1.091312150046e+00 1.442413700311e+00 1.734262857141e+00 1.902897392956e+00 1.920047453802e+00 1.783122047707e+00 1.515150811092e+00 1.173594843743e+00 8.841248187901e-01 8.618452170477e-01 1.131567285972e+00 1.480558074473e+00 1.769327467606e+00 1.933552557371e+00 1.946153466646e+00 1.806974536772e+00 1.542950644244e+00 1.217515194478e+00 9.596822370676e-01 9.555151945691e-01 1.206525950392e+00 1.526053869839e+00 1.783754900616e+00 1.916228279961e+00 1.897477547463e+00 1.729539693782e+00 1.443208161180e+00 1.110865346412e+00 8.847489622480e-01 9.548070714010e-01 1.254638167713e+00 1.584599098242e+00 1.830644480033e+00 1.938623547347e+00 1.887713137613e+00 1.683847601824e+00 1.362106532159e+00 1.004735529251e+00 7.985583035391e-01 9.482831199386e-01 1.306876776634e+00 1.662145440682e+00 1.913893153732e+00 2.015873587921e+00 1.952106589286e+00 1.732641793823e+00 1.397228867863e+00 1.035007396260e+00 8.400723478321e-01 1.002095459147e+00 1.363224939197e+00 1.715932975279e+00 1.961638683593e+00 2.055495902991e+00 1.983775875172e+00 1.759783059677e+00 1.428015735229e+00 1.084120742390e+00 9.161413847840e-01 1.075353418918e+00 1.412077086686e+00 1.736168367724e+00 1.951344166429e+00 2.013626945824e+00 1.911091968365e+00 1.660167202726e+00 1.311511686576e+00 9.782461211319e-01 8.806951655529e-01 1.121183040295e+00 1.489943463323e+00 1.813600708508e+00 2.010365294431e+00 2.042551822173e+00 1.901299143046e+00 1.604140026327e+00 1.200970669487e+00 8.111581150020e-01 7.261929347723e-01 1.052763420195e+00 1.478076656693e+00 1.829758489683e+00 2.038116826463e+00 2.072118854016e+00 1.927025541279e+00 1.623484634069e+00 1.213946499066e+00 8.196653712700e-01 7.311474510744e-01 1.052963211915e+00 1.471851002322e+00 1.814827242665e+00 2.012929467929e+00 2.036766538427e+00 1.884098173338e+00 1.579565559586e+00 1.184177674644e+00 8.404635703880e-01 8.303014323912e-01 1.170715012596e+00 1.580539808634e+00 1.909434122622e+00 2.092341956982e+00 2.101384144106e+00 1.935558656081e+00 1.620432701779e+00 1.216864640799e+00 8.628021537208e-01 8.312278754182e-01 1.154139054444e+00 1.554102033458e+00 1.877023875549e+00 2.057916416404e+00 2.070373935954e+00 1.915196133354e+00 1.619616623707e+00 1.244986772899e+00 9.191637383395e-01 8.662520092162e-01 1.125252977713e+00 1.468270361050e+00 1.745158948894e+00 1.890596108439e+00 1.880181471132e+00 1.718223868995e+00 1.437534933857e+00 1.110549240109e+00 8.824479284807e-01 9.323067697944e-01 1.203277680478e+00 1.503841848187e+00 1.722281826689e+00 1.807931093872e+00 1.744942681167e+00 1.545939349236e+00 1.256120181005e+00 9.738672829153e-01 8.762328394384e-01 1.057640591057e+00 1.365593183915e+00 1.644945203754e+00 1.816011467233e+00 1.842507904987e+00 1.717727475279e+00 1.463427081285e+00 1.139939372607e+00 8.828031992444e-01 9.036915526196e-01 1.195491893012e+00 1.550666713959e+00 1.838312471790e+00 1.995032896888e+00 1.992528723331e+00 1.828979373125e+00 1.529337884488e+00 1.155439976965e+00 8.485999579716e-01 8.563610323202e-01 1.171806758543e+00 1.548073902329e+00 1.847292395911e+00 2.008156221764e+00 2.005361462978e+00 1.840076723430e+00 1.540068045966e+00 1.169100847662e+00 8.653074086611e-01 8.599107241437e-01 1.148875954361e+00 1.497031090470e+00 1.767597660329e+00 1.900625299576e+00 1.873528876814e+00 1.691414632274e+00 1.388343907745e+00 1.042271900336e+00 8.226215473391e-01 9.303648095820e-01 1.257393657916e+00 1.594021903949e+00 1.834442856461e+00 1.930591011450e+00 1.866534758807e+00 1.653290204409e+00 1.332641124902e+00 9.980184282483e-01 8.423576746201e-01 1.019127072765e+00 1.364798631708e+00 1.692831724311e+00 1.913291401148e+00 1.985498135136e+00 1.899175992090e+00 1.671497602377e+00 1.352684383786e+00 1.048331878495e+00 9.446078114535e-01 1.136512220682e+00 1.462471746333e+00 1.760205139456e+00 1.947066821200e+00 1.986112615828e+00 1.871086309719e+00 1.624490899161e+00 1.304796618968e+00 1.031146892114e+00 9.863601747905e-01 1.209479906930e+00 1.527201021544e+00 1.796892096950e+00 1.946492567787e+00 1.945018132759e+00 1.790999009972e+00 1.511771416500e+00 1.173227752669e+00 9.130716847327e-01 9.283669943517e-01 1.198105357290e+00 1.519756018376e+00 1.766165090207e+00 1.878008753211e+00 1.832966843470e+00 1.637354209080e+00 1.328675497951e+00 9.947819144965e-01 8.238751521626e-01 9.866129844504e-01 1.329991517074e+00 1.659547696323e+00 1.880110536681e+00 1.947493817302e+00 1.848690510240e+00 1.599230731155e+00 1.251113344270e+00 9.282699455659e-01 8.757258890600e-01 1.169741678550e+00 1.574099402532e+00 1.923023318500e+00 2.138626570070e+00 2.183916848322e+00 2.050662288148e+00 1.758929002980e+00 1.365600201942e+00 1.000884215654e+00 9.246339398638e-01 1.226056228226e+00 1.648922782582e+00 2.012834211153e+00 2.235811383349e+00 2.280505667551e+00 2.139874917970e+00 1.835971613638e+00 1.427607109899e+00 1.044465491793e+00 9.435151348455e-01 1.227700974604e+00 1.641731101382e+00 1.996212545721e+00 2.206049744348e+00 2.234032939445e+00 2.074984213392e+00 1.754703319610e+00 1.340582201653e+00 9.871155455886e-01 9.754287676772e-01 1.326401899913e+00 1.761561387406e+00 2.114977825631e+00 2.311223643435e+00 2.317274728290e+00 2.131109168238e+00 1.782402037213e+00 1.345936709262e+00 9.964047881544e-01 1.033482322983e+00 1.430764265569e+00 1.895513916504e+00 2.268529273504e+00 2.476910645232e+00 2.488587960739e+00 2.302093674402e+00 1.946850715088e+00 1.493829867426e+00 1.099250472350e+00 1.050517358494e+00 1.398021053207e+00 1.854638618459e+00 2.236511433100e+00 2.461443467221e+00 2.494094214171e+00 2.331369018403e+00 2.000671685917e+00 1.567183478132e+00 1.165199531262e+00 1.042283304765e+00 1.303210722571e+00 1.707021410982e+00 2.057257457304e+00 2.264763717364e+00 2.293203255063e+00 2.140960020813e+00 1.839064899432e+00 1.460331103059e+00 1.149858452735e+00 1.120386315422e+00 1.391449294764e+00 1.752590330381e+00 2.047195367413e+00 2.199007109146e+00 2.177522632063e+00 1.986237100950e+00 1.663787815372e+00 1.300226338018e+00 1.076715514326e+00 1.187446122054e+00 1.539909240406e+00 1.920791724812e+00 2.205552376987e+00 2.333434175352e+00 2.281350542509e+00 2.057345111742e+00 1.703470925555e+00 1.313570030395e+00 1.077120535237e+00 1.195491061401e+00 1.560679286073e+00 1.949289896637e+00 2.236900236538e+00 2.364655254125e+00 2.311589798302e+00 2.087785020208e+00 1.736920617132e+00 1.352410790858e+00 1.114153192011e+00 1.209766475103e+00 1.545929070726e+00 1.908605183887e+00 2.172742001604e+00 2.279054561451e+00 2.206931979982e+00 1.967040584719e+00 1.603879610652e+00 1.214851303067e+00 9.978668047783e-01 1.143352446212e+00 1.509058851736e+00 1.875345814064e+00 2.129150271258e+00 2.218269129601e+00 2.125547642103e+00 1.862819634495e+00 1.473736598427e+00 1.055756408194e+00 8.343600999119e-01 1.033371296370e+00 1.441130977166e+00 1.823753033225e+00 2.080336855433e+00 2.166022148401e+00 2.067354699892e+00 1.797596404639e+00 1.399532875530e+00 9.672399095699e-01 7.357444063083e-01 9.541247918059e-01 1.372051544873e+00 1.751482242037e+00 1.999597210505e+00 2.076321800086e+00 1.971300691658e+00 1.700386895076e+00 1.309918918744e+00 9.039915922320e-01 7.371237282544e-01 9.993222706586e-01 1.415721046916e+00 1.780070958284e+00 2.009934662163e+00 2.068944856243e+00 1.948875456029e+00 1.667263029097e+00 1.272555532982e+00 8.748622903900e-01 7.400213867658e-01 1.025175715760e+00 1.443317262050e+00 1.802523605149e+00 2.025455007440e+00 2.077504952797e+00 1.950683445088e+00 1.660774296867e+00 1.249794827117e+00 8.082203843688e-01 5.933824906709e-01 8.618685862051e-01 1.282805649480e+00 1.640126744269e+00 1.860135937735e+00 1.911696985749e+00 1.788994209974e+00 1.509113645949e+00 1.115305498923e+00 7.042620285608e-01 5.596565558755e-01 8.671526320899e-01 1.275344430890e+00 1.607631349436e+00 1.801715646254e+00 1.831165045439e+00 1.693635394862e+00 1.410330068065e+00 1.033494362695e+00 6.896509958450e-01 6.734028291200e-01 1.010439318132e+00 1.402503686726e+00 1.712265395413e+00 1.883292938419e+00 1.891305997473e+00 1.735767839946e+00 1.440098100087e+00 1.060310016928e+00 7.300448368423e-01 7.291431594536e-01 1.060919797697e+00 1.446189716254e+00 1.750155099186e+00 1.915951972447e+00 1.919182214801e+00 1.758995213125e+00 1.457458199158e+00 1.066140674980e+00 7.058147999161e-01 6.634120654534e-01 9.859209466192e-01 1.371214793251e+00 1.676618714000e+00 1.845732819750e+00 1.855082704468e+00 1.704370966903e+00 1.415831198798e+00 1.040566750814e+00 6.961794634927e-01 6.529233587717e-01 9.559604392124e-01 1.320760435665e+00 1.608460965717e+00 1.764385579399e+00 1.767091119193e+00 1.619280307739e+00 1.348879666399e+00 1.020825720022e+00 7.795126301665e-01 8.365410921243e-01 1.138250371834e+00 1.474323189551e+00 1.731882157744e+00 1.858898259190e+00 1.834606730490e+00 1.663080283814e+00 1.375445271539e+00 1.044912207450e+00 8.321366025385e-01 9.340000990107e-01 1.261367433430e+00 1.612588488386e+00 1.880436186287e+00 2.013321767810e+00 1.989746776156e+00 1.812493891986e+00 1.510051441188e+00 1.148368073034e+00 8.728155621347e-01 9.069861641678e-01 1.219046369967e+00 1.585310988969e+00 1.878627988184e+00 2.040162254366e+00 2.044806297737e+00 1.892506734556e+00 1.608270821360e+00 1.250585766311e+00 9.431257839100e-01 8.984626844291e-01 1.157607254412e+00 1.510707171892e+00 1.810413756994e+00 1.988201751166e+00 2.014269809761e+00 1.885432948333e+00 1.623912360658e+00 1.284498492729e+00 9.816468645040e-01 9.132684236267e-01 1.143481841776e+00 1.484723297222e+00 1.785281736997e+00 1.971828189627e+00 2.011648111676e+00 1.899519061412e+00 1.656224449845e+00 1.335503220653e+00 1.048058417228e+00 9.770483006737e-01 1.190321545574e+00 1.524025266352e+00 1.828216887071e+00 2.025312412876e+00 2.078904103874e+00 1.980441916279e+00 1.747135128949e+00 1.427308610847e+00 1.120681610724e+00 1.001387150966e+00 1.173760638451e+00 1.499783114552e+00 1.817420080837e+00 2.038822981955e+00 2.121698462325e+00 2.052901188489e+00 1.844699173102e+00 1.537799232022e+00 1.215750622877e+00 1.030573286755e+00 1.123180474660e+00 1.412455048705e+00 1.728248080676e+00 1.967165143708e+00 2.078510034503e+00 2.043445425553e+00 1.868698535714e+00 1.587447616924e+00 1.269000627522e+00 1.041371029809e+00 1.056845049429e+00 1.294118218037e+00 1.591646163573e+00 1.833784495146e+00 1.962527200377e+00 1.954645563360e+00 1.813078193878e+00 1.566599031253e+00 1.277191783249e+00 1.057359671218e+00 1.045855020067e+00 1.246393430494e+00 1.521182060302e+00 1.756784425991e+00 1.893595624275e+00 1.907341429339e+00 1.800301996413e+00 1.600588961146e+00 1.366917150140e+00 1.194248067059e+00 1.182071604538e+00 1.334489078632e+00 1.554684116019e+00 1.746707849667e+00 1.852595311768e+00 1.846683783163e+00 1.729667277354e+00 1.528018989851e+00 1.298744144336e+00 1.134575181367e+00 1.129817919747e+00 1.281190315445e+00 1.490779727228e+00 1.666103994729e+00 1.751917025806e+00 1.723627736908e+00 1.581577613909e+00 1.350943772605e+00 1.089395174450e+00 9.042123067049e-01 9.197529873820e-01 1.117349179067e+00 1.363513067525e+00 1.559914506080e+00 1.655689480301e+00 1.629791766240e+00 1.483985931872e+00 1.242845156713e+00 9.625971634960e-01 7.587204794428e-01 7.857994767871e-01 1.014078436794e+00 1.282558730311e+00 1.492446647725e+00 1.597133895476e+00 1.578282544077e+00 1.438925856966e+00 1.203851151645e+00 9.286442632876e-01 7.281315017362e-01 7.578959047668e-01 9.863885691567e-01 1.252837342231e+00 1.461069952284e+00 1.566394987301e+00 1.551706119816e+00 1.421052505837e+00 1.200359220084e+00 9.462637774210e-01 7.687708597820e-01 8.005636106126e-01 1.010593000049e+00 1.257694284876e+00 1.450525305151e+00 1.544576579709e+00 1.522409115507e+00 1.387322219883e+00 1.163624238689e+00 9.047936078302e-01 7.176888959070e-01 7.409960308697e-01 9.470568325505e-01 1.190089628600e+00 1.379266525416e+00 1.471802704061e+00 1.451230258413e+00 1.320692239785e+00 1.102672326573e+00 8.458870975792e-01 6.497124875957e-01 6.572163531937e-01 8.511322104575e-01 1.083328992545e+00 1.264543972030e+00 1.355167262923e+00 1.341479655420e+00 1.229041312772e+00 1.042995733086e+00 8.350014089807e-01 6.973827201293e-01 7.268418497777e-01 8.922032472350e-01 1.084573514658e+00 1.231592426012e+00 1.298928215458e+00 1.276475807756e+00 1.173874761439e+00 1.021688968645e+00 8.763128667453e-01 8.151385451166e-01 8.811450590538e-01 1.029681194707e+00 1.185470608637e+00 1.295886536043e+00 1.334483388334e+00 1.295616041569e+00 1.192214105423e+00 1.056423065989e+00 9.398811722972e-01 8.998282744563e-01 9.558800349213e-01 1.068476549224e+00 1.179698516271e+00 1.247755142058e+00 1.252509347861e+00 1.193335421385e+00 1.088011646049e+00 9.726567082252e-01 8.968237558523e-01 8.989861959803e-01 9.716072170563e-01 1.068621188966e+00 1.143204048397e+00 1.166277515948e+00 1.128643567472e+00 1.040867183414e+00 9.348082265523e-01 8.625417264570e-01 8.741626832879e-01 9.723571022284e-01 1.110351038676e+00 1.235263974091e+00 1.310964810345e+00 1.320327424913e+00 1.264369647966e+00 1.162968290877e+00 1.056389875356e+00 9.999568140502e-01 1.034926380995e+00 1.151045738218e+00 1.298734405301e+00 1.428372315471e+00 1.507458826544e+00 1.522060164875e+00 1.475535852524e+00 1.387600420041e+00 1.292186072085e+00 1.229534844735e+00 1.227429626281e+00 1.281860020530e+00 1.360932346306e+00 1.427475071857e+00 1.455738860764e+00 1.437119774697e+00 1.380725855563e+00 1.311339182564e+00 1.262397362495e+00 1.260257037467e+00 1.306179611612e+00 1.374688386693e+00 1.430177824608e+00 1.443700075645e+00 1.401421072000e+00 1.308346804681e+00 1.191094916256e+00 1.098006604734e+00 1.083474205025e+00 1.166671150468e+00 1.311534263049e+00 1.460151673239e+00 1.564978477388e+00 1.597441333760e+00 1.548266778694e+00 1.428021094576e+00 1.269706257349e+00 1.131697697272e+00 1.085367255171e+00 1.163405741534e+00 1.323936011860e+00 1.495753689425e+00 1.623781948624e+00 1.677515285507e+00 1.648654927946e+00 1.549639816992e+00 1.413612010833e+00 1.292368759537e+00 1.241432883922e+00 1.284128938832e+00 1.390109977344e+00 1.502916876448e+00 1.575209494181e+00 1.581750639728e+00 1.521025459333e+00 1.415405069759e+00 1.310001101350e+00 1.261160444365e+00 1.302875839522e+00 1.415926133461e+00 1.544697656647e+00 1.634181052240e+00 1.647986692161e+00 1.572622007229e+00 1.419834550337e+00 1.232566792722e+00 1.092725097007e+00 1.096261657430e+00 1.258142962678e+00 1.493381825290e+00 1.708825243562e+00 1.842216057055e+00 1.859365409007e+00 1.749969949540e+00 1.528135273726e+00 1.239663239041e+00 9.846686552541e-01 9.287512566989e-01 1.131076091933e+00 1.444366045618e+00 1.730705203910e+00 1.915518336219e+00 1.961618197942e+00 1.857805279901e+00 1.617264228187e+00 1.283139373792e+00 9.528466355284e-01 8.268142925198e-01 1.032711477014e+00 1.385165008067e+00 1.708666648333e+00 1.919664077703e+00 1.978553323182e+00 1.873164812437e+00 1.616144100176e+00 1.250026070993e+00 8.755605356165e-01 7.365081301254e-01 9.979863998804e-01 1.405260942176e+00 1.766484495019e+00 2.000393474249e+00 2.068067616898e+00 1.956488182360e+00 1.675680065812e+00 1.260722374474e+00 7.910260872905e-01 5.296575594161e-01 8.300653282211e-01 1.305306775736e+00 1.716969818179e+00 1.988733781073e+00 2.084382888380e+00 1.991531645949e+00 1.719438993982e+00 1.299453890449e+00 7.943943460668e-01 4.132563589392e-01 6.833177777921e-01 1.179661904115e+00 1.606226516853e+00 1.889504844905e+00 1.995066940925e+00 1.911310321206e+00 1.647719401069e+00 1.234964314112e+00 7.320264347986e-01 3.430229838169e-01 6.456586375412e-01 1.140442254103e+00 1.552482611498e+00 1.817138330103e+00 1.902830671255e+00 1.799579981756e+00 1.517889616301e+00 1.088434102646e+00 5.682658623485e-01 2.499749696241e-01 7.165528606939e-01 1.227962777486e+00 1.632219219448e+00 1.880115432075e+00 1.944554149786e+00 1.818379739073e+00 1.514773420907e+00 1.068005622563e+00 5.466543736465e-01 3.252576248277e-01 8.058628980843e-01 1.316500667775e+00 1.717735194853e+00 1.959918923526e+00 2.016877309199e+00 1.883068586150e+00 1.573763685889e+00 1.126256478082e+00 6.157551734585e-01 3.742083263456e-01 7.929509096911e-01 1.281221791236e+00 1.665542919585e+00 1.892162547352e+00 1.935471132295e+00 1.791811887115e+00 1.479427349178e+00 1.041502751456e+00 5.769034638361e-01 4.756354109315e-01 8.955469897872e-01 1.351638718577e+00 1.699927098139e+00 1.887814576899e+00 1.891076916411e+00 1.707629490846e+00 1.356703307111e+00 8.804714882537e-01 3.815673339824e-01 4.581544665675e-01 9.772604593448e-01 1.448869785472e+00 1.788943787885e+00 1.956593938867e+00 1.932421724381e+00 1.717577332389e+00 1.333589262027e+00 8.230133743115e-01 2.865339433311e-01 4.851665965953e-01 1.044374920195e+00 1.525777984487e+00 1.864329972600e+00 2.023077439790e+00 1.985008580812e+00 1.753468638387e+00 1.352075778501e+00 8.250962625561e-01 2.747362951746e-01 4.958932739296e-01 1.060935537697e+00 1.540393866164e+00 1.871575394081e+00 2.018785047249e+00 1.966424564021e+00 1.719397488804e+00 1.302617395370e+00 7.602049287439e-01 1.890786281779e-01 5.319493095904e-01 1.106887008234e+00 1.580106826005e+00 1.897958777494e+00 2.027157809332e+00 1.953988681090e+00 1.685273591064e+00 1.248177457395e+00 6.909531500881e-01 1.788622764518e-01 6.427650428299e-01 1.222126514739e+00 1.695082805495e+00 2.007895040692e+00 2.127727943599e+00 2.041737392481e+00 1.758033261808e+00 1.305663002767e+00 7.372923904920e-01 2.410224679769e-01 6.665522333568e-01 1.251871952126e+00 1.735054184669e+00 2.057559096193e+00 2.185615287228e+00 2.106183815410e+00 1.827395436016e+00 1.378316135622e+00 8.110158159912e-01 2.781895149695e-01 6.092732834222e-01 1.192200005830e+00 1.681006873230e+00 2.012922343888e+00 2.153585895205e+00 2.089582479921e+00 1.828275042790e+00 1.397006267876e+00 8.419380067071e-01 2.527549351720e-01 4.816150055047e-01 1.056742851533e+00 1.533804515138e+00 1.857038123515e+00 1.994481883883e+00 1.933835004704e+00 1.682696348139e+00 1.267571057774e+00 7.313126684325e-01 1.351646938708e-01 4.888040546483e-01 1.044529631558e+00 1.492097386117e+00 1.786666089138e+00 1.899583292998e+00 1.820616054776e+00 1.559038299434e+00 1.143588419337e+00 6.257059069483e-01 2.171446119499e-01 6.468262004879e-01 1.171073908688e+00 1.595814586762e+00 1.870090751773e+00 1.964942761028e+00 1.870640603777e+00 1.596918474908e+00 1.172733373412e+00 6.496853088203e-01 2.310923588951e-01 6.405714939177e-01 1.166101447706e+00 1.595650442214e+00 1.877844642392e+00 1.984189586386e+00 1.905151628119e+00 1.650187819034e+00 1.247483304569e+00 7.465194264700e-01 2.890251048443e-01 5.379847919734e-01 1.036165262068e+00 1.456973557615e+00 1.741642368804e+00 1.861288758761e+00 1.806410990404e+00 1.586173851616e+00 1.228469378703e+00 7.842578829694e-01 3.869037995131e-01 5.058838886437e-01 9.250963476113e-01 1.299271474034e+00 1.553684420536e+00 1.657876883170e+00 1.602583778027e+00 1.397256234669e+00 1.070460794882e+00 6.788290300957e-01 3.917194431691e-01 5.723516136766e-01 9.479482842486e-01 1.277129597344e+00 1.494451872409e+00 1.572128559119e+00 1.502721631778e+00 1.297075338111e+00 9.857837522787e-01 6.336804898148e-01 4.333251329510e-01 6.367714950507e-01 9.813153908974e-01 1.280705935489e+00 1.474929173697e+00 1.538010731110e+00 1.463344136290e+00 1.261399571326e+00 9.602238799594e-01 6.158072397415e-01 3.902248937060e-01 5.528500740847e-01 8.710979632173e-01 1.149761160147e+00 1.331027151236e+00 1.391602324133e+00 1.326616339291e+00 1.147270878131e+00 8.816431586061e-01 5.852712651869e-01 4.025700630047e-01 5.308398992149e-01 7.944081928193e-01 1.027459752881e+00 1.175264998085e+00 1.217357085410e+00 1.151809508243e+00 9.931586609037e-01 7.755283027254e-01 5.682886489345e-01 5.023775864662e-01 6.351888465486e-01 8.367435865448e-01 1.005190277560e+00 1.095932236065e+00 1.091546714748e+00 9.923197566199e-01 8.151550612186e-01 6.001947273438e-01 4.411307016288e-01 4.843931781211e-01 6.826488758770e-01 8.941532771911e-01 1.052124038426e+00 1.127675872252e+00 1.110558844670e+00 1.005329996934e+00 8.322985421631e-01 6.352598126361e-01 5.044496726441e-01 5.497030781569e-01 7.272356570896e-01 9.225189285604e-01 1.073622641246e+00 1.152943192625e+00 1.151477089700e+00 1.074561526519e+00 9.415464684107e-01 7.882291496943e-01 6.702085628736e-01 6.462972524324e-01 7.194292114667e-01 8.311162490737e-01 9.254970485481e-01 9.718471727911e-01 9.594404630855e-01 8.929093965673e-01 7.905957860218e-01 6.845993521916e-01 6.169912604275e-01 6.174466690919e-01 6.729918305041e-01 7.423074701540e-01 7.902339970543e-01 7.986712023709e-01 7.652706878537e-01 7.019960483262e-01 6.347056404659e-01 5.986619773353e-01 6.187660171331e-01 6.862905377023e-01 7.691449668642e-01 8.372645550966e-01 8.725818376370e-01 8.694525831885e-01 8.337278893964e-01 7.819771718595e-01 7.390022778862e-01 7.291963797771e-01 7.616738687817e-01 8.237725362309e-01 8.921065635707e-01 9.462026873683e-01 9.742940834884e-01 9.739686388175e-01 9.510427069033e-01 9.174258329080e-01 8.873587501702e-01 8.720383694707e-01 8.746742992876e-01 8.898106272451e-01 9.077545072877e-01 9.203248352103e-01 9.242500400240e-01 9.215704317291e-01 9.175131432896e-01 9.168727565661e-01 9.205680344515e-01 9.243851621264e-01 9.209603049092e-01 9.035962717361e-01 8.700696180477e-01 8.254060923741e-01 7.827221472588e-01 7.601219868017e-01 7.714602807366e-01 8.156584216962e-01 8.762926725666e-01 9.313961608766e-01 9.626429511419e-01 9.599403231405e-01 9.234755074848e-01 8.651277768696e-01 8.086921094744e-01 7.846381482466e-01 8.133028347840e-01 8.878907988102e-01 9.804627175285e-01 1.060818682882e+00 1.107373764190e+00 1.110164612668e+00 1.071594590679e+00 1.007005084290e+00 9.438280018529e-01 9.145858407151e-01 9.391690342333e-01 1.008810755445e+00 1.093141842389e+00 1.159677003085e+00 1.185376766827e+00 1.160231914988e+00 1.088406158267e+00 9.895401120999e-01 8.992900577172e-01 8.610692764939e-01 8.982336171582e-01 9.909205414057e-01 1.094553727794e+00 1.168842760760e+00 1.188217830488e+00 1.142649753005e+00 1.037905677577e+00 8.980547711198e-01 7.708307704142e-01 7.233180809650e-01 7.906452574801e-01 9.304185511005e-01 1.074921232204e+00 1.175871696496e+00 1.206616200963e+00 1.157773852548e+00 1.036119730126e+00 8.674121267163e-01 7.059088861817e-01 6.405403080788e-01 7.253679148083e-01 8.978701265000e-01 1.070669057314e+00 1.190380721796e+00 1.229810875505e+00 1.179946312400e+00 1.048254492966e+00 8.618079578171e-01 6.793509368948e-01 6.060979273185e-01 7.090674757380e-01 9.070558018659e-01 1.099976475681e+00 1.232228248190e+00 1.276344813010e+00 1.223216073096e+00 1.080237668439e+00 8.743828769228e-01 6.660647675277e-01 5.755083904931e-01 6.911432569271e-01 9.143812144886e-01 1.130513575460e+00 1.280962326736e+00 1.337359803610e+00 1.289789675221e+00 1.144494924820e+00 9.261027607104e-01 6.896072140830e-01 5.548085967348e-01 6.480895707617e-01 8.797561152462e-01 1.114110700172e+00 1.284746926332e+00 1.360754663095e+00 1.330757040693e+00 1.199545774691e+00 9.892479635661e-01 7.477491316846e-01 5.764934990077e-01 6.134896776040e-01 8.166603922092e-01 1.042884891891e+00 1.214327673491e+00 1.295818658344e+00 1.274265481577e+00 1.153592873623e+00 9.555433250222e-01 7.280193636378e-01 5.712573866878e-01 6.139092365135e-01 8.114234956277e-01 1.029177646649e+00 1.192657083137e+00 1.267521036041e+00 1.240999663257e+00 1.117294841686e+00 9.189052898244e-01 6.966068479784e-01 5.584664083520e-01 6.285654814088e-01 8.415775486585e-01 1.066369727574e+00 1.234108578548e+00 1.312442751222e+00 1.289065527411e+00 1.167806823549e+00 9.719774086128e-01
 7.436242629588e-01 7.024867382946e-01 6.429776152903e-01 5.732771900548e-01 5.119564185865e-01 4.847332244285e-01 5.039422992624e-01 5.533894463990e-01 6.043967740568e-01 6.349344767987e-01 6.348780123805e-01 6.056348954087e-01 5.592827944183e-01 5.163893477866e-01 4.983441153972e-01 5.124308838299e-01 5.450053993138e-01 5.735562822460e-01 5.807041962286e-01 5.596658435650e-01 5.155962160272e-01 4.662611298198e-01 4.392832063916e-01 4.561745361228e-01 5.108536472953e-01 5.771007409247e-01 6.305792324754e-01 6.576776462159e-01 6.560923829945e-01 6.341179149543e-01 6.088478275547e-01 6.002226547976e-01 6.194475335734e-01 6.604586010008e-01 7.051477608509e-01 7.350420730865e-01 7.385625753927e-01 7.134357234945e-01 6.670591681240e-01 6.154659802792e-01 5.789618799879e-01 5.717002511749e-01 5.907093646809e-01 6.231094891894e-01 6.525936234045e-01 6.698900711647e-01 6.644560765137e-01 6.268312732778e-01 5.506711287828e-01 4.603281916351e-01 3.988303239277e-01 4.091973852626e-01 4.809465830827e-01 5.650993575330e-01 6.242454675978e-01 6.403786874341e-01 6.108477196227e-01 5.470954837223e-01 4.758733421765e-01 4.369890901440e-01 4.581283762939e-01 5.224566920756e-01 5.901649159478e-01 6.315806359499e-01 6.339155142885e-01 6.003741489434e-01 5.505513518039e-01 5.190394126732e-01 5.384878053904e-01 6.084626317931e-01 6.972562456782e-01 7.711358242408e-01 8.084955700733e-01 8.017176696502e-01 7.574958088212e-01 6.974359929334e-01 6.557172490107e-01 6.634696458054e-01 7.223491837854e-01 8.032053448983e-01 8.713320109576e-01 9.027419278302e-01 8.876895579133e-01 8.311249117841e-01 7.532213021153e-01 6.885216794131e-01 6.740312982432e-01 7.232660062043e-01 8.192776366108e-01 9.205869074911e-01 1.002171625566e+00 1.046093445615e+00 1.036687742136e+00 9.664754951566e-01 8.613608241980e-01 7.688695753294e-01 7.433720349626e-01 8.014411289689e-01 9.027324771873e-01 9.931884576076e-01 1.036826964353e+00 1.020020570240e+00 9.502065488591e-01 8.558200760568e-01 7.838175664492e-01 7.793389005077e-01 8.453305700483e-01 9.392080097889e-01 1.012606916387e+00 1.034869425958e+00 9.966497471004e-01 9.102933325238e-01 8.114502966605e-01 7.555045017420e-01 7.856418873288e-01 8.869867913107e-01 1.004566999352e+00 1.089625800068e+00 1.114756717366e+00 1.073872636462e+00 9.820748637303e-01 8.769853386304e-01 8.144775973989e-01 8.376402329218e-01 9.328210244498e-01 1.045523277325e+00 1.126199218955e+00 1.147042447438e+00 1.102667214290e+00 1.009891896746e+00 9.085852464705e-01 8.549273000968e-01 8.884012436324e-01 9.967886617629e-01 1.134089703621e+00 1.254832188128e+00 1.327000922542e+00 1.335961700095e+00 1.251405084119e+00 1.112217714954e+00 9.251289419689e-01 7.733644241942e-01 7.563849077512e-01 8.813281439656e-01 1.050736367827e+00 1.179418030471e+00 1.223273975005e+00 1.169062214035e+00 1.030087170679e+00 8.503156878413e-01 7.161143826755e-01 7.291842617600e-01 8.797706195819e-01 1.062563406149e+00 1.196765667354e+00 1.241606693855e+00 1.184618169999e+00 1.037835944897e+00 8.415140777689e-01 6.783979910713e-01 6.637253979579e-01 8.071885991498e-01 9.959189566440e-01 1.142416245665e+00 1.205701878730e+00 1.175656286690e+00 1.068175966591e+00 9.274224935512e-01 8.277723173548e-01 8.413038663397e-01 9.603652266827e-01 1.109248813748e+00 1.220859359906e+00 1.259960802975e+00 1.220676641244e+00 1.125402898720e+00 1.025672038184e+00 9.908219969778e-01 1.059649651153e+00 1.199760345888e+00 1.359097997797e+00 1.477567919186e+00 1.529882095079e+00 1.488174884940e+00 1.340708833974e+00 1.129171554465e+00 9.359819591582e-01 8.799617399025e-01 1.005328853136e+00 1.214493294310e+00 1.398567440149e+00 1.495199162451e+00 1.478349511500e+00 1.349661886524e+00 1.137394259916e+00 9.031615468800e-01 7.550687115302e-01 7.933725050681e-01 9.644446045847e-01 1.143816712893e+00 1.256287936727e+00 1.271480125122e+00 1.188950260638e+00 1.033871540262e+00 8.591805887033e-01 7.463359374224e-01 7.608409555075e-01 8.697599554363e-01 9.859096455381e-01 1.048790376415e+00 1.034346840230e+00 9.480932071372e-01 8.238957076357e-01 7.253341072701e-01 7.216502976644e-01 8.155350837952e-01 9.395909108259e-01 1.028970911825e+00 1.048043752570e+00 9.885559746966e-01 8.691235370402e-01 7.407350137223e-01 6.865899036832e-01 7.669718770371e-01 9.351461471309e-01 1.112913436444e+00 1.253405782111e+00 1.327438831411e+00 1.282722106598e+00 1.149514185323e+00 9.319958643313e-01 7.053710865189e-01 6.151975388818e-01 7.518941597509e-01 9.857671944055e-01 1.187821665153e+00 1.296743637185e+00 1.288046379279e+00 1.162305587893e+00 9.438526172142e-01 6.895107604479e-01 5.232874552206e-01 5.936010001536e-01 8.049821983216e-01 1.001019319686e+00 1.111976110018e+00 1.112041753658e+00 1.000660998745e+00 7.992706436262e-01 5.585634379304e-01 3.996559095304e-01 4.826455400634e-01 6.885388785283e-01 8.653188611326e-01 9.554000715172e-01 9.389424473693e-01 8.180138074387e-01 6.150287327588e-01 3.856996083976e-01 2.981719367819e-01 4.729417834381e-01 6.958737695495e-01 8.618314655111e-01 9.353266718061e-01 9.050764673332e-01 7.782425134390e-01 5.826760593722e-01 3.864525999061e-01 3.538607319276e-01 5.275496894840e-01 7.442585696914e-01 9.063021836788e-01 9.983914067766e-01 1.002009833699e+00 9.069893498148e-01 7.400899725262e-01 5.627918179685e-01 4.903733449265e-01 5.923738177570e-01 7.667084872395e-01 9.111147751201e-01 9.774877888244e-01 9.485160997455e-01 8.287020156603e-01 6.452408472777e-01 4.638754526854e-01 4.199986713709e-01 5.620264480366e-01 7.522882580514e-01 8.991877044979e-01 9.650485787052e-01 9.377944857218e-01 8.240359620636e-01 6.497079661456e-01 4.705693913160e-01 3.968864768282e-01 4.931634204406e-01 6.492720679331e-01 7.723732473659e-01 8.250812941373e-01 7.974934173837e-01 6.988944403723e-01 5.586142814012e-01 4.354835106999e-01 4.152214761612e-01 5.068310505713e-01 6.248515634736e-01 7.077286693537e-01 7.310396700445e-01 6.946862101152e-01 6.205040512459e-01 5.544407345841e-01 5.536695717232e-01 6.347572369335e-01 7.726583111479e-01 9.033199875049e-01 9.980280237510e-01 1.021785803706e+00 9.758340779928e-01 8.853035531491e-01 7.998410943935e-01 7.799746475610e-01 8.491387690511e-01 9.679223463538e-01 1.078340782813e+00 1.139907977488e+00 1.135449769919e+00 1.069940872797e+00 9.702098162036e-01 8.829183849754e-01 8.579572311367e-01 9.090173561957e-01 9.989152648142e-01 1.075765440171e+00 1.103153912306e+00 1.066884199542e+00 9.748397453310e-01 8.575877878450e-01 7.671149187023e-01 7.552507415809e-01 8.243023443684e-01 9.235655949924e-01 9.995138317987e-01 1.020750766869e+00 9.792510134352e-01 8.888876068724e-01 7.858596731019e-01 7.239488142389e-01 7.433240689247e-01 8.279694764815e-01 9.249135290232e-01 9.894241272581e-01 9.992386909631e-01 9.541210769431e-01 8.748070876340e-01 8.013328964713e-01 7.796807129875e-01 8.277178003431e-01 9.229929817620e-01 1.032282139054e+00 1.118401472948e+00 1.158925540962e+00 1.151040166036e+00 1.087250188367e+00 9.805227339728e-01 8.831115065029e-01 8.560195669879e-01 9.225875894256e-01 1.042266098322e+00 1.155626513488e+00 1.221996522691e+00 1.225788210288e+00 1.174446043616e+00 1.095799282488e+00 1.031194734216e+00 1.016464654148e+00 1.055448499806e+00 1.117285130123e+00 1.162215704345e+00 1.163956394638e+00 1.117703065341e+00 1.041468982396e+00 9.730538310181e-01 9.544584742224e-01 1.000378162335e+00 1.083214927515e+00 1.157474742441e+00 1.187237339432e+00 1.156803976301e+00 1.073272332176e+00 9.678455410173e-01 8.924352093368e-01 8.944451931257e-01 9.723020777947e-01 1.076080353228e+00 1.151780617702e+00 1.165701292931e+00 1.108371219667e+00 9.954904366678e-01 8.707279144991e-01 8.021955205877e-01 8.399269511978e-01 9.574001867077e-01 1.084206142661e+00 1.162459234265e+00 1.181382104219e+00 1.132819989202e+00 1.022196996280e+00 8.949393801923e-01 8.233105021092e-01 8.654612282235e-01 9.988249386713e-01 1.149552375467e+00 1.256317343672e+00 1.285481516321e+00 1.228949514935e+00 1.104337321283e+00 9.596319548862e-01 8.740985105214e-01 9.151618004045e-01 1.060258068565e+00 1.226714727027e+00 1.345317191253e+00 1.377032265979e+00 1.309596355207e+00 1.156905407980e+00 9.651467165385e-01 8.249002418200e-01 8.418821746141e-01 1.009439847399e+00 1.219636583347e+00 1.384272928306e+00 1.455551504530e+00 1.415298100877e+00 1.270722890687e+00 1.057251487097e+00 8.507954681299e-01 7.740100090097e-01 8.891337345564e-01 1.097897018618e+00 1.285346641328e+00 1.387851849942e+00 1.378692326954e+00 1.258258565264e+00 1.053602762099e+00 8.276241232402e-01 6.971645100324e-01 7.656677530470e-01 9.598633070993e-01 1.159607319179e+00 1.294545056599e+00 1.330577638904e+00 1.258306579096e+00 1.089221298350e+00 8.604769965134e-01 6.562696907269e-01 6.262750143674e-01 8.086546521631e-01 1.060448499700e+00 1.275345880463e+00 1.401658087126e+00 1.415418566102e+00 1.312095287070e+00 1.105779913690e+00 8.347135767900e-01 5.888739882692e-01 5.568542116456e-01 7.771054061847e-01 1.057101914990e+00 1.286206422996e+00 1.417077010542e+00 1.429261754760e+00 1.321348480063e+00 1.110715328702e+00 8.399228686451e-01 6.051721627461e-01 5.881953372866e-01 8.054261601164e-01 1.072733040442e+00 1.284288198662e+00 1.393898751121e+00 1.382254650480e+00 1.249431500591e+00 1.014865227648e+00 7.259957478008e-01 5.039492811052e-01 5.689818237026e-01 8.457564403037e-01 1.131340763078e+00 1.341011829545e+00 1.437407086413e+00 1.405110589042e+00 1.246215310035e+00 9.804563969737e-01 6.526292437587e-01 3.921387417502e-01 5.007271530414e-01 8.245221578663e-01 1.129118626126e+00 1.343362257832e+00 1.436166147657e+00 1.395697134042e+00 1.226929052011e+00 9.528043192716e-01 6.242363983550e-01 3.934480039262e-01 5.446655596620e-01 8.723392812537e-01 1.168964064749e+00 1.369473559715e+00 1.444733374769e+00 1.384827533621e+00 1.197367692331e+00 9.099283182889e-01 5.873456558127e-01 4.298480192327e-01 6.508499295596e-01 9.909394599542e-01 1.285818879338e+00 1.477529316632e+00 1.538548998493e+00 1.460208039710e+00 1.251539631956e+00 9.416708548494e-01 5.976914676008e-01 4.320439541376e-01 6.689448874569e-01 1.022862391254e+00 1.325896286979e+00 1.520502824005e+00 1.579732081567e+00 1.495709277361e+00 1.278580628337e+00 9.591237905610e-01 6.077930754578e-01 4.460480901488e-01 6.925537285419e-01 1.053212026665e+00 1.360305264503e+00 1.555944212696e+00 1.613206803441e+00 1.524864799489e+00 1.302627466755e+00 9.811993545566e-01 6.432135926027e-01 5.240929664708e-01 7.860217882743e-01 1.154614676931e+00 1.472359957660e+00 1.679476111998e+00 1.747806235160e+00 1.669745366106e+00 1.457446371709e+00 1.146754271267e+00 8.167698270948e-01 6.533130701758e-01 8.299883819256e-01 1.166850269615e+00 1.483761081498e+00 1.704611194046e+00 1.795610886611e+00 1.747291493477e+00 1.571919241745e+00 1.306698653385e+00 1.027054733237e+00 8.702436679493e-01 9.591658183773e-01 1.212976637626e+00 1.480845253869e+00 1.674705372462e+00 1.752742557972e+00 1.701588120513e+00 1.531624828116e+00 1.279531960708e+00 1.021008201368e+00 8.884223122604e-01 9.865761668888e-01 1.233879559590e+00 1.491729143973e+00 1.676984195524e+00 1.748908359031e+00 1.693843904832e+00 1.520782756645e+00 1.263364355613e+00 9.917001318893e-01 8.350281262394e-01 9.136839321381e-01 1.154856213610e+00 1.413450896987e+00 1.604322494235e+00 1.687508391064e+00 1.650801667529e+00 1.505145010331e+00 1.286946649015e+00 1.067581429157e+00 9.590138328843e-01 1.041160330419e+00 1.254044136339e+00 1.484067292682e+00 1.654940083658e+00 1.727925523083e+00 1.691186330874e+00 1.556361727967e+00 1.360515432569e+00 1.172188658090e+00 1.086545422581e+00 1.161755357013e+00 1.349603815052e+00 1.556127241104e+00 1.711381445599e+00 1.777555389441e+00 1.742659004528e+00 1.617509505371e+00 1.436411234120e+00 1.259622658439e+00 1.165554881244e+00 1.203881305695e+00 1.342984849736e+00 1.504976847826e+00 1.624701054984e+00 1.665390227105e+00 1.616180020209e+00 1.490077451109e+00 1.325048068323e+00 1.185017003448e+00 1.142777838499e+00 1.224319112233e+00 1.379854780871e+00 1.534676365521e+00 1.632655618650e+00 1.643436234740e+00 1.560024653078e+00 1.398314211346e+00 1.200790067759e+00 1.042474953293e+00 1.012562544709e+00 1.132263487257e+00 1.326645443131e+00 1.509003550484e+00 1.623378195777e+00 1.642200482132e+00 1.560989897839e+00 1.397456354746e+00 1.195297066908e+00 1.030926775084e+00 9.962849807623e-01 1.114382185391e+00 1.308341610123e+00 1.489666425072e+00 1.602259946673e+00 1.619286776470e+00 1.537584841867e+00 1.377080761895e+00 1.184928019406e+00 1.041030212663e+00 1.032707468673e+00 1.169029919664e+00 1.369429280746e+00 1.549721029497e+00 1.656944801757e+00 1.665754333826e+00 1.573715027374e+00 1.401121009084e+00 1.195555702705e+00 1.038520344137e+00 1.022034119801e+00 1.157688605724e+00 1.360849610752e+00 1.543558570458e+00 1.651458802651e+00 1.658875782364e+00 1.563503840493e+00 1.386077456366e+00 1.175329644657e+00 1.015840852873e+00 1.003775930047e+00 1.148426075123e+00 1.359268624983e+00 1.546397400203e+00 1.655568848405e+00 1.661499990375e+00 1.562253201420e+00 1.379058524365e+00 1.161795864295e+00 9.984863677946e-01 9.905916096402e-01 1.145846530109e+00 1.367571967205e+00 1.563665404579e+00 1.679885415489e+00 1.691261583361e+00 1.596075773549e+00 1.415462612864e+00 1.198250685019e+00 1.029315770626e+00 1.007895831181e+00 1.148322324674e+00 1.359991444233e+00 1.550511125677e+00 1.664334121537e+00 1.675984969923e+00 1.583905413891e+00 1.409828619406e+00 1.203039080923e+00 1.046385142937e+00 1.030881542475e+00 1.164901186299e+00 1.362476193933e+00 1.536032643884e+00 1.632104388673e+00 1.626447873747e+00 1.518884967007e+00 1.333410846264e+00 1.124066844853e+00 9.821152428547e-01 9.993969671580e-01 1.163489363453e+00 1.374871104865e+00 1.548009042213e+00 1.633663785309e+00 1.610512292408e+00 1.480336820297e+00 1.268990070330e+00 1.034960866359e+00 8.839574506762e-01 9.247298827570e-01 1.126039346658e+00 1.365692879817e+00 1.555793212553e+00 1.650241283992e+00 1.630818664752e+00 1.502248291269e+00 1.293551292400e+00 1.066743635912e+00 9.280893784499e-01 9.768125329755e-01 1.176405911541e+00 1.409684235437e+00 1.591510586234e+00 1.676980516667e+00 1.649358533512e+00 1.515911666823e+00 1.310013254940e+00 1.100042737550e+00 9.936860194893e-01 1.070512044042e+00 1.278483010475e+00 1.506867450305e+00 1.676534138934e+00 1.744840568800e+00 1.696151480197e+00 1.538643805196e+00 1.306922006611e+00 1.072667700600e+00 9.539058609404e-01 1.039310799380e+00 1.263992924121e+00 1.504864038229e+00 1.680681618315e+00 1.749930094434e+00 1.698828407928e+00 1.537852686702e+00 1.304760934773e+00 1.075702072042e+00 9.712181484319e-01 1.070721739127e+00 1.299966407154e+00 1.537484350042e+00 1.704898414525e+00 1.762753103914e+00 1.699490394751e+00 1.528843054562e+00 1.294170484166e+00 1.081010633472e+00 1.014679510550e+00 1.152793918682e+00 1.402915978651e+00 1.647831616214e+00 1.814740676232e+00 1.867165072597e+00 1.795559063560e+00 1.615440982122e+00 1.371743750292e+00 1.150261147615e+00 1.073855440230e+00 1.201411265073e+00 1.445694321247e+00 1.689342814090e+00 1.857923684591e+00 1.914526862880e+00 1.850166165086e+00 1.681300658272e+00 1.452779786836e+00 1.244827235704e+00 1.163402835950e+00 1.259703437628e+00 1.465010191958e+00 1.674277514941e+00 1.815173145623e+00 1.851217531302e+00 1.774561732988e+00 1.603514504465e+00 1.385096163999e+00 1.199883044433e+00 1.143891393051e+00 1.246983584957e+00 1.433889686110e+00 1.608381882659e+00 1.706960087708e+00 1.699741868497e+00 1.585219220265e+00 1.390164386244e+00 1.176093946104e+00 1.044776269532e+00 1.087115180071e+00 1.273739979259e+00 1.495250337239e+00 1.663795571801e+00 1.729977214859e+00 1.674477538352e+00 1.504858151596e+00 1.260030127572e+00 1.026724844313e+00 9.499019395387e-01 1.108964946446e+00 1.395944745318e+00 1.677165172687e+00 1.873253006240e+00 1.943444328055e+00 1.874057834287e+00 1.676435019634e+00 1.391653729262e+00 1.107198867637e+00 9.778530960943e-01 1.114303926239e+00 1.409382421742e+00 1.708469918480e+00 1.922086607878e+00 2.006478749260e+00 1.947804550031e+00 1.758306032616e+00 1.479543158615e+00 1.195218331514e+00 1.045267879716e+00 1.137995939009e+00 1.392177116212e+00 1.659006396047e+00 1.844639693920e+00 1.903010681615e+00 1.820330394900e+00 1.610820307444e+00 1.321152639766e+00 1.049060180861e+00 9.569795719473e-01 1.124981570705e+00 1.418130025017e+00 1.689220251783e+00 1.857638615819e+00 1.885141166129e+00 1.762429758521e+00 1.506920433789e+00 1.169960691103e+00 8.693459121998e-01 8.260662073785e-01 1.092805247856e+00 1.452713969689e+00 1.757919105868e+00 1.940067632205e+00 1.968364618105e+00 1.838292968264e+00 1.570999258101e+00 1.221080989876e+00 9.085043662716e-01 8.541159859810e-01 1.115072502010e+00 1.474051300632e+00 1.778875751183e+00 1.960098271129e+00 1.987985601110e+00 1.860403222738e+00 1.602291356351e+00 1.273787167330e+00 9.970308128898e-01 9.600247826559e-01 1.193470636186e+00 1.514836799106e+00 1.783680346275e+00 1.931045504459e+00 1.928051530867e+00 1.774831663266e+00 1.500481819963e+00 1.174091590883e+00 9.373755640832e-01 9.756763759218e-01 1.253232126539e+00 1.577708283181e+00 1.827852455043e+00 1.945130166058e+00 1.906497048269e+00 1.716775091527e+00 1.410709265601e+00 1.069428619425e+00 8.664919163755e-01 9.900938279912e-01 1.325962026295e+00 1.671540768579e+00 1.921660656704e+00 2.026938513067e+00 1.969883964859e+00 1.760030200338e+00 1.437430617204e+00 1.091247105560e+00 9.044741919271e-01 1.049195910714e+00 1.392047485738e+00 1.735606830014e+00 1.978630812983e+00 2.074282567902e+00 2.007996133775e+00 1.792993393591e+00 1.474198871081e+00 1.146166056396e+00 9.833357706133e-01 1.122063086192e+00 1.436150124590e+00 1.745865987079e+00 1.953306353884e+00 2.013161413494e+00 1.913436586007e+00 1.671661081233e+00 1.341127956994e+00 1.036857454142e+00 9.591815776292e-01 1.185308937100e+00 1.531445449039e+00 1.835999128933e+00 2.017596798441e+00 2.038573711643e+00 1.891014437559e+00 1.594788983209e+00 1.205446153686e+00 8.547448801043e-01 8.156119981271e-01 1.138134429692e+00 1.545981919524e+00 1.880410933301e+00 2.072628510192e+00 2.092300662023e+00 1.936228642426e+00 1.627907085540e+00 1.225843433726e+00 8.643749764783e-01 8.199538277217e-01 1.141871560481e+00 1.547429930795e+00 1.876235166782e+00 2.060377230108e+00 2.071508314408e+00 1.909482901988e+00 1.602714871723e+00 1.219720673616e+00 9.138881686877e-01 9.369458887680e-01 1.269979398876e+00 1.663688834121e+00 1.976399657348e+00 2.143608985355e+00 2.138477085405e+00 1.962310530757e+00 1.644881058960e+00 1.255263610965e+00 9.432630762807e-01 9.505713121411e-01 1.266220774308e+00 1.647215208370e+00 1.950584035806e+00 2.112288706756e+00 2.107163886709e+00 1.938595584181e+00 1.638393745503e+00 1.276338248092e+00 9.915944393352e-01 9.839267016426e-01 1.246348468112e+00 1.573468507205e+00 1.829797680649e+00 1.953113870915e+00 1.921124067805e+00 1.741358032301e+00 1.452111264399e+00 1.135846848663e+00 9.478007677093e-01 1.037894297368e+00 1.318349158980e+00 1.611882806346e+00 1.816021803864e+00 1.883520065746e+00 1.801399751351e+00 1.586208761397e+00 1.289504470216e+00 1.019743755129e+00 9.534193626837e-01 1.153950454032e+00 1.463612228107e+00 1.736176837488e+00 1.895457332391e+00 1.907469863424e+00 1.768640644465e+00 1.505750653838e+00 1.187745806930e+00 9.597854551089e-01 1.011098594513e+00 1.305917047941e+00 1.651498192737e+00 1.924308291386e+00 2.062675190086e+00 2.040241228789e+00 1.858523926038e+00 1.548238605383e+00 1.182358545732e+00 9.193399862774e-01 9.782864016432e-01 1.302163882862e+00 1.667371385974e+00 1.948027405243e+00 2.085710105914e+00 2.057691750603e+00 1.869026299161e+00 1.553812921450e+00 1.187723550354e+00 9.276797862778e-01 9.797648544764e-01 1.283467307419e+00 1.621971622743e+00 1.872364369130e+00 1.978901418059e+00 1.922414330292e+00 1.712782433123e+00 1.391934475640e+00 1.053383001870e+00 8.863585551348e-01 1.048626016460e+00 1.389196880093e+00 1.716624559894e+00 1.935032650061e+00 2.000586835404e+00 1.901456775926e+00 1.654378302218e+00 1.310962457210e+00 9.860430329836e-01 8.974048450433e-01 1.139063826263e+00 1.505640248699e+00 1.827816763890e+00 2.025378805942e+00 2.062577202499e+00 1.933927254098e+00 1.663174090821e+00 1.312237539210e+00 1.013389464904e+00 9.819380832010e-01 1.251954389317e+00 1.614344937868e+00 1.917158916528e+00 2.087041376952e+00 2.092392480713e+00 1.931819187675e+00 1.634077886939e+00 1.268993984663e+00 9.847570072092e-01 1.000432273473e+00 1.300258291587e+00 1.662906993150e+00 1.948697494172e+00 2.091746595388e+00 2.065358124054e+00 1.872243806591e+00 1.545046395003e+00 1.159242903601e+00 8.807251363263e-01 9.444542784861e-01 1.275991094767e+00 1.634697191501e+00 1.894840936753e+00 2.000437770946e+00 1.931896830298e+00 1.698751641040e+00 1.343165163733e+00 9.642863164629e-01 7.920737373844e-01 1.016703149700e+00 1.413875373601e+00 1.772945954805e+00 2.001662403344e+00 2.057863591077e+00 1.930394400855e+00 1.637229010062e+00 1.234502617903e+00 8.635982124332e-01 8.374252974861e-01 1.210447674114e+00 1.671080194492e+00 2.050750424895e+00 2.275055561253e+00 2.308716882236e+00 2.145088134715e+00 1.806253987470e+00 1.352093861162e+00 9.273075008022e-01 8.658856854961e-01 1.251110025070e+00 1.737324288259e+00 2.137921771039e+00 2.374615771840e+00 2.411874163493e+00 2.244141982766e+00 1.895198678647e+00 1.425981241347e+00 9.766601808471e-01 8.723364657716e-01 1.232766391213e+00 1.710745065235e+00 2.104041314825e+00 2.330314232879e+00 2.353967412888e+00 2.171190023888e+00 1.809403845068e+00 1.338269637072e+00 9.266500759416e-01 9.281239236672e-01 1.349471275846e+00 1.839696784870e+00 2.226461977411e+00 2.435707447325e+00 2.435206087739e+00 2.223971683840e+00 1.833290192775e+00 1.340917389561e+00 9.405738558759e-01 1.004727926090e+00 1.472608809909e+00 1.990214999153e+00 2.395052766602e+00 2.615270668918e+00 2.619308809976e+00 2.406601772248e+00 2.008106443284e+00 1.497423897434e+00 1.044864616548e+00 1.005263745835e+00 1.423447827341e+00 1.937735839301e+00 2.355295406852e+00 2.595196648739e+00 2.622938071213e+00 2.436553889008e+00 2.065292151075e+00 1.577442100327e+00 1.119227705788e+00 9.928394174402e-01 1.318307543425e+00 1.781070558579e+00 2.168272778392e+00 2.391425394267e+00 2.415036976703e+00 2.238456856933e+00 1.894331452423e+00 1.459079518707e+00 1.095105286409e+00 1.071761749612e+00 1.405008213365e+00 1.823627579317e+00 2.156164025302e+00 2.325256923115e+00 2.300373603505e+00 2.085320360696e+00 1.719427848845e+00 1.295753480697e+00 1.020577867906e+00 1.150104604500e+00 1.562683135213e+00 1.996959552775e+00 2.318598803560e+00 2.464828933510e+00 2.411621677218e+00 2.166687101301e+00 1.772127518384e+00 1.323397832824e+00 1.031604315178e+00 1.161244820625e+00 1.582037859062e+00 2.023291288661e+00 2.349764156388e+00 2.499914432615e+00 2.451462319314e+00 2.213911123355e+00 1.830817477906e+00 1.396344435958e+00 1.103848302151e+00 1.190238340374e+00 1.562723986403e+00 1.968588134865e+00 2.268222811319e+00 2.397772265446e+00 2.334650790429e+00 2.088851770992e+00 1.704947297577e+00 1.280684739682e+00 1.021549484486e+00 1.154556335816e+00 1.542059366369e+00 1.937673854953e+00 2.216349109718e+00 2.321214106265e+00 2.233020116723e+00 1.963057312444e+00 1.555568428838e+00 1.109462090602e+00 8.583439518021e-01 1.057056114979e+00 1.488039165513e+00 1.895554215209e+00 2.170848324663e+00 2.265737946089e+00 2.165192544013e+00 1.882072141469e+00 1.459579419087e+00 9.930240796361e-01 7.319932229609e-01 9.672253320021e-01 1.418747579549e+00 1.826541723696e+00 2.093777417820e+00 2.178569948633e+00 2.069644594071e+00 1.782762277142e+00 1.364801368175e+00 9.217171228715e-01 7.302181565318e-01 1.018396829613e+00 1.472063483245e+00 1.867251758948e+00 2.118314043584e+00 2.187191351751e+00 2.064723566555e+00 1.768271196744e+00 1.346453620042e+00 9.095400626388e-01 7.408350594294e-01 1.041766105722e+00 1.494113403542e+00 1.884948998671e+00 2.131796102692e+00 2.197651416975e+00 2.073261153257e+00 1.774027291125e+00 1.341935174025e+00 8.655766040064e-01 6.013938447316e-01 8.655674422000e-01 1.314444140277e+00 1.701178600666e+00 1.945105669092e+00 2.012221603413e+00 1.895169319075e+00 1.610376679870e+00 1.200682788696e+00 7.595009536828e-01 5.662782855816e-01 8.683774767485e-01 1.299870834202e+00 1.657864577066e+00 1.873552087468e+00 1.917563957306e+00 1.785764676758e+00 1.498136547682e+00 1.105029040621e+00 7.260356172812e-01 6.645136640882e-01 1.003037307518e+00 1.417411731892e+00 1.751664835892e+00 1.944091632212e+00 1.967828988864e+00 1.820711075071e+00 1.525026370955e+00 1.135016989395e+00 7.772390854696e-01 7.334932283492e-01 1.056849603438e+00 1.456176765493e+00 1.779258349029e+00 1.963287899982e+00 1.981058455428e+00 1.830091653106e+00 1.531519796744e+00 1.135967574140e+00 7.590871445445e-01 6.796696545332e-01 9.882351925357e-01 1.382315113413e+00 1.702668264376e+00 1.886968440025e+00 1.908947568042e+00 1.766599897740e+00 1.480942705502e+00 1.101512751573e+00 7.398327385675e-01 6.597956348870e-01 9.496578082222e-01 1.323029644806e+00 1.625617215590e+00 1.797499465792e+00 1.814757223754e+00 1.678441324260e+00 1.414971859648e+00 1.086345564609e+00 8.273867010353e-01 8.486027500110e-01 1.132668712368e+00 1.470443719256e+00 1.738470115977e+00 1.879707415846e+00 1.870812755308e+00 1.714155924482e+00 1.439235718614e+00 1.115501585061e+00 8.900242215031e-01 9.539910123989e-01 1.255814792806e+00 1.600245987072e+00 1.871900729666e+00 2.014653746835e+00 2.004646162266e+00 1.843170179512e+00 1.557465386116e+00 1.211013200952e+00 9.375936638129e-01 9.406507453191e-01 1.218443161885e+00 1.567815910426e+00 1.856296020537e+00 2.020787760470e+00 2.034102172447e+00 1.895058546053e+00 1.627967761033e+00 1.290323800910e+00 9.993395641793e-01 9.448226578832e-01 1.173436212614e+00 1.503540020626e+00 1.790354609987e+00 1.962927205337e+00 1.990081008675e+00 1.868030403765e+00 1.618943875866e+00 1.297988786963e+00 1.017655324805e+00 9.587833569042e-01 1.174930331866e+00 1.498884576131e+00 1.787022944334e+00 1.966500260692e+00 2.004429644000e+00 1.895657148744e+00 1.661439217405e+00 1.356408995755e+00 1.090167923440e+00 1.031428669624e+00 1.235884069685e+00 1.555740132479e+00 1.849773882837e+00 2.041370755134e+00 2.093967362573e+00 1.998882951064e+00 1.773338208436e+00 1.465633016390e+00 1.173192279212e+00 1.057670392141e+00 1.214841540330e+00 1.524241210265e+00 1.832059758460e+00 2.049966181534e+00 2.134497617934e+00 2.071625987099e+00 1.872831714943e+00 1.577710627975e+00 1.266604051659e+00 1.080901376209e+00 1.153438679215e+00 1.421570539560e+00 1.725957470222e+00 1.962115968590e+00 2.077328492520e+00 2.051255906753e+00 1.889259332559e+00 1.622773828352e+00 1.317489058688e+00 1.091400760918e+00 1.085793303112e+00 1.296539443323e+00 1.578818711771e+00 1.817014375176e+00 1.950568683089e+00 1.954286374199e+00 1.829371927707e+00 1.602472932852e+00 1.331463534208e+00 1.118204726041e+00 1.087594995492e+00 1.257424294622e+00 1.511808751633e+00 1.740598091156e+00 1.881972773067e+00 1.909491403667e+00 1.823359384655e+00 1.648921900121e+00 1.439405839830e+00 1.277771456625e+00 1.249993817749e+00 1.369419420886e+00 1.561070822024e+00 1.737776946276e+00 1.841911591119e+00 1.846364585436e+00 1.750027222010e+00 1.576776243116e+00 1.377873286178e+00 1.231922554749e+00 1.215143350317e+00 1.331412429039e+00 1.506671922503e+00 1.659586511444e+00 1.736690798720e+00 1.712913352265e+00 1.587861971501e+00 1.385822736075e+00 1.161248065651e+00 1.006006121270e+00 1.013857653063e+00 1.173733271393e+00 1.383768396633e+00 1.556132195482e+00 1.640859836540e+00 1.616586649558e+00 1.485007262767e+00 1.271058700973e+00 1.030379324966e+00 8.643684083863e-01 8.855010285765e-01 1.072801456909e+00 1.304132606623e+00 1.489499358325e+00 1.582218229123e+00 1.563552211904e+00 1.436642919718e+00 1.226864336906e+00 9.895243386424e-01 8.259579246212e-01 8.495209459031e-01 1.037340426040e+00 1.266746938725e+00 1.450079740025e+00 1.542965840912e+00 1.528559249281e+00 1.411796381738e+00 1.220113106058e+00 1.010471565623e+00 8.782890661110e-01 9.132213605913e-01 1.086630487691e+00 1.293605281271e+00 1.455231512164e+00 1.529408392119e+00 1.500019958130e+00 1.372314738021e+00 1.173852226229e+00 9.620427488564e-01 8.340615435441e-01 8.781097260224e-01 1.056782402666e+00 1.262743366214e+00 1.420102574296e+00 1.489462641911e+00 1.456117827982e+00 1.325385519870e+00 1.123169542404e+00 9.030133831724e-01 7.592833087134e-01 7.880341721056e-01 9.574071264287e-01 1.156658961820e+00 1.310095590982e+00 1.380738300604e+00 1.356461516278e+00 1.244923515977e+00 1.074117254618e+00 8.977478544442e-01 7.977731628675e-01 8.374256152725e-01 9.816451485784e-01 1.145196757681e+00 1.266597177051e+00 1.315069134967e+00 1.282898737137e+00 1.182363234438e+00 1.046680978721e+00 9.314631794847e-01 9.002639171489e-01 9.744728595796e-01 1.109514934111e+00 1.242899977222e+00 1.330414554164e+00 1.350305848971e+00 1.300544476824e+00 1.197562964509e+00 1.076453006846e+00 9.875881152062e-01 9.759877816388e-01 1.044595521375e+00 1.151390319364e+00 1.246228656376e+00 1.294574237530e+00 1.281521172148e+00 1.210828870622e+00 1.104432340798e+00 1.001362152603e+00 9.483183499833e-01 9.713397498434e-01 1.051402140523e+00 1.142337112297e+00 1.202695868236e+00 1.208686948023e+00 1.155869636976e+00 1.059745405572e+00 9.572488486637e-01 9.020986833746e-01 9.355046042023e-01 1.046488500956e+00 1.184473151485e+00 1.299878755213e+00 1.360731549252e+00 1.353917502787e+00 1.284801153224e+00 1.178289186060e+00 1.079432791771e+00 1.043306578805e+00 1.100393615975e+00 1.228138658930e+00 1.374382162783e+00 1.492773080263e+00 1.555063776042e+00 1.551770120222e+00 1.491149511983e+00 1.398228348151e+00 1.311290652065e+00 1.269990954024e+00 1.293133381432e+00 1.364592013941e+00 1.446373448046e+00 1.502037836980e+00 1.509778423677e+00 1.466375882912e+00 1.387648337141e+00 1.306271231291e+00 1.262197520619e+00 1.280934045977e+00 1.353398110863e+00 1.442223246113e+00 1.505325404725e+00 1.512384591584e+00 1.451093879152e+00 1.330018158700e+00 1.182288662421e+00 1.068029392069e+00 1.055482163431e+00 1.162803839671e+00 1.336854075995e+00 1.506716098778e+00 1.620235145486e+00 1.648349293542e+00 1.583223724452e+00 1.438607083942e+00 1.253652340365e+00 1.098707071635e+00 1.060765479437e+00 1.171029400971e+00 1.366723936338e+00 1.562899344495e+00 1.700959505125e+00 1.750678340032e+00 1.705642742427e+00 1.581831872037e+00 1.418819809267e+00 1.279366121732e+00 1.231611294483e+00 1.299652916979e+00 1.438438710836e+00 1.577586571528e+00 1.663402714687e+00 1.668837945777e+00 1.592918812704e+00 1.460906757910e+00 1.325058729989e+00 1.255209179829e+00 1.298054560169e+00 1.431854530131e+00 1.587955050817e+00 1.700728544861e+00 1.727922470341e+00 1.652979140606e+00 1.486086445079e+00 1.270265551613e+00 1.093593204761e+00 1.073545236166e+00 1.242495736896e+00 1.503052065603e+00 1.746186922125e+00 1.901626895175e+00 1.931170605030e+00 1.822127956024e+00 1.586855618751e+00 1.269430243382e+00 9.710206607684e-01 8.828789374148e-01 1.098255055931e+00 1.444141750648e+00 1.761284847532e+00 1.969047646486e+00 2.027753276931e+00 1.924618674449e+00 1.671558562627e+00 1.310023641273e+00 9.360062458126e-01 7.727916224032e-01 9.970920485048e-01 1.387367294575e+00 1.743320988943e+00 1.977516311046e+00 2.048993757913e+00 1.944592022220e+00 1.676166772270e+00 1.284994223542e+00 8.694577671379e-01 6.945134608247e-01 9.784350112326e-01 1.421994585470e+00 1.812879527446e+00 2.067439023680e+00 2.145585034454e+00 2.033465701441e+00 1.740687605021e+00 1.301774915994e+00 7.930758806811e-01 4.886152075324e-01 8.244827722424e-01 1.340026988659e+00 1.781448299912e+00 2.073054666229e+00 2.177853763174e+00 2.082673253665e+00 1.796359616722e+00 1.349683860565e+00 8.013083224367e-01 3.492903057574e-01 6.669038492798e-01 1.214337711531e+00 1.676142388366e+00 1.983587474379e+00 2.102172776731e+00 2.019747011387e+00 1.745608836160e+00 1.310322737555e+00 7.699058534005e-01 3.059959027100e-01 6.270934463462e-01 1.164012461530e+00 1.608453487382e+00 1.896645700365e+00 1.996052224809e+00 1.895944925868e+00 1.606845449134e+00 1.160232279014e+00 6.137668768165e-01 2.463916653440e-01 7.283916219312e-01 1.269247573239e+00 1.698896559869e+00 1.965079321459e+00 2.038648983626e+00 1.911255618996e+00 1.595663067260e+00 1.125913327421e+00 5.662965167005e-01 2.904710694147e-01 8.160128852434e-01 1.362662887826e+00 1.792218013656e+00 2.054233072451e+00 2.121064022795e+00 1.986190739602e+00 1.664599096092e+00 1.193447317564e+00 6.443705801549e-01 3.457973564945e-01 7.973141980142e-01 1.322281478937e+00 1.736250372835e+00 1.984093452098e+00 2.038654471721e+00 1.895271645794e+00 1.571906972539e+00 1.111680411251e+00 6.100427817808e-01 4.656049798649e-01 9.089459415739e-01 1.398133557481e+00 1.775366042266e+00 1.984854297777e+00 2.000336439714e+00 1.818564677904e+00 1.458470782858e+00 9.623162063894e-01 4.257235548406e-01 4.410431440180e-01 9.858562959081e-01 1.489644972678e+00 1.858568837462e+00 2.048466098293e+00 2.037754122796e+00 1.826288324496e+00 1.435132188461e+00 9.065480432795e-01 3.283368864315e-01 4.509182509339e-01 1.039953215608e+00 1.552811008640e+00 1.919356989279e+00 2.099978146994e+00 2.075650330781e+00 1.848426666556e+00 1.441271959863e+00 8.974691968552e-01 3.004705576191e-01 4.527973849565e-01 1.049367226090e+00 1.557921847354e+00 1.914373556497e+00 2.081103325180e+00 2.040892553693e+00 1.797686616356e+00 1.376192442587e+00 8.208616266054e-01 2.192212632817e-01 5.118070365103e-01 1.110469362167e+00 1.607139305678e+00 1.945062070293e+00 2.088777035562e+00 2.022974337014e+00 1.753567164978e+00 1.307412435536e+00 7.320489334382e-01 1.653043188049e-01 6.350754760186e-01 1.241940206993e+00 1.739330532356e+00 2.072155069092e+00 2.205742472724e+00 2.125786174421e+00 1.839437437892e+00 1.375028314236e+00 7.824089329880e-01 2.053773170358e-01 6.390287716789e-01 1.258412819700e+00 1.769980237083e+00 2.115924780940e+00 2.261154382922e+00 2.191326429301e+00 1.913651178625e+00 1.456518297123e+00 8.695704084730e-01 2.694834901322e-01 5.632266620273e-01 1.177048416960e+00 1.692383607432e+00 2.046962601806e+00 2.205285650695e+00 2.152814229161e+00 1.896200817531e+00 1.462541524096e+00 8.976886609792e-01 2.797809599157e-01 4.460172643792e-01 1.041030907619e+00 1.536503677485e+00 1.875680726960e+00 2.025363091388e+00 1.972269831919e+00 1.723477860335e+00 1.305482998889e+00 7.613730744772e-01 1.468244024845e-01 4.779197294141e-01 1.048300878397e+00 1.508576801076e+00 1.813274236616e+00 1.932746911177e+00 1.856050674139e+00 1.592105425900e+00 1.169467569054e+00 6.381540893416e-01 1.928675566359e-01 6.417536119493e-01 1.181629655532e+00 1.618163193255e+00 1.900850339070e+00 2.000313141066e+00 1.906528845586e+00 1.629251992324e+00 1.197683664289e+00 6.630610445541e-01 2.197918391172e-01 6.392537927050e-01 1.176414372260e+00 1.614319529939e+00 1.901552442977e+00 2.009315061751e+00 1.928035372159e+00 1.667483301895e+00 1.256456079357e+00 7.452390342519e-01 2.801131906892e-01 5.515911862599e-01 1.060012056506e+00 1.486242344183e+00 1.772487436138e+00 1.889889039037e+00 1.829120564520e+00 1.599788782381e+00 1.230304121098e+00 7.717391606303e-01 3.600493169264e-01 5.078796315866e-01 9.449922565115e-01 1.326344618157e+00 1.582454220701e+00 1.684044421524e+00 1.622538753424e+00 1.408084116264e+00 1.069781744130e+00 6.639393821686e-01 3.646066372525e-01 5.667822719563e-01 9.547191600672e-01 1.287176945830e+00 1.502550567641e+00 1.574482275039e+00 1.496631143770e+00 1.280991985324e+00 9.594353613897e-01 5.995223982590e-01 4.134340880146e-01 6.478172745067e-01 9.999952989190e-01 1.296222844429e+00 1.481387694950e+00 1.531577475442e+00 1.441891612156e+00 1.224598133212e+00 9.099842230069e-01 5.596059247216e-01 3.692885473893e-01 5.871550475076e-01 9.150905010315e-01 1.186978545879e+00 1.353353188512e+00 1.393947284731e+00 1.306256343490e+00 1.104022464626e+00 8.187977702200e-01 5.159512626361e-01 3.838947928560e-01 5.824444605493e-01 8.639128400214e-01 1.092971178688e+00 1.225676092667e+00 1.245605171590e+00 1.153920370404e+00 9.687240446567e-01 7.301265917110e-01 5.241121112281e-01 5.074509904016e-01 6.895133033367e-01 9.097156262494e-01 1.077773290346e+00 1.155884320474e+00 1.130198630637e+00 1.003959046092e+00 7.973983656071e-01 5.570595768600e-01 4.021215002123e-01 4.997595902817e-01 7.353047806254e-01 9.597588712286e-01 1.115174680062e+00 1.176553659584e+00 1.136187924765e+00 1.001233830651e+00 7.955002954211e-01 5.711366167703e-01 4.490182526698e-01 5.550904565631e-01 7.795339300999e-01 9.956352396361e-01 1.149644473342e+00 1.218584676371e+00 1.196563967779e+00 1.092118312170e+00 9.289754311569e-01 7.508286654268e-01 6.291072389938e-01 6.351526687358e-01 7.496908234724e-01 8.900686596091e-01 9.970068218456e-01 1.042409181190e+00 1.018653081894e+00 9.338372799125e-01 8.109150041069e-01 6.890964574636e-01 6.200802878234e-01 6.361695319428e-01 7.123845596588e-01 7.961615317930e-01 8.489700146841e-01 8.530764520552e-01 8.080624941334e-01 7.293076884374e-01 6.485233457422e-01 6.090878115801e-01 6.394285651827e-01 7.234608366098e-01 8.200208151798e-01 8.947682755603e-01 9.286505079480e-01 9.168093254721e-01 8.673934232193e-01 8.011918663444e-01 7.492320325310e-01 7.415478933450e-01 7.865015447756e-01 8.642799019487e-01 9.447066430203e-01 1.003986034681e+00 1.029779269623e+00 1.021013994241e+00 9.864634505548e-01 9.423332648819e-01 9.075106857856e-01 8.958446669385e-01 9.089778042825e-01 9.364212022501e-01 9.631493464527e-01 9.776696044274e-01 9.760456065506e-01 9.622311629811e-01 9.455603438931e-01 9.358956803902e-01 9.379364093194e-01 9.479489426591e-01 9.557408100276e-01 9.501278154616e-01 9.244134417621e-01 8.801851936626e-01 8.290212006447e-01 7.909444672809e-01 7.862464295127e-01 8.215182720670e-01 8.832268625061e-01 9.468629383297e-01 9.895898884851e-01 9.971197774357e-01 9.663895880766e-01 9.071703428770e-01 8.429729416412e-01 8.074810400885e-01 8.281199906686e-01 9.035895088933e-01 1.005187369978e+00 1.098461362285e+00 1.157519781239e+00 1.169016552516e+00 1.132933273737e+00 1.063359314774e+00 9.885355528551e-01 9.455116688450e-01 9.620261847329e-01 1.034429077471e+00 1.130717787360e+00 1.213385184097e+00 1.254492424256e+00 1.240081887540e+00 1.171167242715e+00 1.064959704343e+00 9.563483247340e-01 8.933658293319e-01 9.117998596685e-01 1.001340987173e+00 1.115423008315e+00 1.206990156907e+00 1.244507880692e+00 1.213405866485e+00 1.115603940495e+00 9.711602905042e-01 8.234174697972e-01 7.410773464593e-01 7.791972907966e-01 9.117575021226e-01 1.065791210623e+00 1.183897182626e+00 1.233347008735e+00 1.200697069076e+00 1.089437868155e+00 9.217911680285e-01 7.469312655479e-01 6.519419387052e-01 7.111134172654e-01 8.791591386909e-01 1.061492300558e+00 1.196479856534e+00 1.252217354707e+00 1.216630552295e+00 1.094750713339e+00 9.109994726692e-01 7.196792091178e-01 6.223810315965e-01 7.037690570258e-01 8.985763459374e-01 1.099706785335e+00 1.244632192926e+00 1.302066411996e+00 1.260419457781e+00 1.125106687203e+00 9.209201452400e-01 7.040775141998e-01 5.895297154367e-01 6.834054781435e-01 9.036862408396e-01 1.127046949621e+00 1.288279462995e+00 1.355809212598e+00 1.317813267844e+00 1.179224092312e+00 9.635649762842e-01 7.238534235241e-01 5.752753606851e-01 6.520069898476e-01 8.803113881904e-01 1.119279635686e+00 1.297008619003e+00 1.379955840388e+00 1.355309398114e+00 1.227054344404e+00 1.017002355562e+00 7.730283031374e-01 5.962928609909e-01 6.272578689303e-01 8.305929607700e-01 1.061070980722e+00 1.237175190908e+00 1.321668850370e+00 1.300228572937e+00 1.175969176638e+00 9.700613322712e-01 7.301455989021e-01 5.600157816279e-01 6.034598907736e-01 8.139156678124e-01 1.044647515482e+00 1.218057206535e+00 1.298875672659e+00 1.273617147216e+00 1.145783852359e+00 9.369075039455e-01 6.962535336193e-01 5.352719495916e-01 6.021467548955e-01 8.298494024814e-01 1.070320723033e+00 1.250724667532e+00 1.337735276920e+00 1.318437144984e+00 1.196166945078e+00 9.929012148873e-01
 7.669688530692e-01 7.226035672108e-01 6.590531514413e-01 5.855211277090e-01 5.211243104205e-01 4.931728469782e-01 5.133085419264e-01 5.634515424892e-01 6.136295214270e-01 6.414337631308e-01 6.369044075272e-01 6.020185017252e-01 5.499610092789e-01 5.031952754895e-01 4.851961434417e-01 5.031578034353e-01 5.407312644010e-01 5.729796111450e-01 5.815444963284e-01 5.594813437154e-01 5.121022488395e-01 4.577501501633e-01 4.257631132487e-01 4.402749736226e-01 4.955239638967e-01 5.634022996006e-01 6.183028912695e-01 6.463804199571e-01 6.456908832665e-01 6.252061483070e-01 6.027476108506e-01 5.983665072901e-01 6.221836802552e-01 6.665944770682e-01 7.127152567826e-01 7.421439915616e-01 7.437664868818e-01 7.159135007077e-01 6.666856726064e-01 6.128991837868e-01 5.755725713538e-01 5.689442445579e-01 5.891930551578e-01 6.193900769791e-01 6.505102959544e-01 6.672949799020e-01 6.599268058000e-01 6.172177067427e-01 5.370955803017e-01 4.465970477222e-01 3.922395079148e-01 4.144183513838e-01 4.935063805181e-01 5.785705469759e-01 6.344278531504e-01 6.452169171728e-01 6.102732558394e-01 5.433684065842e-01 4.741705194419e-01 4.440026623399e-01 4.756519939357e-01 5.457258416640e-01 6.137143372545e-01 6.516627184514e-01 6.484676153259e-01 6.088882887386e-01 5.541715118351e-01 5.205119739036e-01 5.406482680235e-01 6.117302605302e-01 6.999033900758e-01 7.710949185705e-01 8.044471545974e-01 7.936692502662e-01 7.472528265019e-01 6.889092942356e-01 6.539940129440e-01 6.711111410450e-01 7.365352128636e-01 8.184467849641e-01 8.827840830677e-01 9.072055640466e-01 8.837084605213e-01 8.191100032505e-01 7.358431568805e-01 6.710297817974e-01 6.623864381826e-01 7.211089104374e-01 8.247748697360e-01 9.257122792948e-01 1.004070084488e+00 1.042514966646e+00 1.026343728729e+00 9.519515017228e-01 8.472964847529e-01 7.615428845865e-01 7.463159991966e-01 8.106967911505e-01 9.109265217371e-01 9.950254017600e-01 1.030063233892e+00 1.004960808527e+00 9.293292008371e-01 8.334335900876e-01 7.649189198050e-01 7.660699515194e-01 8.341547688461e-01 9.242443872412e-01 9.895693665259e-01 1.001996768149e+00 9.545084974727e-01 8.615970710354e-01 7.611931144931e-01 7.103604634576e-01 7.488070012250e-01 8.539215521427e-01 9.683692298953e-01 1.045979648524e+00 1.062878301246e+00 1.016416125429e+00 9.251543462412e-01 8.299910153194e-01 7.866190919383e-01 8.285710791326e-01 9.311283996335e-01 1.039273968205e+00 1.108383970549e+00 1.115494121267e+00 1.059290732807e+00 9.604674886620e-01 8.627507453484e-01 8.232753022521e-01 8.739248277731e-01 9.908782796372e-01 1.129716754865e+00 1.243769386102e+00 1.304533010079e+00 1.302708205752e+00 1.210717266131e+00 1.056431337816e+00 8.697804070968e-01 7.377294375550e-01 7.522643503955e-01 8.937020942103e-01 1.059514314602e+00 1.173451537151e+00 1.198490532437e+00 1.126382019488e+00 9.748490609529e-01 7.935036897153e-01 6.764862133128e-01 7.187246377273e-01 8.838000018730e-01 1.062810514113e+00 1.183264158467e+00 1.210731471361e+00 1.137376562220e+00 9.794284709435e-01 7.826752178360e-01 6.388049466393e-01 6.590047341190e-01 8.211536706993e-01 1.007605688124e+00 1.141266245702e+00 1.188150445794e+00 1.142779330644e+00 1.025001452978e+00 8.831907599230e-01 7.950419761870e-01 8.262687143448e-01 9.543735046219e-01 1.100241585738e+00 1.201809290595e+00 1.229334676230e+00 1.181852290793e+00 1.086522278782e+00 9.986571335570e-01 9.848337986503e-01 1.070333545790e+00 1.209477857027e+00 1.371022316195e+00 1.484127971371e+00 1.518302626878e+00 1.454991084822e+00 1.291849470375e+00 1.074298673565e+00 8.928231103990e-01 8.675259498352e-01 1.018013604573e+00 1.232187275067e+00 1.407410198777e+00 1.488480242298e+00 1.454390032261e+00 1.310952730520e+00 1.090888086798e+00 8.624764843821e-01 7.410030542679e-01 8.108063307497e-01 9.932551684682e-01 1.167797218471e+00 1.267887339845e+00 1.268494255920e+00 1.173063415961e+00 1.010501340110e+00 8.381947039364e-01 7.405315977098e-01 7.736774422882e-01 8.906151525914e-01 1.004215341721e+00 1.059101256530e+00 1.035427727836e+00 9.423164079632e-01 8.174156268360e-01 7.273504378026e-01 7.372896480083e-01 8.391857116077e-01 9.627650378173e-01 1.046225890097e+00 1.057118330356e+00 9.899967039314e-01 8.665206388904e-01 7.413656946800e-01 6.991932009572e-01 7.928283054258e-01 9.629404593647e-01 1.139889516290e+00 1.274877538471e+00 1.337169590772e+00 1.291026442970e+00 1.139560487662e+00 9.110170456413e-01 6.837659297895e-01 6.099648564705e-01 7.632960266345e-01 9.994634939841e-01 1.194953136140e+00 1.293199738492e+00 1.272912031195e+00 1.137560374632e+00 9.149451044230e-01 6.680683076798e-01 5.300699039695e-01 6.262187827644e-01 8.385337787978e-01 1.024396008725e+00 1.121305657743e+00 1.106649759919e+00 9.822495260354e-01 7.719833494817e-01 5.309728385515e-01 3.919979670097e-01 4.992682700791e-01 7.069854382242e-01 8.754574084742e-01 9.534091699717e-01 9.239072810735e-01 7.911068924715e-01 5.793200917244e-01 3.488779082492e-01 2.897772750086e-01 4.854433067913e-01 7.061829139051e-01 8.619590368900e-01 9.219619508268e-01 8.773950819485e-01 7.374039937293e-01 5.322152597782e-01 3.391742668847e-01 3.465401925090e-01 5.452043523865e-01 7.619172092995e-01 9.242840497000e-01 1.004249471715e+00 9.923666857876e-01 8.814416956087e-01 7.012860580168e-01 5.200189476884e-01 4.666317116525e-01 5.947398889181e-01 7.783697648127e-01 9.199959195573e-01 9.772521023332e-01 9.364791683300e-01 8.053677045610e-01 6.154417400590e-01 4.425880380728e-01 4.317675782864e-01 5.951816279215e-01 7.872355526497e-01 9.265000121474e-01 9.796737629803e-01 9.372118122789e-01 8.080892485458e-01 6.215620976727e-01 4.417395238470e-01 3.949970950126e-01 5.215170831027e-01 6.889447385046e-01 8.122893549632e-01 8.591094579244e-01 8.220372833072e-01 7.123082113660e-01 5.614437920869e-01 4.323075149948e-01 4.162105418516e-01 5.159551971421e-01 6.379951390597e-01 7.202694681051e-01 7.392413384390e-01 6.957973523881e-01 6.132348621198e-01 5.407191908713e-01 5.404684105089e-01 6.343295119611e-01 7.805036272412e-01 9.137205186783e-01 1.002340828741e+00 1.021023672668e+00 9.687610717884e-01 8.717355160488e-01 7.822806226285e-01 7.638791876778e-01 8.385927299925e-01 9.620613395158e-01 1.073878212801e+00 1.133608057708e+00 1.124897803101e+00 1.053852470250e+00 9.489224275632e-01 8.592682210562e-01 8.370665546816e-01 8.944136127364e-01 9.898471305582e-01 1.069337333541e+00 1.096480298387e+00 1.057826044377e+00 9.622437982990e-01 8.417023112568e-01 7.504273907636e-01 7.420500747332e-01 8.167358301226e-01 9.203691907057e-01 9.984660960026e-01 1.020073732286e+00 9.778793613712e-01 8.864542879917e-01 7.826862771772e-01 7.208266976517e-01 7.407045245028e-01 8.252023926717e-01 9.208137132759e-01 9.829906320729e-01 9.899391915225e-01 9.420541473176e-01 8.609745900915e-01 7.879853653027e-01 7.699495934221e-01 8.212597460813e-01 9.220380502078e-01 1.034198789385e+00 1.120281484929e+00 1.157179621871e+00 1.142477491914e+00 1.072020343318e+00 9.539465382094e-01 8.511869507898e-01 8.300936935068e-01 9.099755054717e-01 1.040715764840e+00 1.158793567107e+00 1.223772514566e+00 1.221334570801e+00 1.160464867238e+00 1.071136094055e+00 9.981735293362e-01 9.813248108361e-01 1.024979283469e+00 1.094883699679e+00 1.148066168973e+00 1.156865725218e+00 1.116131479293e+00 1.043660308391e+00 9.766865309939e-01 9.566141703719e-01 9.987538279757e-01 1.077317524551e+00 1.148329530176e+00 1.176735200078e+00 1.147423507850e+00 1.067912067486e+00 9.693056790264e-01 9.016797992536e-01 9.083330845218e-01 9.853296947255e-01 1.084784480203e+00 1.155706574629e+00 1.166436556223e+00 1.108776109201e+00 9.990113255596e-01 8.800246374853e-01 8.158977491899e-01 8.509849134838e-01 9.593060920446e-01 1.075316685798e+00 1.145379655447e+00 1.163918488207e+00 1.118650413498e+00 1.014511930590e+00 8.962932035888e-01 8.323633066906e-01 8.744651333566e-01 9.998631095144e-01 1.139765865643e+00 1.236586857010e+00 1.258965868606e+00 1.200704765900e+00 1.081375431758e+00 9.504121891259e-01 8.839357284464e-01 9.371527097062e-01 1.080185627914e+00 1.235350039838e+00 1.339517485525e+00 1.357685435674e+00 1.280768599935e+00 1.126176803058e+00 9.448025899077e-01 8.302691158756e-01 8.743860576917e-01 1.050459442245e+00 1.253933939118e+00 1.405103649816e+00 1.461279943856e+00 1.407895415921e+00 1.255699842296e+00 1.044707846215e+00 8.565689692992e-01 8.096199572086e-01 9.409264225702e-01 1.147081434165e+00 1.323191830235e+00 1.411773411058e+00 1.389859365539e+00 1.261257287041e+00 1.057173145979e+00 8.457647015792e-01 7.420608377129e-01 8.242346879991e-01 1.012509186378e+00 1.196964536505e+00 1.313956358472e+00 1.331887408355e+00 1.243795202909e+00 1.064773449263e+00 8.387579077565e-01 6.625480625483e-01 6.792184040856e-01 8.827425699190e-01 1.132166578913e+00 1.334125207817e+00 1.442003871692e+00 1.434655698110e+00 1.310223447820e+00 1.086141181252e+00 8.067371510596e-01 5.779394440330e-01 5.951193934747e-01 8.412166715856e-01 1.123492418171e+00 1.344411779342e+00 1.461327546793e+00 1.456658441367e+00 1.331894015888e+00 1.108132239534e+00 8.342509076016e-01 6.188966938865e-01 6.377948747701e-01 8.669364606484e-01 1.129059416555e+00 1.327897809646e+00 1.420657518987e+00 1.390643700083e+00 1.241136475635e+00 9.964571353465e-01 7.144249074482e-01 5.376371604376e-01 6.508931879786e-01 9.319214715674e-01 1.205555020473e+00 1.396215362582e+00 1.469333845357e+00 1.412005849393e+00 1.229498076266e+00 9.464414266783e-01 6.196822189207e-01 4.205112428355e-01 5.984045893406e-01 9.279860769419e-01 1.222131419704e+00 1.418150881030e+00 1.487530059139e+00 1.421026806350e+00 1.226958397822e+00 9.333290224644e-01 6.035075836452e-01 4.288526726967e-01 6.342625224760e-01 9.672082924837e-01 1.255337528536e+00 1.439713425843e+00 1.493672844713e+00 1.410126329986e+00 1.200546418140e+00 8.990109775790e-01 5.875346551251e-01 4.950460279126e-01 7.487547543848e-01 1.087068903503e+00 1.369700008917e+00 1.542238629610e+00 1.579263059178e+00 1.474886787040e+00 1.242096555519e+00 9.168435669462e-01 5.855641378305e-01 4.979111137859e-01 7.747342535092e-01 1.127582228131e+00 1.417113150786e+00 1.590234157871e+00 1.622410604440e+00 1.508756131708e+00 1.263501300558e+00 9.243826297264e-01 5.825540823352e-01 5.054207735284e-01 8.018063860041e-01 1.166363814719e+00 1.462155770675e+00 1.636876543551e+00 1.666411166884e+00 1.546678973724e+00 1.293599758212e+00 9.491116760505e-01 6.175318346353e-01 5.754875233128e-01 8.899657803919e-01 1.269920412029e+00 1.582325252346e+00 1.773446813822e+00 1.818206514318e+00 1.712223181886e+00 1.471745860187e+00 1.138995529144e+00 8.074582590691e-01 6.878966636554e-01 9.114596743685e-01 1.263431925633e+00 1.578641945346e+00 1.787682559429e+00 1.860138353275e+00 1.789897600060e+00 1.593460631945e+00 1.314189636831e+00 1.037702564147e+00 9.104663834925e-01 1.032567547707e+00 1.298124372359e+00 1.561600392988e+00 1.741303399077e+00 1.799179924374e+00 1.725340457649e+00 1.534481751539e+00 1.269671049507e+00 1.017411591573e+00 9.189467245934e-01 1.054212352289e+00 1.315847568341e+00 1.570204800020e+00 1.741133081186e+00 1.792170241223e+00 1.713331756335e+00 1.517787179688e+00 1.245090213701e+00 9.758030207733e-01 8.514412439135e-01 9.707500980958e-01 1.229298849645e+00 1.486301815207e+00 1.664599359402e+00 1.729022846940e+00 1.671348733284e+00 1.507016602723e+00 1.278579285866e+00 1.066325800740e+00 9.869644276034e-01 1.100638121311e+00 1.326936043084e+00 1.554375344769e+00 1.712830017273e+00 1.768119717201e+00 1.712516804961e+00 1.562256196831e+00 1.360253830556e+00 1.181832513258e+00 1.122405655516e+00 1.223178840366e+00 1.421137707499e+00 1.623547007481e+00 1.765786703593e+00 1.814607934327e+00 1.762223390220e+00 1.624007541939e+00 1.439518096569e+00 1.273905057741e+00 1.203926098892e+00 1.264683809925e+00 1.411498484693e+00 1.566766231586e+00 1.670576405105e+00 1.691146879820e+00 1.622315949343e+00 1.482262653928e+00 1.315074408255e+00 1.189947359908e+00 1.175614360213e+00 1.280933621316e+00 1.444687189877e+00 1.593364110800e+00 1.675704820905e+00 1.666035509232e+00 1.561876644075e+00 1.384190750952e+00 1.182020286221e+00 1.037466671942e+00 1.036085020548e+00 1.178286084006e+00 1.378314354726e+00 1.552872520135e+00 1.651337581711e+00 1.650725529461e+00 1.550993501762e+00 1.374891034989e+00 1.172516910782e+00 1.026507614338e+00 1.022663559920e+00 1.161325240478e+00 1.356473025883e+00 1.525068104551e+00 1.617417370368e+00 1.611990358455e+00 1.510946382026e+00 1.340665630184e+00 1.156758912065e+00 1.045567987257e+00 1.081025499946e+00 1.243178662208e+00 1.444384321296e+00 1.608300589327e+00 1.689518118594e+00 1.668691785534e+00 1.549328800343e+00 1.359127014861e+00 1.156276317625e+00 1.033262660479e+00 1.070818787383e+00 1.244417726534e+00 1.457120315441e+00 1.628495571450e+00 1.712091251656e+00 1.688295979607e+00 1.560522062303e+00 1.356411047378e+00 1.135192011476e+00 9.957128046886e-01 1.031108085978e+00 1.216295385281e+00 1.443679098027e+00 1.627553261911e+00 1.720019054903e+00 1.700974281403e+00 1.573430592422e+00 1.364512812399e+00 1.133027428793e+00 9.802600041596e-01 1.008670661144e+00 1.197656083229e+00 1.434124560415e+00 1.628349945093e+00 1.730995636216e+00 1.721432045149e+00 1.602360620424e+00 1.400398346932e+00 1.172595264281e+00 1.015425821732e+00 1.028598974653e+00 1.200981432758e+00 1.426423019395e+00 1.614662873902e+00 1.714933785505e+00 1.706002138777e+00 1.590702025246e+00 1.396333170937e+00 1.180560996163e+00 1.037327313314e+00 1.056645098638e+00 1.222495863297e+00 1.434397204837e+00 1.606405071320e+00 1.689415065867e+00 1.663203172238e+00 1.531865931980e+00 1.325070305951e+00 1.106017425414e+00 9.786153924211e-01 1.032088223539e+00 1.227467502632e+00 1.453073796274e+00 1.625589199625e+00 1.699553896940e+00 1.657147491222e+00 1.504077425140e+00 1.271686607835e+00 1.027987937365e+00 8.930771817454e-01 9.711285305409e-01 1.201000602587e+00 1.452058159730e+00 1.639927174577e+00 1.721854851111e+00 1.682699892473e+00 1.530994954139e+00 1.301530706881e+00 1.066501978229e+00 9.461169112988e-01 1.032964399816e+00 1.261930085654e+00 1.507571185420e+00 1.687484559482e+00 1.759585904735e+00 1.709860021627e+00 1.549127029872e+00 1.316554628233e+00 1.091742477579e+00 9.991400109382e-01 1.114579904124e+00 1.357855476985e+00 1.606529206204e+00 1.781636241317e+00 1.842259524724e+00 1.774700019405e+00 1.589721008897e+00 1.326125613756e+00 1.064861141371e+00 9.440551645800e-01 1.060479977539e+00 1.321805542026e+00 1.588433976905e+00 1.776903895907e+00 1.846271871680e+00 1.783931005849e+00 1.602265338531e+00 1.342328904539e+00 1.087582835061e+00 9.749936473992e-01 1.093693726391e+00 1.351122005346e+00 1.611185649477e+00 1.791528054698e+00 1.851971018523e+00 1.781474962593e+00 1.595427822752e+00 1.340675945966e+00 1.110321641071e+00 1.042878683493e+00 1.199014269093e+00 1.472074504880e+00 1.735084371662e+00 1.911663289197e+00 1.963996862416e+00 1.882441298024e+00 1.683686034528e+00 1.415845951205e+00 1.172721931814e+00 1.093039246291e+00 1.241617771149e+00 1.514766322400e+00 1.782627716629e+00 1.966203052544e+00 2.026725436698e+00 1.954513825364e+00 1.766357618156e+00 1.509020322294e+00 1.269073371720e+00 1.168966842676e+00 1.274998812063e+00 1.508155333650e+00 1.747046430208e+00 1.911134091286e+00 1.960251850099e+00 1.884651986617e+00 1.701676811391e+00 1.458384917746e+00 1.238901190180e+00 1.153834249198e+00 1.252479998119e+00 1.456942838057e+00 1.656821644183e+00 1.779186573497e+00 1.789098448956e+00 1.681928127846e+00 1.482026429691e+00 1.248572896575e+00 1.084569511906e+00 1.098073175501e+00 1.279241803231e+00 1.513820318193e+00 1.702582477754e+00 1.788881265126e+00 1.748994477969e+00 1.587333233494e+00 1.339653368438e+00 1.088078305704e+00 9.776513806413e-01 1.112638990305e+00 1.400233416898e+00 1.696288526290e+00 1.912003309946e+00 2.001253368844e+00 1.946873766550e+00 1.757479978996e+00 1.471241679219e+00 1.170886350031e+00 1.008101803516e+00 1.115928203161e+00 1.407959526187e+00 1.720023342781e+00 1.952660175933e+00 2.056712357509e+00 2.014988404081e+00 1.837145883808e+00 1.562001152480e+00 1.268618768307e+00 1.091399884057e+00 1.151914298955e+00 1.392698538617e+00 1.663138974603e+00 1.860654517477e+00 1.933671709294e+00 1.865081752939e+00 1.666834223447e+00 1.383392074246e+00 1.108103833239e+00 9.971152164534e-01 1.143127344973e+00 1.428408031780e+00 1.702537607962e+00 1.878947931162e+00 1.915597234246e+00 1.800686499077e+00 1.549743666992e+00 1.212050231313e+00 9.010029896923e-01 8.357928862704e-01 1.091658501317e+00 1.455775926121e+00 1.771374762528e+00 1.965478954211e+00 2.004709290049e+00 1.882601021039e+00 1.618462251151e+00 1.264247609097e+00 9.343158617458e-01 8.502905486442e-01 1.099120619804e+00 1.464490030051e+00 1.782488842853e+00 1.978630172618e+00 2.020559985438e+00 1.904173037501e+00 1.652384738524e+00 1.322194120385e+00 1.029468578518e+00 9.622675229699e-01 1.177819940431e+00 1.500163719614e+00 1.779467929548e+00 1.941353428547e+00 1.954066151483e+00 1.815712205316e+00 1.553370873266e+00 1.232433288752e+00 9.847199626270e-01 9.911247074645e-01 1.244805199761e+00 1.562881755345e+00 1.817249323238e+00 1.944828276240e+00 1.920183913144e+00 1.746762560864e+00 1.458383911621e+00 1.133739397356e+00 9.325676331065e-01 1.028625285383e+00 1.338457010807e+00 1.671667522795e+00 1.918911942577e+00 2.027596821623e+00 1.978575736532e+00 1.780643594216e+00 1.473737862583e+00 1.146028871869e+00 9.684105476532e-01 1.096030768086e+00 1.418223406034e+00 1.749966109172e+00 1.988546789843e+00 2.085309489705e+00 2.024763785006e+00 1.819811314255e+00 1.515291177507e+00 1.203714585172e+00 1.046396082787e+00 1.166404677517e+00 1.457798392490e+00 1.752488665846e+00 1.952214363715e+00 2.010671372055e+00 1.915804391258e+00 1.686018890663e+00 1.376374505368e+00 1.100766455761e+00 1.037679421018e+00 1.246244510793e+00 1.567513479020e+00 1.851655537133e+00 2.018257806792e+00 2.029857758289e+00 1.879570940649e+00 1.589723388991e+00 1.221433025655e+00 9.144026580468e-01 9.104509118470e-01 1.220896955674e+00 1.606485832645e+00 1.920592388567e+00 2.095472335498e+00 2.101598312461e+00 1.937422273307e+00 1.629493028936e+00 1.242673172384e+00 9.214511218855e-01 9.155605915589e-01 1.231134759661e+00 1.618333652472e+00 1.929042104310e+00 2.096901278163e+00 2.094891090050e+00 1.925206619936e+00 1.620334659970e+00 1.256351714785e+00 9.932993916999e-01 1.046749277753e+00 1.370604916343e+00 1.745050434981e+00 2.038239668271e+00 2.187356127030e+00 2.167184053335e+00 1.981774457987e+00 1.665577963943e+00 1.296078129428e+00 1.030519280998e+00 1.073327503577e+00 1.381242838140e+00 1.741320989697e+00 2.022345963534e+00 2.162560179557e+00 2.138750688345e+00 1.957407981445e+00 1.655484240952e+00 1.311478105653e+00 1.071885826809e+00 1.105272687713e+00 1.369372710410e+00 1.679374359246e+00 1.913176287502e+00 2.012503783444e+00 1.957863103937e+00 1.760592718396e+00 1.465231699668e+00 1.164880856435e+00 1.020638851280e+00 1.148068805254e+00 1.436154754408e+00 1.721392688808e+00 1.909797890688e+00 1.957838855359e+00 1.855761276841e+00 1.624423593042e+00 1.322193783691e+00 1.067415362152e+00 1.032749127114e+00 1.251781303881e+00 1.563334701536e+00 1.829183900475e+00 1.976743441436e+00 1.974610428733e+00 1.822586163277e+00 1.552611160305e+00 1.241781575299e+00 1.041196355420e+00 1.116603620962e+00 1.412162945096e+00 1.747518054909e+00 2.005244570481e+00 2.125584096019e+00 2.084439511535e+00 1.887052237273e+00 1.570475372496e+00 1.219245309545e+00 1.003280719092e+00 1.104421741426e+00 1.431834085076e+00 1.783406610801e+00 2.043284289615e+00 2.156116154099e+00 2.102110610455e+00 1.890671338631e+00 1.563056658489e+00 1.208225948853e+00 9.986488208067e-01 1.104320488438e+00 1.420685162842e+00 1.748788632553e+00 1.977647472460e+00 2.056027069374e+00 1.968613905729e+00 1.730571215727e+00 1.392679602395e+00 1.065915976511e+00 9.551857128278e-01 1.167992249157e+00 1.521800561157e+00 1.840794021567e+00 2.037425742017e+00 2.072067826570e+00 1.937175400458e+00 1.655536167129e+00 1.289719341850e+00 9.792138926341e-01 9.608399012611e-01 1.260793251703e+00 1.646623749303e+00 1.963860992172e+00 2.139738298480e+00 2.142765411428e+00 1.971889046915e+00 1.657165016749e+00 1.272635637193e+00 9.813054170004e-01 1.024738543723e+00 1.365117575056e+00 1.760135611214e+00 2.068247398026e+00 2.222975962835e+00 2.196889200848e+00 1.992695889362e+00 1.644549784275e+00 1.232821616296e+00 9.380432517145e-01 1.018226622996e+00 1.389564937691e+00 1.792508069687e+00 2.092897679729e+00 2.229842300163e+00 2.180017483745e+00 1.949620091923e+00 1.575799800081e+00 1.142579851684e+00 8.463240908366e-01 9.636517471463e-01 1.355329914935e+00 1.749204896272e+00 2.022940321988e+00 2.123402756643e+00 2.033151773838e+00 1.764280348733e+00 1.362436267728e+00 9.356744541988e-01 7.590797347208e-01 1.045617495853e+00 1.494084823887e+00 1.882281478419e+00 2.120799945280e+00 2.168878308464e+00 2.016621138274e+00 1.683579909840e+00 1.227877446519e+00 8.030062557017e-01 7.992506148711e-01 1.246907461219e+00 1.758858965431e+00 2.167676954933e+00 2.401810324619e+00 2.427017085443e+00 2.237622772185e+00 1.856893518842e+00 1.345613073431e+00 8.566291906442e-01 8.075333562971e-01 1.274604414600e+00 1.818300650306e+00 2.252657728321e+00 2.503103744074e+00 2.535379384396e+00 2.344879155466e+00 1.956384756061e+00 1.431109845432e+00 9.130702937768e-01 7.996640886126e-01 1.235664201618e+00 1.772038992399e+00 2.200812335824e+00 2.443084835828e+00 2.464565658749e+00 2.262375743391e+00 1.864912695450e+00 1.342312014989e+00 8.712210979604e-01 8.813173491958e-01 1.367641811371e+00 1.906364710285e+00 2.322709035906e+00 2.544154054304e+00 2.539050100067e+00 2.307172607122e+00 1.880948208726e+00 1.339724666090e+00 8.913624564326e-01 9.816661465522e-01 1.511864228165e+00 2.073774159550e+00 2.504882828806e+00 2.734382879176e+00 2.731052830033e+00 2.495046023839e+00 2.058528142370e+00 1.496828017888e+00 9.914142773965e-01 9.671038255945e-01 1.453635018177e+00 2.017835990433e+00 2.464910358177e+00 2.716061453791e+00 2.737666849175e+00 2.528769106406e+00 2.120175342085e+00 1.582502923333e+00 1.071806629201e+00 9.481683811800e-01 1.340372074580e+00 1.856618820617e+00 2.275823696412e+00 2.511752795795e+00 2.529896518026e+00 2.330476463424e+00 1.947334041686e+00 1.459030355699e+00 1.041748414329e+00 1.026057194198e+00 1.421221734561e+00 1.892406403576e+00 2.258631814994e+00 2.442848599263e+00 2.414773136224e+00 2.178546434045e+00 1.773901362178e+00 1.295064216155e+00 9.683284609888e-01 1.116733275015e+00 1.586114683457e+00 2.068029855728e+00 2.421777773799e+00 2.583544298557e+00 2.528691551879e+00 2.264762138483e+00 1.833928695452e+00 1.332281058701e+00 9.884517113135e-01 1.132344216423e+00 1.607265561721e+00 2.096289078900e+00 2.456964547265e+00 2.626208541649e+00 2.580841068934e+00 2.329971263512e+00 1.917106099976e+00 1.436618643519e+00 1.092166594209e+00 1.169733134972e+00 1.578451559548e+00 2.025523084143e+00 2.358484673342e+00 2.509912531896e+00 2.455692256337e+00 2.205321256778e+00 1.803481117915e+00 1.347886578935e+00 1.048259257166e+00 1.164299486541e+00 1.569001993303e+00 1.990669430780e+00 2.292293949686e+00 2.412511458387e+00 2.330172058099e+00 2.056156897665e+00 1.635499551758e+00 1.168719532099e+00 8.935746182136e-01 1.086291455456e+00 1.532557721848e+00 1.959117201402e+00 2.249308172858e+00 2.351589839866e+00 2.249418465673e+00 1.955421086209e+00 1.513594671824e+00 1.021457851518e+00 7.409653601344e-01 9.912308313081e-01 1.469517256997e+00 1.900036176987e+00 2.182450590268e+00 2.273142477586e+00 2.160010407130e+00 1.858818678249e+00 1.417187405090e+00 9.430994459156e-01 7.315765821304e-01 1.042429177079e+00 1.527998467670e+00 1.949831756357e+00 2.219441054800e+00 2.297205544653e+00 2.173160858481e+00 1.864592830416e+00 1.420492968475e+00 9.511635804799e-01 7.501418563131e-01 1.059185852831e+00 1.539061586088e+00 1.956764165844e+00 2.224565016753e+00 2.303161170467e+00 2.182186875443e+00 1.876886583413e+00 1.429812724881e+00 9.296784521639e-01 6.293549340808e-01 8.809815974329e-01 1.348370494890e+00 1.758012630661e+00 2.021505053821e+00 2.101839050056e+00 1.990202552420e+00 1.702594656431e+00 1.282154084943e+00 8.216019392008e-01 5.929839915138e-01 8.817122044028e-01 1.328428342157e+00 1.706510734475e+00 1.940021090667e+00 1.996601052346e+00 1.870462467028e+00 1.580684064978e+00 1.176618731230e+00 7.731133197236e-01 6.714833447429e-01 1.003435305596e+00 1.433756616780e+00 1.787954378189e+00 1.998739775973e+00 2.036657037014e+00 1.898008028615e+00 1.604058948244e+00 1.207704994498e+00 8.295831382027e-01 7.461352800834e-01 1.054738043082e+00 1.463106766392e+00 1.801935767700e+00 2.002261184991e+00 2.034104646851e+00 1.893417066159e+00 1.600448088905e+00 1.205015798781e+00 8.182416169790e-01 7.050865701821e-01 9.916925423570e-01 1.388194624153e+00 1.719511967814e+00 1.916898724817e+00 1.951200583426e+00 1.818734174786e+00 1.539372288026e+00 1.161395834808e+00 7.911554753880e-01 6.789334121577e-01 9.469376467676e-01 1.321649370688e+00 1.634461670591e+00 1.819682557041e+00 1.850792951797e+00 1.727158891722e+00 1.473674372486e+00 1.149558546215e+00 8.803084785287e-01 8.681573590567e-01 1.128200007733e+00 1.461573063600e+00 1.735963640612e+00 1.889300328940e+00 1.895660675806e+00 1.755689991504e+00 1.497160279982e+00 1.185692272046e+00 9.547661476656e-01 9.828367572508e-01 1.251845893168e+00 1.582148486974e+00 1.852537130375e+00 2.002443978633e+00 2.005631785487e+00 1.861841551300e+00 1.596910877436e+00 1.271492080906e+00 1.007426578439e+00 9.841704854355e-01 1.221968050248e+00 1.546250381693e+00 1.823620110897e+00 1.987282858137e+00 2.008043071876e+00 1.883595668833e+00 1.637451269607e+00 1.325704112339e+00 1.057962096123e+00 9.990021134206e-01 1.195086581191e+00 1.495537857943e+00 1.763348069101e+00 1.926609367186e+00 1.953162952737e+00 1.838790158196e+00 1.605624616984e+00 1.308914774836e+00 1.057412468687e+00 1.010849980148e+00 1.210390156980e+00 1.511519020154e+00 1.781996596524e+00 1.950794909664e+00 1.985324797508e+00 1.880653566222e+00 1.658436657575e+00 1.373628578485e+00 1.132696434484e+00 1.086820387705e+00 1.279688930479e+00 1.581131805486e+00 1.860828141144e+00 2.044344618154e+00 2.095472164332e+00 2.005598416006e+00 1.791884017626e+00 1.502119646788e+00 1.229772302984e+00 1.120669009848e+00 1.259522251293e+00 1.545626395060e+00 1.837471352493e+00 2.047866077604e+00 2.132618947608e+00 2.076929257988e+00 1.891394805457e+00 1.614152357030e+00 1.321325665724e+00 1.140933910190e+00 1.192541426116e+00 1.431969856986e+00 1.716823353183e+00 1.944236647035e+00 2.060006690038e+00 2.042351391191e+00 1.895160112550e+00 1.647874606033e+00 1.362092752306e+00 1.144844946587e+00 1.122492527916e+00 1.303409048952e+00 1.564031677658e+00 1.792802531895e+00 1.927689120748e+00 1.941727432050e+00 1.834274189672e+00 1.629542591996e+00 1.380831681309e+00 1.179164216068e+00 1.134406346924e+00 1.273331245214e+00 1.503301534084e+00 1.721380161449e+00 1.864889745540e+00 1.905357783306e+00 1.840583519406e+00 1.692441365033e+00 1.507845817479e+00 1.357957147628e+00 1.316400539680e+00 1.403189969079e+00 1.564015608400e+00 1.722956417076e+00 1.824313956159e+00 1.839821500170e+00 1.766113679514e+00 1.623408318573e+00 1.455772135353e+00 1.327691701256e+00 1.299915364470e+00 1.381524533474e+00 1.520112761982e+00 1.647830591874e+00 1.715017897608e+00 1.696761492483e+00 1.591691546712e+00 1.422031269270e+00 1.236467069130e+00 1.109769359870e+00 1.110489157427e+00 1.233292287114e+00 1.404186530707e+00 1.548977083494e+00 1.620816010995e+00 1.598688326328e+00 1.484073539363e+00 1.301192121831e+00 1.101997305169e+00 9.703735463416e-01 9.856030814970e-01 1.133585548269e+00 1.325091973792e+00 1.482768386492e+00 1.562127349765e+00 1.544691850625e+00 1.433614306228e+00 1.253881189892e+00 1.057457782843e+00 9.281139038398e-01 9.448701741452e-01 1.092118756880e+00 1.280658505881e+00 1.435410340168e+00 1.514520905077e+00 1.502060281220e+00 1.403748301957e+00 1.247269855663e+00 1.085711357105e+00 9.944413236377e-01 1.029098949536e+00 1.165410887121e+00 1.328403471879e+00 1.454232460928e+00 1.505895510849e+00 1.469969185833e+00 1.354302156831e+00 1.189270488463e+00 1.031894322399e+00 9.599313368709e-01 1.019627428586e+00 1.171538137574e+00 1.337634854810e+00 1.458092054237e+00 1.499733853769e+00 1.451405152317e+00 1.321777607390e+00 1.140732758973e+00 9.645727947214e-01 8.746028588361e-01 9.248155194035e-01 1.074430946090e+00 1.240101643273e+00 1.361357323996e+00 1.406960475600e+00 1.368255017684e+00 1.256178438198e+00 1.102072584330e+00 9.601809468145e-01 8.987459931180e-01 9.519253838390e-01 1.080374260542e+00 1.216258654303e+00 1.309733777319e+00 1.335807334021e+00 1.290832897426e+00 1.190873319048e+00 1.072165148360e+00 9.880273941173e-01 9.865873424552e-01 1.070313082791e+00 1.194137948249e+00 1.305563154406e+00 1.368597702612e+00 1.367191263671e+00 1.304141038648e+00 1.200535044456e+00 1.094976594814e+00 1.035446973056e+00 1.053183433321e+00 1.135649779198e+00 1.238485583994e+00 1.317697640719e+00 1.345397908528e+00 1.312319965747e+00 1.227525001634e+00 1.118263384746e+00 1.027364899572e+00 9.983486350319e-01 1.044266304363e+00 1.134873937217e+00 1.222982731523e+00 1.271199479705e+00 1.260495958302e+00 1.191275309886e+00 1.084471941531e+00 9.827818209227e-01 9.420741076290e-01 9.953336184681e-01 1.119311921007e+00 1.259322225601e+00 1.367537422809e+00 1.415107396557e+00 1.392498447738e+00 1.309390338280e+00 1.196003598102e+00 1.102621844863e+00 1.084318155233e+00 1.161552593608e+00 1.300794712376e+00 1.446956184760e+00 1.555632017701e+00 1.601884346612e+00 1.580273749400e+00 1.504073826032e+00 1.404275364238e+00 1.324464629702e+00 1.304177972901e+00 1.353161211003e+00 1.443514886762e+00 1.531146272283e+00 1.579328410175e+00 1.568869954339e+00 1.500831731347e+00 1.397246570182e+00 1.299343686204e+00 1.255644148031e+00 1.292635910423e+00 1.391203498950e+00 1.502069750806e+00 1.576525202363e+00 1.582191431057e+00 1.507163060526e+00 1.362030543386e+00 1.184454320740e+00 1.044951543002e+00 1.027929538212e+00 1.154184817436e+00 1.354250718399e+00 1.544465265776e+00 1.668002330014e+00 1.694762280127e+00 1.617509169614e+00 1.452042860054e+00 1.242211579067e+00 1.069279997037e+00 1.037020701771e+00 1.176021822592e+00 1.403011908034e+00 1.620985229715e+00 1.768378120809e+00 1.814880196346e+00 1.755207144121e+00 1.607953694420e+00 1.418196888859e+00 1.259649106530e+00 1.214882757520e+00 1.309284455427e+00 1.481637665587e+00 1.647842217017e+00 1.748546230954e+00 1.754958805974e+00 1.666091645884e+00 1.508907836662e+00 1.341184661269e+00 1.246014759154e+00 1.286086414108e+00 1.439435025094e+00 1.623649283646e+00 1.761927563043e+00 1.806023585039e+00 1.736093840481e+00 1.560177530870e+00 1.319722069551e+00 1.104780733795e+00 1.051480323345e+00 1.217849867551e+00 1.498767108540e+00 1.768067946381e+00 1.946637782554e+00 1.991926792767e+00 1.888584900401e+00 1.646881300354e+00 1.308313390990e+00 9.710647062951e-01 8.429201221925e-01 1.060432641778e+00 1.432167316276e+00 1.776318679919e+00 2.005877381032e+00 2.078539736207e+00 1.979793241224e+00 1.720121342381e+00 1.339009327487e+00 9.289664854717e-01 7.269291119369e-01 9.628396018426e-01 1.384700455752e+00 1.768510989007e+00 2.023552236049e+00 2.107551197714e+00 2.006278105165e+00 1.730683217655e+00 1.320646664661e+00 8.709289401904e-01 6.586315462936e-01 9.584406051167e-01 1.432532542357e+00 1.849140172171e+00 2.122498104079e+00 2.211363068799e+00 2.101004871673e+00 1.800545167374e+00 1.344010348620e+00 8.048686950978e-01 4.584155292706e-01 8.186346670361e-01 1.366311690391e+00 1.832546010071e+00 2.141507537378e+00 2.255212545612e+00 2.159627130911e+00 1.863157043699e+00 1.396143088707e+00 8.139939637733e-01 2.948450449866e-01 6.545878980171e-01 1.243554410136e+00 1.734157540820e+00 2.061649615233e+00 2.191190228883e+00 2.109980167245e+00 1.827043548523e+00 1.372826617320e+00 8.009589766295e-01 2.673137029417e-01 6.108747638237e-01 1.186247242933e+00 1.659102894630e+00 1.967880396480e+00 2.079340880034e+00 1.982086599530e+00 1.686612800448e+00 1.225083525006e+00 6.558769280900e-01 2.455919893965e-01 7.385667023924e-01 1.305709877616e+00 1.758412788703e+00 2.041600273778e+00 2.124250165205e+00 1.996905117155e+00 1.671943672733e+00 1.183314930142e+00 5.921979585690e-01 2.578529516984e-01 8.213579637010e-01 1.399313550873e+00 1.854022509829e+00 2.134065325711e+00 2.210364757865e+00 2.075431457179e+00 1.743912501231e+00 1.252822325213e+00 6.707108536904e-01 3.162982792353e-01 7.992544701630e-01 1.357170125641e+00 1.797539232047e+00 2.064322520811e+00 2.128950339913e+00 1.985742180448e+00 1.652187420128e+00 1.170875112769e+00 6.326074421088e-01 4.432550672296e-01 9.143872142703e-01 1.436464687354e+00 1.841579606841e+00 2.071985892936e+00 2.099780103716e+00 1.920633957077e+00 1.553088590448e+00 1.039233006367e+00 4.681509237866e-01 4.182825418880e-01 9.873568901286e-01 1.521762267896e+00 1.918443959276e+00 2.130383542584e+00 2.133960541821e+00 1.927735677752e+00 1.532220928496e+00 9.893661493740e-01 3.781293609627e-01 4.113532780870e-01 1.026443615990e+00 1.568254436232e+00 1.961298819437e+00 2.163497369018e+00 2.153910105990e+00 1.933310741177e+00 1.524042029985e+00 9.689481510712e-01 3.421745220071e-01 4.112549581561e-01 1.032996312151e+00 1.566757472656e+00 1.945972748915e+00 2.131033833736e+00 2.103082849411e+00 1.864994315272e+00 1.441051739913e+00 8.756371911513e-01 2.480758697381e-01 4.876848242834e-01 1.107958826478e+00 1.625939263846e+00 1.982642810840e+00 2.140712822095e+00 2.083327757388e+00 1.815442447174e+00 1.363442696884e+00 7.740326594423e-01 1.564634583393e-01 6.187582249595e-01 1.249908240594e+00 1.769246569216e+00 2.120780983699e+00 2.268218890385e+00 2.195875110536e+00 1.909928078323e+00 1.437989872757e+00 8.278142796799e-01 1.807897466143e-01 6.067240115319e-01 1.255322248449e+00 1.791328298094e+00 2.158143001687e+00 2.319530851059e+00 2.259941498570e+00 1.985681804454e+00 1.524508560341e+00 9.244692457762e-01 2.772366688790e-01 5.179006867464e-01 1.157338961490e+00 1.694701986156e+00 2.068691073956e+00 2.242831396941e+00 2.201545981701e+00 1.950780126223e+00 1.517311167962e+00 9.467964460320e-01 3.112964062120e-01 4.128343934263e-01 1.022753328221e+00 1.532917724497e+00 1.885418090432e+00 2.045957999399e+00 2.000388644034e+00 1.755284607552e+00 1.337119597995e+00 7.895294763144e-01 1.725469948082e-01 4.689536952473e-01 1.047892618494e+00 1.517251794380e+00 1.829767901308e+00 1.954784522441e+00 1.880691655374e+00 1.616031068695e+00 1.189116722276e+00 6.487179297200e-01 1.707762391102e-01 6.339989068346e-01 1.185211290161e+00 1.630294075308e+00 1.919286663431e+00 2.022560587562e+00 1.929909764770e+00 1.651169548730e+00 1.215881176886e+00 6.758437880048e-01 2.231756965004e-01 6.406414671804e-01 1.183061097596e+00 1.625236715713e+00 1.914919274316e+00 2.023012246593e+00 1.939982161591e+00 1.675967949421e+00 1.260514063014e+00 7.456015416619e-01 2.877845795682e-01 5.699342592763e-01 1.079802585681e+00 1.506269045791e+00 1.790694133989e+00 1.904065100256e+00 1.837274583459e+00 1.600428678050e+00 1.222570365177e+00 7.554792343479e-01 3.412813165638e-01 5.189083292451e-01 9.652448262152e-01 1.347930064329e+00 1.601485027507e+00 1.697626977751e+00 1.628521301138e+00 1.405037316239e+00 1.056843937704e+00 6.401625572406e-01 3.368056724310e-01 5.667014216669e-01 9.633761867664e-01 1.295362555425e+00 1.505706681259e+00 1.569748770248e+00 1.482428844417e+00 1.257027028600e+00 9.268730212711e-01 5.631446609182e-01 4.009808412393e-01 6.646072810828e-01 1.019800532194e+00 1.309376074370e+00 1.482907543601e+00 1.518574923402e+00 1.413285455151e+00 1.181186513620e+00 8.549967387632e-01 5.035001720197e-01 3.637265994083e-01 6.283156073762e-01 9.591065171982e-01 1.220358662124e+00 1.369256305729e+00 1.388304957086e+00 1.277352677663e+00 1.052686006798e+00 7.495672208274e-01 4.466687396513e-01 3.863007366048e-01 6.426946962995e-01 9.330759255105e-01 1.153473913575e+00 1.267969943106e+00 1.263611048187e+00 1.144480084104e+00 9.321361584113e-01 6.731650827548e-01 4.756084906022e-01 5.205559093716e-01 7.474600987921e-01 9.813498214247e-01 1.145885197573e+00 1.209369305961e+00 1.161348698786e+00 1.008004341197e+00 7.729464643172e-01 5.100029576435e-01 3.724221408228e-01 5.310075162067e-01 7.962576907821e-01 1.028108095197e+00 1.177228927013e+00 1.221955524127e+00 1.156980748924e+00 9.919804948630e-01 7.541373969268e-01 5.050476386437e-01 4.075123424089e-01 5.821135298420e-01 8.437680985258e-01 1.072382043984e+00 1.223180493335e+00 1.277095397013e+00 1.231033912552e+00 1.096634932371e+00 9.021231463826e-01 7.005007648869e-01 5.844165487861e-01 6.347667463076e-01 7.940709729696e-01 9.596517439066e-01 1.074489637550e+00 1.114538265195e+00 1.075609853849e+00 9.694562383271e-01 8.240523607139e-01 6.869425103453e-01 6.212895610245e-01 6.595161916350e-01 7.596597890763e-01 8.582588656100e-01 9.150452864912e-01 9.134367938400e-01 8.552516173440e-01 7.594635734171e-01 6.639929504383e-01 6.211715970227e-01 6.627959017483e-01 7.638189096272e-01 8.737223106436e-01 9.543635550209e-01 9.859880300151e-01 9.646332962351e-01 9.008336615367e-01 8.197797811941e-01 7.592445406884e-01 7.551964811231e-01 8.141156929508e-01 9.077586129794e-01 9.992246745969e-01 1.061918144618e+00 1.083284429084e+00 1.063853232443e+00 1.015697054005e+00 9.599724946728e-01 9.210929285263e-01 9.158016389791e-01 9.430985778244e-01 9.859881723127e-01 1.023446387622e+00 1.040660254393e+00 1.033128498002e+00 1.006775909321e+00 9.753301913479e-01 9.545844025056e-01 9.541425923423e-01 9.711917212547e-01 9.921580897924e-01 1.000570410485e+00 9.847888412050e-01 9.427996407169e-01 8.844216732867e-01 8.308904706755e-01 8.083683498446e-01 8.321522019445e-01 8.933524936509e-01 9.653379272878e-01 1.020225303518e+00 1.038967212632e+00 1.014871696008e+00 9.552903410245e-01 8.829961412856e-01 8.342910242280e-01 8.440037568404e-01 9.179702215450e-01 1.027631517095e+00 1.133983486946e+00 1.206296873598e+00 1.227439118325e+00 1.194661961203e+00 1.120428798979e+00 1.033246287900e+00 9.742572556121e-01 9.797861403523e-01 1.053086986386e+00 1.161210547552e+00 1.261165763659e+00 1.319595116936e+00 1.318280657561e+00 1.254882777700e+00 1.143907012018e+00 1.018641727036e+00 9.298204476270e-01 9.249998250477e-01 1.006739049260e+00 1.128892333401e+00 1.237418867785e+00 1.294166151812e+00 1.279648831575e+00 1.191850902971e+00 1.046950258604e+00 8.836912653077e-01 7.689825152220e-01 7.731973190979e-01 8.922913879314e-01 1.052345701730e+00 1.186253493009e+00 1.254390221681e+00 1.238864832657e+00 1.139746744636e+00 9.758151373603e-01 7.913413178078e-01 6.692785727625e-01 6.994512871344e-01 8.589124377102e-01 1.048744093218e+00 1.198332176811e+00 1.270542324920e+00 1.249970666114e+00 1.139009875648e+00 9.592501955968e-01 7.604525115690e-01 6.392740727305e-01 6.956239001022e-01 8.846015670949e-01 1.093397596598e+00 1.251781163519e+00 1.324279297440e+00 1.296647624011e+00 1.172192809474e+00 9.734364362077e-01 7.521956323056e-01 6.151856607932e-01 6.806211335850e-01 8.914900687719e-01 1.119171575443e+00 1.290700213090e+00 1.370606270813e+00 1.344792412113e+00 1.216601993316e+00 1.008124978945e+00 7.696474632181e-01 6.081959435652e-01 6.598590273377e-01 8.757324676295e-01 1.114309084550e+00 1.297062873036e+00 1.387058408182e+00 1.369692995759e+00 1.247905427337e+00 1.042987152628e+00 8.023677262593e-01 6.245772996100e-01 6.464147035870e-01 8.426296520973e-01 1.071678359390e+00 1.248851365694e+00 1.334620031046e+00 1.313254460313e+00 1.186941923209e+00 9.761625867651e-01 7.281255408572e-01 5.491398604269e-01 5.947084986352e-01 8.157527571047e-01 1.056491090181e+00 1.237613201765e+00 1.323317521697e+00 1.299571550763e+00 1.169266021298e+00 9.530416946955e-01 6.984993811747e-01 5.179167361319e-01 5.799710591320e-01 8.190377924733e-01 1.072183386726e+00 1.263314105812e+00 1.358364267362e+00 1.343908034547e+00 1.222791198880e+00 1.015973813149e+00
 7.855088177263e-01 7.379835959222e-01 6.721709098261e-01 5.964103601625e-01 5.310942028850e-01 5.043955953034e-01 5.264078712773e-01 5.770959236330e-01 6.257185531670e-01 6.499125031008e-01 6.401091678260e-01 5.989977696171e-01 5.410387564697e-01 4.908478735248e-01 4.741229025034e-01 4.974466163104e-01 5.411043916204e-01 5.776938279511e-01 5.881236437452e-01 5.654954474956e-01 5.154012773499e-01 4.566966279209e-01 4.200330870366e-01 4.317759880617e-01 4.867494555059e-01 5.553376806698e-01 6.107570854021e-01 6.388509327706e-01 6.379125249290e-01 6.175033232118e-01 5.961928341730e-01 5.943948972400e-01 6.215613089182e-01 6.688051200431e-01 7.164261048843e-01 7.458989877827e-01 7.463787076321e-01 7.166373328509e-01 6.653277273974e-01 6.098925092391e-01 5.718851567499e-01 5.654653544066e-01 5.856961596701e-01 6.162597632076e-01 6.481787720236e-01 6.642486726512e-01 6.548964417274e-01 6.074560349897e-01 5.244502559038e-01 4.355694714941e-01 3.902062223362e-01 4.239652394265e-01 5.086508001159e-01 5.930736360286e-01 6.445305243453e-01 6.492357653997e-01 6.085291935221e-01 5.386866561672e-01 4.725683793919e-01 4.526174679124e-01 4.955368206258e-01 5.715445876413e-01 6.399232919994e-01 6.744840329003e-01 6.657660490217e-01 6.200468909868e-01 5.601896428358e-01 5.239709796733e-01 5.443135674172e-01 6.161742867862e-01 7.036557657594e-01 7.723052466873e-01 8.018984681600e-01 7.874024791022e-01 7.390575674353e-01 6.826332819688e-01 6.544517014951e-01 6.803647315616e-01 7.516908163818e-01 8.344963354679e-01 8.954312947266e-01 9.136411399797e-01 8.827135392747e-01 8.111708269109e-01 7.234933501636e-01 6.589556979710e-01 6.553363870206e-01 7.242358453732e-01 8.313502395782e-01 9.297477329786e-01 1.003228639024e+00 1.034120276071e+00 1.010725551634e+00 9.317414540512e-01 8.275040729342e-01 7.488346527866e-01 7.444414848918e-01 8.157036258419e-01 9.154231002742e-01 9.935399873868e-01 1.020038186771e+00 9.863286862289e-01 9.041826630732e-01 8.058479579924e-01 7.401194308628e-01 7.469559106520e-01 8.179896422151e-01 9.056196165836e-01 9.643351541129e-01 9.683473093697e-01 9.128395488226e-01 8.143399671236e-01 7.129956128717e-01 6.674112021948e-01 7.133960170650e-01 8.209352601123e-01 9.312370971516e-01 1.001006845461e+00 1.009872648421e+00 9.586156391880e-01 8.693570119174e-01 7.861892844692e-01 7.632293996063e-01 8.227311928193e-01 9.303768895785e-01 1.032256090431e+00 1.088776830586e+00 1.081573643792e+00 1.013290776915e+00 9.086498598829e-01 8.155977794161e-01 7.917455814376e-01 8.594007684029e-01 9.870548242395e-01 1.125314015346e+00 1.231396990573e+00 1.278738289067e+00 1.260198143565e+00 1.165882523861e+00 9.972525623776e-01 8.119239551153e-01 7.026121784639e-01 7.496357959054e-01 9.058888466470e-01 1.067366884231e+00 1.166831424887e+00 1.173892680946e+00 1.085073773406e+00 9.224833208302e-01 7.416440569779e-01 6.440732888933e-01 7.133438173028e-01 8.882587177964e-01 1.060782647073e+00 1.166619533126e+00 1.177127177251e+00 1.088892748341e+00 9.224861129438e-01 7.299355648092e-01 6.116643320296e-01 6.663946756196e-01 8.410673273658e-01 1.020940042513e+00 1.139481373229e+00 1.169039244985e+00 1.108537256153e+00 9.818373760189e-01 8.417972333785e-01 7.687137689737e-01 8.186609970727e-01 9.540613380450e-01 1.094915348070e+00 1.185007390688e+00 1.200092544297e+00 1.144062594421e+00 1.048770861314e+00 9.728934684934e-01 9.791437363345e-01 1.080073946904e+00 1.221440687426e+00 1.369965925148e+00 1.476427369010e+00 1.503716583556e+00 1.418297162118e+00 1.240140612856e+00 1.018738142456e+00 8.521376105945e-01 8.579231715077e-01 1.028875473185e+00 1.243587625455e+00 1.407140646539e+00 1.471224984296e+00 1.419757831800e+00 1.262847025942e+00 1.038183749505e+00 8.217662447313e-01 7.340922451481e-01 8.350965566021e-01 1.024688265311e+00 1.190584762104e+00 1.275224709621e+00 1.258975721886e+00 1.149409579279e+00 9.797350184193e-01 8.128169212288e-01 7.357770262891e-01 7.913372721177e-01 9.172161583162e-01 1.027972512280e+00 1.074102152680e+00 1.040339320541e+00 9.397556293405e-01 8.141403926242e-01 7.331502659398e-01 7.568926234190e-01 8.665996237325e-01 9.898056003170e-01 1.067708687560e+00 1.070908676620e+00 9.967076226626e-01 8.696786996639e-01 7.475988881780e-01 7.151107549741e-01 8.198220828983e-01 9.915553988328e-01 1.166510987254e+00 1.295648317758e+00 1.342172919294e+00 1.289966366683e+00 1.126638314990e+00 8.906500970535e-01 6.666062111779e-01 6.111506736045e-01 7.775883471408e-01 1.012287131864e+00 1.198603171225e+00 1.284502682166e+00 1.251813539736e+00 1.106971473519e+00 8.815847984288e-01 6.458623167856e-01 5.408534661834e-01 6.616531386681e-01 8.732485841407e-01 1.047694254595e+00 1.129488074831e+00 1.099323512608e+00 9.615354569028e-01 7.426968897173e-01 5.032865878374e-01 3.889669198010e-01 5.197001922517e-01 7.276031016452e-01 8.868390129693e-01 9.520678318556e-01 9.092108419146e-01 7.645703311365e-01 5.445532945879e-01 3.155493177963e-01 2.904268528880e-01 5.022698684378e-01 7.186828346737e-01 8.634492955484e-01 9.097386593634e-01 8.511160581484e-01 6.987747083119e-01 4.857459127231e-01 3.019698386699e-01 3.545794260357e-01 5.719390875573e-01 7.835314295392e-01 9.402396935927e-01 1.014519961211e+00 9.840218896340e-01 8.563940110831e-01 6.633374127138e-01 4.802345980048e-01 4.503272526498e-01 6.031375773936e-01 7.932249046453e-01 9.304425266630e-01 9.778693883336e-01 9.252715696199e-01 7.834772404339e-01 5.885852139857e-01 4.274233275319e-01 4.487250424873e-01 6.277559595842e-01 8.186575771730e-01 9.488696936355e-01 9.887670069107e-01 9.311813486129e-01 7.874799581653e-01 5.905632576334e-01 4.146860951629e-01 4.007989226984e-01 5.539597125960e-01 7.287330997269e-01 8.497049631183e-01 8.889140465611e-01 8.414554427466e-01 7.207190194319e-01 5.609860872182e-01 4.303366630175e-01 4.241124822889e-01 5.336815677696e-01 6.590758608072e-01 7.396308183879e-01 7.532798636497e-01 7.021536541278e-01 6.111922378520e-01 5.327599810268e-01 5.343177744924e-01 6.439914940610e-01 7.952546353151e-01 9.288789731539e-01 1.007367431508e+00 1.021014476736e+00 9.614633268612e-01 8.564440355982e-01 7.611204951947e-01 7.427124880347e-01 8.225235547336e-01 9.508496617948e-01 1.064505587548e+00 1.122982443754e+00 1.110675812660e+00 1.034694493523e+00 9.248953587835e-01 8.327427540063e-01 8.126992456203e-01 8.754062601187e-01 9.753806111828e-01 1.056779271343e+00 1.083453640502e+00 1.042848859912e+00 9.449450282775e-01 8.232004859917e-01 7.338680975602e-01 7.311633810698e-01 8.117831873168e-01 9.186099861711e-01 9.971545275450e-01 1.017480498591e+00 9.732824396913e-01 8.800954877615e-01 7.757634965801e-01 7.151676136521e-01 7.371962849636e-01 8.225922926629e-01 9.170702935131e-01 9.765354824990e-01 9.799784452412e-01 9.286475902793e-01 8.452602876024e-01 7.724826274795e-01 7.582515729085e-01 8.154129816937e-01 9.211286827678e-01 1.036094740422e+00 1.122987087722e+00 1.160351669801e+00 1.130917278997e+00 1.050535202316e+00 9.247356097550e-01 8.204331291114e-01 8.087910168686e-01 9.027504864485e-01 1.042558115285e+00 1.162279227651e+00 1.222744084111e+00 1.211448094312e+00 1.139358456412e+00 1.039180101532e+00 9.598908754030e-01 9.450863767508e-01 9.978170198641e-01 1.078420120558e+00 1.140292039864e+00 1.154796958346e+00 1.116916073918e+00 1.044766856508e+00 9.758597848462e-01 9.523083403347e-01 9.908434752406e-01 1.066907727695e+00 1.136957877314e+00 1.166065545926e+00 1.139325624646e+00 1.064411153737e+00 9.720863104331e-01 9.105564801061e-01 9.198464757684e-01 9.948235991365e-01 1.089802533437e+00 1.156406462903e+00 1.164671878533e+00 1.107445386834e+00 1.001416212438e+00 8.885369109260e-01 8.289818076806e-01 8.618910533028e-01 9.616090857523e-01 1.066628852122e+00 1.137869567283e+00 1.152720535100e+00 1.109204163451e+00 1.010616016895e+00 8.998763760923e-01 8.414918736945e-01 8.821526669001e-01 9.997434484198e-01 1.129963221123e+00 1.218414191512e+00 1.235702654422e+00 1.177251608637e+00 1.064201487710e+00 9.465848024428e-01 8.962537209547e-01 9.576268427879e-01 1.096552482156e+00 1.240449972256e+00 1.331450540760e+00 1.338125517677e+00 1.254365185355e+00 1.100924516035e+00 9.328093242320e-01 8.438772656182e-01 9.097122976561e-01 1.089265949275e+00 1.283707319432e+00 1.420824698571e+00 1.462420020124e+00 1.397282396281e+00 1.239607033357e+00 1.033912231872e+00 8.664469319032e-01 8.475393650895e-01 9.911992793189e-01 1.192886665134e+00 1.357058967573e+00 1.431825893830e+00 1.397832513001e+00 1.262254986640e+00 1.060314376905e+00 8.645121758706e-01 7.852640188610e-01 8.775428338843e-01 1.060003212924e+00 1.229173398904e+00 1.328731925459e+00 1.329679804317e+00 1.227609132004e+00 1.041415460295e+00 8.221300724158e-01 6.770541227589e-01 7.335988120510e-01 9.508100524775e-01 1.194974235240e+00 1.383013031062e+00 1.472603987432e+00 1.445337545460e+00 1.302109951870e+00 1.064018594373e+00 7.825340034072e-01 5.805091871651e-01 6.449102534723e-01 9.078250134780e-01 1.187382227314e+00 1.397185641712e+00 1.498557639272e+00 1.476662006277e+00 1.335966429894e+00 1.101609555249e+00 8.296638378026e-01 6.408680454621e-01 6.951001102714e-01 9.324023298930e-01 1.186940969847e+00 1.371408928142e+00 1.446402448427e+00 1.397978154922e+00 1.232861581016e+00 9.808102431000e-01 7.112898635248e-01 5.829135784158e-01 7.335909633010e-01 1.015210227585e+00 1.275797231572e+00 1.447012255851e+00 1.497060479106e+00 1.415700226387e+00 1.211601507395e+00 9.149970665970e-01 5.978159663188e-01 4.678775459382e-01 6.940365230592e-01 1.024645662920e+00 1.306778924606e+00 1.483909556849e+00 1.530107817498e+00 1.438888660376e+00 1.222207351853e+00 9.140047059611e-01 5.934625310836e-01 4.837262913438e-01 7.271585227368e-01 1.059747538508e+00 1.336309391533e+00 1.502604843851e+00 1.534453799305e+00 1.427817118434e+00 1.198490483560e+00 8.884395622165e-01 6.003278972932e-01 5.745908269953e-01 8.511595608342e-01 1.184028085044e+00 1.451543732910e+00 1.602659924959e+00 1.614284418214e+00 1.483624444090e+00 1.228138558061e+00 8.922300557817e-01 5.868903777706e-01 5.796635057438e-01 8.851816895401e-01 1.233979113500e+00 1.507843531279e+00 1.657687724788e+00 1.661583915224e+00 1.517871827759e+00 1.245256755881e+00 8.897869834581e-01 5.691528771088e-01 5.792479735415e-01 9.122086952140e-01 1.277586400702e+00 1.560435966564e+00 1.713084436494e+00 1.714291481502e+00 1.563294932323e+00 1.280525709325e+00 9.162755924893e-01 6.016939070017e-01 6.400126735773e-01 9.948268502472e-01 1.381573859532e+00 1.686043556203e+00 1.859370045205e+00 1.879503729810e+00 1.745419318750e+00 1.477765463097e+00 1.125990011499e+00 8.006314441010e-01 7.332910184893e-01 9.991488764090e-01 1.362158252026e+00 1.672745978225e+00 1.867567350350e+00 1.919554932967e+00 1.826077280856e+00 1.608075847881e+00 1.315544419165e+00 1.045143620964e+00 9.508503831115e-01 1.105849840805e+00 1.382539555724e+00 1.641324233862e+00 1.806604657453e+00 1.844164087499e+00 1.747759803496e+00 1.536578857736e+00 1.260410657349e+00 1.016865719001e+00 9.529794339266e-01 1.120822076804e+00 1.393387369598e+00 1.642809929559e+00 1.798997904621e+00 1.829463494953e+00 1.727870888711e+00 1.511697898507e+00 1.226792925187e+00 9.648340844026e-01 8.763101245030e-01 1.031658471761e+00 1.302384272659e+00 1.554779004629e+00 1.718851076611e+00 1.763857840175e+00 1.685518684923e+00 1.503908130492e+00 1.268079468682e+00 1.067333063424e+00 1.019835517473e+00 1.162465981962e+00 1.398694863048e+00 1.621114773487e+00 1.765568433632e+00 1.802304430806e+00 1.727726056647e+00 1.562789964833e+00 1.356463167965e+00 1.190538973649e+00 1.158321432533e+00 1.282709556257e+00 1.488522224958e+00 1.685338523064e+00 1.813711236602e+00 1.844850800130e+00 1.775199667281e+00 1.624756251247e+00 1.438334539048e+00 1.285418261407e+00 1.239368608547e+00 1.320307705719e+00 1.472805112359e+00 1.620459614645e+00 1.708335663122e+00 1.709464802890e+00 1.622394472963e+00 1.470573080811e+00 1.304226967749e+00 1.196742645595e+00 1.209977064375e+00 1.335599841603e+00 1.504117467982e+00 1.644486828403e+00 1.710249739692e+00 1.680274884801e+00 1.556599455011e+00 1.365436371544e+00 1.162654871156e+00 1.036531020887e+00 1.064755367646e+00 1.226238287054e+00 1.428342874106e+00 1.592536329350e+00 1.673556126837e+00 1.652967288490e+00 1.535260645701e+00 1.348447812594e+00 1.149325126957e+00 1.025694424665e+00 1.053023681624e+00 1.209091884495e+00 1.402610836238e+00 1.556791633835e+00 1.628168550148e+00 1.600486890407e+00 1.481410133106e+00 1.304153927674e+00 1.132954559534e+00 1.057687923798e+00 1.133301220626e+00 1.314836619038e+00 1.512776426750e+00 1.658486495880e+00 1.713310780875e+00 1.663608722959e+00 1.518915006524e+00 1.314853342005e+00 1.121036899983e+00 1.038238874777e+00 1.126885609223e+00 1.329768026359e+00 1.545784845727e+00 1.702557310242e+00 1.760542511582e+00 1.705654721949e+00 1.546868336509e+00 1.319000698114e+00 1.092858380526e+00 9.814325407070e-01 1.066162820705e+00 1.285816075958e+00 1.523614434581e+00 1.700122527916e+00 1.773471066336e+00 1.728424290316e+00 1.572791259780e+00 1.339710246870e+00 1.097716652249e+00 9.622167240233e-01 1.031069541642e+00 1.251492081207e+00 1.499153291969e+00 1.688858374961e+00 1.776342383003e+00 1.745244801827e+00 1.602640379184e+00 1.380692257165e+00 1.145103985166e+00 1.004033783339e+00 1.053289255124e+00 1.254361850463e+00 1.490194425349e+00 1.674257523728e+00 1.760471627146e+00 1.731667498430e+00 1.594955558602e+00 1.383182086861e+00 1.162472277612e+00 1.036712303137e+00 1.089950185158e+00 1.281813862634e+00 1.502799493943e+00 1.670201207088e+00 1.739059340740e+00 1.692906592992e+00 1.539964500396e+00 1.315587548518e+00 1.092288921408e+00 9.849638529336e-01 1.073777030626e+00 1.294186630076e+00 1.528255554112e+00 1.696318315403e+00 1.756568434816e+00 1.694516247815e+00 1.519718277392e+00 1.269122425219e+00 1.020788593602e+00 9.080375954336e-01 1.023310691919e+00 1.277094134297e+00 1.535490768918e+00 1.718426325037e+00 1.786406404872e+00 1.727298740714e+00 1.553410861595e+00 1.305432662829e+00 1.066173028776e+00 9.685638191279e-01 1.092831010401e+00 1.347231585949e+00 1.602241217997e+00 1.778694594841e+00 1.837170577161e+00 1.766226696952e+00 1.580080690608e+00 1.323540072643e+00 1.087409480365e+00 1.011724915872e+00 1.163875196697e+00 1.437329062698e+00 1.702221654606e+00 1.880629861495e+00 1.933268408807e+00 1.848217092086e+00 1.638636777864e+00 1.347217394716e+00 1.063523823027e+00 9.442199286145e-01 1.090046808865e+00 1.382211237332e+00 1.669260366273e+00 1.866863764189e+00 1.934751233305e+00 1.861449017987e+00 1.661204457156e+00 1.378283438618e+00 1.103061741773e+00 9.870553500731e-01 1.125191514767e+00 1.407099587159e+00 1.685534360332e+00 1.875554167087e+00 1.936603872019e+00 1.858218600151e+00 1.657415105750e+00 1.384375725217e+00 1.139334891889e+00 1.072674515485e+00 1.246293267437e+00 1.540150253997e+00 1.819170098863e+00 2.004106519024e+00 2.056070086113e+00 1.965408582656e+00 1.749915975702e+00 1.460558936425e+00 1.198184235250e+00 1.115577607188e+00 1.282523347952e+00 1.580538229819e+00 1.869128746575e+00 2.065399004013e+00 2.128933007134e+00 2.049465180079e+00 1.844122050828e+00 1.561389911870e+00 1.293387710640e+00 1.177449349830e+00 1.293840999235e+00 1.553035943519e+00 1.818540681766e+00 2.002852132895e+00 2.062762759885e+00 1.986969474651e+00 1.792088582215e+00 1.525330617419e+00 1.273947499960e+00 1.161913549974e+00 1.257951508047e+00 1.481356229791e+00 1.707026136656e+00 1.852956074231e+00 1.879608463625e+00 1.779582140888e+00 1.575073299864e+00 1.323083866155e+00 1.126907818009e+00 1.109645855481e+00 1.283312648132e+00 1.530628486476e+00 1.740277071565e+00 1.847891904547e+00 1.825200456077e+00 1.673415488208e+00 1.425109875842e+00 1.157510648729e+00 1.012855800462e+00 1.117638700720e+00 1.400735898158e+00 1.709404201750e+00 1.944404841620e+00 2.053656183260e+00 2.016206643781e+00 1.837766247542e+00 1.553457733392e+00 1.240974604022e+00 1.046151513825e+00 1.119622600592e+00 1.402121722399e+00 1.723470714512e+00 1.973482118417e+00 2.096996470792e+00 2.073127845729e+00 1.908719005752e+00 1.639681551543e+00 1.340430433679e+00 1.139026324858e+00 1.166251699944e+00 1.389774214377e+00 1.660997972625e+00 1.869031219487e+00 1.956509453633e+00 1.902750225944e+00 1.717123859070e+00 1.441499532668e+00 1.164468699561e+00 1.035248748595e+00 1.157251333120e+00 1.431814034031e+00 1.707259446039e+00 1.891237165986e+00 1.937838179337e+00 1.832673601179e+00 1.589252603911e+00 1.254589234834e+00 9.369351260263e-01 8.492939122955e-01 1.088223320591e+00 1.451567426499e+00 1.774449129344e+00 1.978957434302e+00 2.029001627046e+00 1.916143663449e+00 1.657877707956e+00 1.303721687617e+00 9.626216424896e-01 8.523846901671e-01 1.085255393830e+00 1.452504576745e+00 1.780135347334e+00 1.988673192403e+00 2.043153851950e+00 1.937508162581e+00 1.692654419228e+00 1.362677221907e+00 1.057758816634e+00 9.641650174047e-01 1.161898021945e+00 1.483926488773e+00 1.772333278983e+00 1.947615750068e+00 1.975235810332e+00 1.851225830088e+00 1.600467284398e+00 1.284507824110e+00 1.026141553902e+00 1.001769781814e+00 1.230991850175e+00 1.542184170520e+00 1.800937971080e+00 1.939556317937e+00 1.930098096984e+00 1.774374169646e+00 1.504719251245e+00 1.196305826809e+00 9.952659648435e-01 1.063006891327e+00 1.344378915264e+00 1.663129273698e+00 1.906627163007e+00 2.019037944381e+00 1.979417853180e+00 1.795576414497e+00 1.506880043726e+00 1.199435386891e+00 1.031334636379e+00 1.141958015243e+00 1.441496293881e+00 1.758994083877e+00 1.991470333141e+00 2.088663000438e+00 2.034077954480e+00 1.840063174558e+00 1.550914494127e+00 1.256374532118e+00 1.105266444096e+00 1.208694154775e+00 1.478000264508e+00 1.757495722392e+00 1.949791479742e+00 2.007943322570e+00 1.919825751717e+00 1.704403331161e+00 1.417434703906e+00 1.168951648036e+00 1.115637759354e+00 1.304256524201e+00 1.599081281409e+00 1.862073206238e+00 2.014355603616e+00 2.018846432778e+00 1.869730112634e+00 1.591739220295e+00 1.250727986703e+00 9.881275953888e-01 1.008399635875e+00 1.300188646627e+00 1.659315169968e+00 1.950484687456e+00 2.107291552500e+00 2.101161285347e+00 1.932293860803e+00 1.630447517280e+00 1.266637600468e+00 9.905705072822e-01 1.016300682259e+00 1.319813179579e+00 1.683954063807e+00 1.972818040061e+00 2.122221980601e+00 2.106821577870e+00 1.931404886305e+00 1.632805964420e+00 1.294302071705e+00 1.077499289760e+00 1.158541227750e+00 1.471859584647e+00 1.824478420262e+00 2.095224173390e+00 2.224102154551e+00 2.188171122509e+00 1.994678385288e+00 1.683169664181e+00 1.339263578980e+00 1.122406639459e+00 1.197235754563e+00 1.497305313626e+00 1.835403053747e+00 2.092154633278e+00 2.209258853238e+00 2.166186139529e+00 1.973067681389e+00 1.672485231160e+00 1.351421475392e+00 1.158697828701e+00 1.228165560249e+00 1.492132502708e+00 1.784110507381e+00 1.994066022803e+00 2.068261986859e+00 1.990632050323e+00 1.776917488469e+00 1.478639769930e+00 1.199617848218e+00 1.101281743697e+00 1.262170533910e+00 1.555532139947e+00 1.830942139462e+00 2.002182721398e+00 2.029606413619e+00 1.907009623072e+00 1.659930624489e+00 1.354029512015e+00 1.117142792121e+00 1.114675519674e+00 1.351621017323e+00 1.664988943672e+00 1.923960835259e+00 2.059644294567e+00 2.043461633977e+00 1.878756031818e+00 1.602660991717e+00 1.299764760388e+00 1.124093506363e+00 1.218881088732e+00 1.513907663713e+00 1.838920552264e+00 2.081725039035e+00 2.184666834760e+00 2.126204952497e+00 1.915639058408e+00 1.596769571247e+00 1.265329901659e+00 1.096075143708e+00 1.231119272326e+00 1.558556442877e+00 1.894761211464e+00 2.132396584096e+00 2.219352826214e+00 2.139100454113e+00 1.905824184711e+00 1.568757086096e+00 1.231132321595e+00 1.075994385794e+00 1.230445414968e+00 1.557705851669e+00 1.875086120225e+00 2.081778756649e+00 2.131137762093e+00 2.012012738934e+00 1.745268484738e+00 1.391470741094e+00 1.080703879379e+00 1.028057108811e+00 1.287182088605e+00 1.653687236209e+00 1.964995706121e+00 2.140512725145e+00 2.144612832881e+00 1.974048865594e+00 1.657840629555e+00 1.270472429644e+00 9.788663843251e-01 1.030935386920e+00 1.382645341951e+00 1.786282366990e+00 2.099580836451e+00 2.255443870391e+00 2.225974422379e+00 2.014089556796e+00 1.655628895964e+00 1.236611527301e+00 9.539625862870e-01 1.071103711907e+00 1.473477803501e+00 1.897568559442e+00 2.211072302304e+00 2.352536798169e+00 2.297790654546e+00 2.052954469416e+00 1.656729993796e+00 1.198803875556e+00 8.942293167389e-01 1.040514930680e+00 1.476253089861e+00 1.914447653977e+00 2.227480820380e+00 2.358369858711e+00 2.286440752133e+00 2.020793202367e+00 1.602372222250e+00 1.122668044378e+00 8.106607107081e-01 9.867480073135e-01 1.435906765245e+00 1.862644919968e+00 2.149423006285e+00 2.245531773653e+00 2.135257780163e+00 1.832726656265e+00 1.386078452308e+00 9.095548378862e-01 7.251714858724e-01 1.072999412225e+00 1.570127631026e+00 1.986890998939e+00 2.236571850364e+00 2.279368780144e+00 2.106244112208e+00 1.737744591208e+00 1.232373466204e+00 7.490647741770e-01 7.612130032857e-01 1.277855735698e+00 1.836359469598e+00 2.272772161017e+00 2.517720062527e+00 2.537492799393e+00 2.326973374656e+00 1.910067723954e+00 1.347062525182e+00 7.919834317869e-01 7.510336635110e-01 1.295696707172e+00 1.890656591754e+00 2.355768704294e+00 2.619808771496e+00 2.649337105475e+00 2.440330967100e+00 2.018123328618e+00 1.443108705670e+00 8.569116718911e-01 7.278072778306e-01 1.236802229235e+00 1.825287215498e+00 2.285941188162e+00 2.543450190527e+00 2.564512947648e+00 2.346875611144e+00 1.919493280700e+00 1.351860094036e+00 8.221779382278e-01 8.354796482041e-01 1.380463053412e+00 1.961287648988e+00 2.403591058518e+00 2.636364305763e+00 2.628371725814e+00 2.379964378397e+00 1.924414688085e+00 1.341791170426e+00 8.495181350676e-01 9.632834069216e-01 1.546375434602e+00 2.144504510739e+00 2.596791139801e+00 2.833287645686e+00 2.822999651097e+00 2.566689263914e+00 2.097555714934e+00 1.492177230411e+00 9.410862071593e-01 9.386841435814e-01 1.488011144000e+00 2.093549970953e+00 2.563857727399e+00 2.822515289242e+00 2.836722545422e+00 2.606441851729e+00 2.163850695716e+00 1.581408150381e+00 1.023529847757e+00 9.108618855272e-01 1.369753537319e+00 1.932939553995e+00 2.378949773637e+00 2.624655224064e+00 2.636575640851e+00 2.415748463167e+00 1.996967140541e+00 1.459950048175e+00 9.912378991471e-01 9.852101662087e-01 1.440303483270e+00 1.958385523481e+00 2.353924427783e+00 2.551052534830e+00 2.519907303369e+00 2.264999400065e+00 1.826370903451e+00 1.298326589159e+00 9.219236605560e-01 1.088367812802e+00 1.609467103819e+00 2.132726036097e+00 2.513790372109e+00 2.688381188766e+00 2.631478477443e+00 2.350608778182e+00 1.888135871484e+00 1.340404411467e+00 9.501213867946e-01 1.111032405833e+00 1.636260634776e+00 2.166958077700e+00 2.556628499284e+00 2.741403838918e+00 2.697469032618e+00 2.433700578874e+00 1.993635723012e+00 1.471654882056e+00 1.079343618701e+00 1.149944145918e+00 1.594330841055e+00 2.079722407996e+00 2.443053415997e+00 2.614319059761e+00 2.568292098473e+00 2.314128736010e+00 1.896656293570e+00 1.413398645979e+00 1.076064484148e+00 1.172457980327e+00 1.590472232780e+00 2.035078610039e+00 2.357611354141e+00 2.492501229024e+00 2.416913754804e+00 2.141453378575e+00 1.712064028365e+00 1.230977009899e+00 9.372866039263e-01 1.119701079245e+00 1.574112050955e+00 2.014354860589e+00 2.315953537386e+00 2.424019584685e+00 2.320600868634e+00 2.018241216019e+00 1.562118001459e+00 1.053051251055e+00 7.635981238939e-01 1.025956350239e+00 1.523628890500e+00 1.971227004215e+00 2.265034785143e+00 2.359680442219e+00 2.242291272258e+00 1.928736994818e+00 1.467587001989e+00 9.692688797481e-01 7.429740263855e-01 1.071324225514e+00 1.582502821829e+00 2.026470304401e+00 2.311879912842e+00 2.397595332011e+00 2.272934157439e+00 1.955197634123e+00 1.493934380860e+00 9.996574940363e-01 7.695918501518e-01 1.078066517237e+00 1.577800355339e+00 2.017081189572e+00 2.302580723849e+00 2.392710180954e+00 2.276124661790e+00 1.968088561883e+00 1.512216554783e+00 9.989923880101e-01 6.771042680279e-01 9.095527421638e-01 1.384832159807e+00 1.810042483122e+00 2.088195591152e+00 2.179057130621e+00 2.072428909467e+00 1.784083069770e+00 1.358061216801e+00 8.885619910050e-01 6.399187950457e-01 9.095966423989e-01 1.362407894629e+00 1.754029906351e+00 2.000853674633e+00 2.067438594832e+00 1.946479882386e+00 1.656431352252e+00 1.246443636027e+00 8.289116556904e-01 6.963708424866e-01 1.014338848003e+00 1.453221261309e+00 1.821981658570e+00 2.047402532539e+00 2.097423670766e+00 1.966897095799e+00 1.676219691047e+00 1.277325235948e+00 8.861783722966e-01 7.688581193109e-01 1.057089981254e+00 1.468742448916e+00 1.819209276862e+00 2.033231252211e+00 2.078105858910e+00 1.948283624203e+00 1.663176153818e+00 1.271876644448e+00 8.814745211224e-01 7.398101509862e-01 9.978762296362e-01 1.389999805182e+00 1.727769505961e+00 1.935655901947e+00 1.981572304990e+00 1.860194249691e+00 1.590322186462e+00 1.219211618550e+00 8.487805453507e-01 7.111942953409e-01 9.498864551716e-01 1.317867442099e+00 1.635447885218e+00 1.830746535126e+00 1.874521028912e+00 1.764436608015e+00 1.523857268690e+00 1.209333896866e+00 9.373809586918e-01 8.965512887504e-01 1.127180218519e+00 1.449332943936e+00 1.725040060535e+00 1.887463899559e+00 1.908164479045e+00 1.786080457347e+00 1.547188359068e+00 1.253201359061e+00 1.024392314817e+00 1.021654391730e+00 1.252726284785e+00 1.561359155664e+00 1.824565593275e+00 1.977942836074e+00 1.992989121044e+00 1.867890444048e+00 1.626933056740e+00 1.327537266389e+00 1.079453091507e+00 1.036707347997e+00 1.232212615243e+00 1.524119706567e+00 1.783879678987e+00 1.942358468240e+00 1.968667959126e+00 1.859452738373e+00 1.637293951813e+00 1.356320413475e+00 1.117231549598e+00 1.058997845596e+00 1.222916274161e+00 1.488649589869e+00 1.731861776314e+00 1.881808385519e+00 1.906036245317e+00 1.800159863062e+00 1.586281644297e+00 1.319157225048e+00 1.101426014197e+00 1.068673819500e+00 1.249515512194e+00 1.522901627680e+00 1.770723633698e+00 1.925328862158e+00 1.955045278644e+00 1.855381882979e+00 1.648258328856e+00 1.388193925276e+00 1.176118603100e+00 1.143109722968e+00 1.321610615142e+00 1.600070972018e+00 1.861102827886e+00 2.033818897433e+00 2.082972784018e+00 2.000231422224e+00 1.802587249294e+00 1.536623989031e+00 1.289929310970e+00 1.189807972619e+00 1.308221343196e+00 1.564863704508e+00 1.834375803539e+00 2.032860368054e+00 2.116104332792e+00 2.068710085477e+00 1.900260846579e+00 1.646923103302e+00 1.379325120359e+00 1.209851337952e+00 1.241159436332e+00 1.445621935489e+00 1.702817473305e+00 1.915079341724e+00 2.027733795002e+00 2.017733453620e+00 1.887370556814e+00 1.663717941747e+00 1.403556113211e+00 1.201806243435e+00 1.167239369717e+00 1.316100105937e+00 1.548847795939e+00 1.762434384239e+00 1.894929512209e+00 1.917930678973e+00 1.828835736314e+00 1.649024949257e+00 1.426580721329e+00 1.241218291830e+00 1.187042444097e+00 1.295472426616e+00 1.497114146758e+00 1.700142832390e+00 1.842839803427e+00 1.894986431471e+00 1.851658668577e+00 1.730576561971e+00 1.571631609068e+00 1.434465122776e+00 1.381324215521e+00 1.436582169218e+00 1.564869176235e+00 1.703631576893e+00 1.800939167516e+00 1.827788464652e+00 1.778086384750e+00 1.667295739877e+00 1.531108271788e+00 1.420371049375e+00 1.382741062279e+00 1.430900669330e+00 1.531471219828e+00 1.631720586058e+00 1.687955130459e+00 1.676229321185e+00 1.593835363587e+00 1.459490457670e+00 1.313679777981e+00 1.213629172465e+00 1.207717195383e+00 1.294872552678e+00 1.424823907547e+00 1.539099266604e+00 1.596383627463e+00 1.576932531811e+00 1.481784694850e+00 1.333021606934e+00 1.175799760529e+00 1.075052397704e+00 1.084499837971e+00 1.195367771163e+00 1.345663987352e+00 1.473223357684e+00 1.538233284909e+00 1.523377558616e+00 1.431609759336e+00 1.286110392381e+00 1.132165888301e+00 1.033918356410e+00 1.043510195195e+00 1.151165815269e+00 1.296119543981e+00 1.418981207982e+00 1.483087022065e+00 1.474324827810e+00 1.398879934946e+00 1.282646215710e+00 1.170293553935e+00 1.114913637830e+00 1.146861399031e+00 1.246550005157e+00 1.363118171748e+00 1.449282956677e+00 1.476030397146e+00 1.434436880697e+00 1.335599090814e+00 1.211279997056e+00 1.112174522063e+00 1.090696192512e+00 1.161702282322e+00 1.287647200862e+00 1.412549782712e+00 1.492326658158e+00 1.502386252874e+00 1.437221834173e+00 1.310344480527e+00 1.155938311788e+00 1.029625076557e+00 9.926814788381e-01 1.063690207067e+00 1.197404972163e+00 1.330383873368e+00 1.416786922511e+00 1.433354323790e+00 1.376883701842e+00 1.263074797770e+00 1.127171087789e+00 1.022087770465e+00 9.994178430209e-01 1.068158597710e+00 1.185254269937e+00 1.295554619071e+00 1.360168720718e+00 1.361297240713e+00 1.300935202159e+00 1.200236138634e+00 1.098827134941e+00 1.046150335887e+00 1.073810894462e+00 1.167852599725e+00 1.282478396433e+00 1.372887042092e+00 1.410632835194e+00 1.385941232288e+00 1.307487455310e+00 1.202234758615e+00 1.112866118999e+00 1.083682910233e+00 1.130877733537e+00 1.227839153114e+00 1.328161866867e+00 1.392667335126e+00 1.399312615555e+00 1.344532674553e+00 1.243380492132e+00 1.129591511751e+00 1.050808311182e+00 1.046964111835e+00 1.117462334995e+00 1.221164299326e+00 1.309342050031e+00 1.347595690483e+00 1.320984760164e+00 1.234536312984e+00 1.114798289787e+00 1.010816996370e+00 9.814719646526e-01 1.052622465647e+00 1.189850087790e+00 1.333902712454e+00 1.437403685549e+00 1.473634733401e+00 1.436063089383e+00 1.338407033363e+00 1.216246644794e+00 1.125544777105e+00 1.122074712584e+00 1.217442173356e+00 1.368168155458e+00 1.515785634897e+00 1.616661395782e+00 1.648202565836e+00 1.608409453942e+00 1.515398848573e+00 1.406568720269e+00 1.331830418219e+00 1.331401480702e+00 1.406151416003e+00 1.516791043151e+00 1.613159880232e+00 1.657458730207e+00 1.631941261884e+00 1.540715148031e+00 1.410993332528e+00 1.292488844034e+00 1.244180278479e+00 1.295991030425e+00 1.419474972915e+00 1.553359635820e+00 1.642160744872e+00 1.650983574965e+00 1.567526722885e+00 1.403230267803e+00 1.198344989382e+00 1.031311216524e+00 1.003460409920e+00 1.142810309717e+00 1.365323486790e+00 1.574720481785e+00 1.709305914193e+00 1.737455918306e+00 1.651847001247e+00 1.469352308729e+00 1.237006273445e+00 1.045205957701e+00 1.014846281674e+00 1.177905785099e+00 1.431992503759e+00 1.669346803374e+00 1.825623041854e+00 1.869996754134e+00 1.797631637036e+00 1.628840622352e+00 1.413097411398e+00 1.234606717172e+00 1.192045172572e+00 1.312909750747e+00 1.518657894828e+00 1.711938233239e+00 1.828449525021e+00 1.837732322687e+00 1.738342169349e+00 1.557922229496e+00 1.358026782597e+00 1.233905237959e+00 1.267180357658e+00 1.438587566200e+00 1.651294764021e+00 1.816745838621e+00 1.880648231824e+00 1.819788836517e+00 1.639728208989e+00 1.379306898606e+00 1.127002845833e+00 1.032315516126e+00 1.185767294266e+00 1.481647580151e+00 1.775332960642e+00 1.977745650811e+00 2.041590961405e+00 1.948635443428e+00 1.706844017155e+00 1.354734268315e+00 9.849805898015e-01 8.112552815735e-01 1.018750205988e+00 1.409282121357e+00 1.776753083262e+00 2.026999887693e+00 2.114853317665e+00 2.023909232233e+00 1.763099356492e+00 1.369888307319e+00 9.323693397768e-01 6.917631320657e-01 9.306034473770e-01 1.377070186378e+00 1.784175130469e+00 2.057861198744e+00 2.154399620869e+00 2.058362199406e+00 1.779665922707e+00 1.356743808452e+00 8.802260685584e-01 6.304271827809e-01 9.378505298998e-01 1.436369256611e+00 1.874889294889e+00 2.165368807270e+00 2.265304990565e+00 2.159016144319e+00 1.855035961720e+00 1.386900559703e+00 8.257026663526e-01 4.400615550916e-01 8.106720531884e-01 1.382598136038e+00 1.869174914267e+00 2.193397123427e+00 2.316077581611e+00 2.222255662290e+00 1.919851143053e+00 1.438914631586e+00 8.328549451566e-01 2.578923120720e-01 6.454143691499e-01 1.265441243656e+00 1.778530674560e+00 2.122164570079e+00 2.260830996861e+00 2.180987934965e+00 1.891291912160e+00 1.422043439041e+00 8.250550917714e-01 2.295576329066e-01 5.991392638943e-01 1.207563344660e+00 1.704257692905e+00 2.030340013214e+00 2.151959578934e+00 2.057073405793e+00 1.756046571953e+00 1.281481304276e+00 6.920047269738e-01 2.415372987679e-01 7.453611131951e-01 1.336423734993e+00 1.810079813034e+00 2.109070256847e+00 2.200758518086e+00 2.074681235929e+00 1.742827510864e+00 1.239069842117e+00 6.222200705585e-01 2.248506033999e-01 8.202449864270e-01 1.425369393423e+00 1.902355906567e+00 2.198835471661e+00 2.284382939944e+00 2.150557342116e+00 1.811597790152e+00 1.304279207899e+00 6.942353897049e-01 2.839047087423e-01 7.972490643312e-01 1.384374319883e+00 1.847952807793e+00 2.131523538214e+00 2.205254835171e+00 2.062449096987e+00 1.719959658429e+00 1.219427066001e+00 6.456745738014e-01 4.077936278678e-01 9.117962469151e-01 1.465958961992e+00 1.897369277376e+00 2.147617056507e+00 2.187552640739e+00 2.011857417893e+00 1.638575956403e+00 1.109338145338e+00 5.067519383007e-01 3.885462365422e-01 9.816310211105e-01 1.544905241524e+00 1.967850685754e+00 2.201187531367e+00 2.219475121965e+00 2.020017057955e+00 1.622671913418e+00 1.068985080498e+00 4.315653139195e-01 3.671949395418e-01 1.004922750176e+00 1.572994997028e+00 1.990693700582e+00 2.213747007324e+00 2.219436291317e+00 2.007285479762e+00 1.598999170487e+00 1.037215161748e+00 3.921699507949e-01 3.726307533529e-01 1.012631570322e+00 1.567702115335e+00 1.967096893296e+00 2.169161509660e+00 2.153414753198e+00 1.921582903943e+00 1.497338329814e+00 9.246894059474e-01 2.759336952404e-01 4.601472041684e-01 1.099949578163e+00 1.637032382652e+00 2.011151831519e+00 2.183332688130e+00 2.135341337982e+00 1.871136505560e+00 1.416494726178e+00 8.172429080544e-01 1.577570753247e-01 5.939220416780e-01 1.245971024343e+00 1.784636310454e+00 2.153466138800e+00 2.314773528751e+00 2.251588358733e+00 1.969135053078e+00 1.494347694774e+00 8.736792084096e-01 1.803915591668e-01 5.719852269089e-01 1.243315291518e+00 1.799109948827e+00 2.183705881451e+00 2.359809174925e+00 2.310743524894e+00 2.041953181108e+00 1.580623307503e+00 9.739629060304e-01 3.011532205149e-01 4.783704263442e-01 1.135633404673e+00 1.689556113545e+00 2.078933144545e+00 2.266304870273e+00 2.235128002003e+00 1.990644855619e+00 1.559237413886e+00 9.863476955062e-01 3.408376267942e-01 3.841482754506e-01 1.004333268880e+00 1.525461286406e+00 1.888444759195e+00 2.058075595834e+00 2.019462228675e+00 1.778716225772e+00 1.362199635042e+00 8.140333333058e-01 1.993187413015e-01 4.595189115270e-01 1.042796310820e+00 1.518275223634e+00 1.836601041700e+00 1.966245548593e+00 1.895034795088e+00 1.631141486647e+00 1.202578552716e+00 6.569306725268e-01 1.499327340520e-01 6.232109685452e-01 1.181803033701e+00 1.632329195419e+00 1.925534305129e+00 2.031731248469e+00 1.940665440702e+00 1.662303848359e+00 1.226616773796e+00 6.867166582032e-01 2.388329532778e-01 6.449145270768e-01 1.186601537408e+00 1.629068431696e+00 1.918579708680e+00 2.025773479835e+00 1.941249131902e+00 1.675587552112e+00 1.259226386880e+00 7.467214453753e-01 3.093092266915e-01 5.924759391796e-01 1.096177092346e+00 1.518057698305e+00 1.797403619275e+00 1.904948467197e+00 1.831893555629e+00 1.588916173986e+00 1.205839089743e+00 7.359040118043e-01 3.322737316689e-01 5.380182064751e-01 9.853977919839e-01 1.363897990609e+00 1.610777690929e+00 1.698631238303e+00 1.620436357054e+00 1.387848091456e+00 1.031153897439e+00 6.068788565606e-01 3.101049683070e-01 5.738601019705e-01 9.752821671696e-01 1.302994036209e+00 1.505128372627e+00 1.558935173153e+00 1.460815446607e+00 1.225485105775e+00 8.879911011348e-01 5.245735736967e-01 3.974086855670e-01 6.877211588678e-01 1.042005242457e+00 1.321941937753e+00 1.481547417554e+00 1.501157164627e+00 1.379575599004e+00 1.132937641660e+00 7.966618212299e-01 4.493308700017e-01 3.740642567052e-01 6.744726913470e-01 1.003056653571e+00 1.250895187345e+00 1.380518292883e+00 1.377042608425e+00 1.242653292266e+00 9.961606173424e-01 6.767840962021e-01 3.818231451112e-01 4.089327445115e-01 7.067861022031e-01 9.991395201976e-01 1.207321364007e+00 1.301353044267e+00 1.271322237371e+00 1.124051047438e+00 8.843513470408e-01 6.057794547921e-01 4.266406006603e-01 5.432192175383e-01 8.078094485555e-01 1.050230939446e+00 1.208058858709e+00 1.254915599905e+00 1.183591308926e+00 1.003194496272e+00 7.408310381249e-01 4.593009721506e-01 3.575819292997e-01 5.774865595008e-01 8.646249099729e-01 1.098982156040e+00 1.238499669983e+00 1.264395272215e+00 1.173690675186e+00 9.785764530100e-01 7.095656923058e-01 4.396230323052e-01 3.872085643600e-01 6.282123670300e-01 9.164136159077e-01 1.150441358435e+00 1.292952049847e+00 1.328026584743e+00 1.255126891404e+00 1.088905044346e+00 8.622024810985e-01 6.393430916777e-01 5.419820385269e-01 6.499354278549e-01 8.524739940047e-01 1.037805548452e+00 1.155346127529e+00 1.185531240111e+00 1.127631626916e+00 9.971582349744e-01 8.275652141336e-01 6.764095493037e-01 6.206497998802e-01 6.881859133796e-01 8.147923113644e-01 9.279022883381e-01 9.873196778173e-01 9.783007196470e-01 9.051465572942e-01 7.906112869842e-01 6.792234354575e-01 6.332879510171e-01 6.876838689895e-01 8.064775692544e-01 9.295630632688e-01 1.015463910048e+00 1.043995116022e+00 1.012228221840e+00 9.332083469467e-01 8.367860448708e-01 7.681405823982e-01 7.695231581849e-01 8.441369332528e-01 9.540221250087e-01 1.055743494536e+00 1.120375662318e+00 1.135413520992e+00 1.103159896267e+00 1.039282415184e+00 9.706141634872e-01 9.281923429233e-01 9.319815223459e-01 9.769622267276e-01 1.038080865321e+00 1.087865480426e+00 1.108352052325e+00 1.094613891088e+00 1.054529903723e+00 1.006357301074e+00 9.725581110696e-01 9.688510855123e-01 9.938461053228e-01 1.029921394536e+00 1.054435703775e+00 1.050400745470e+00 1.012175139124e+00 9.477860339207e-01 8.792141317149e-01 8.377564326115e-01 8.479236957457e-01 9.071935675411e-01 9.874342136839e-01 1.055199893478e+00 1.086090768418e+00 1.069425310627e+00 1.009848100329e+00 9.289673644637e-01 8.650588393322e-01 8.604694670844e-01 9.300316692932e-01 1.046628975987e+00 1.166374707301e+00 1.253035836080e+00 1.285220119021e+00 1.257084957996e+00 1.179068282647e+00 1.079284309060e+00 1.002195206391e+00 9.931297665721e-01 1.064433524114e+00 1.183448217412e+00 1.301325757099e+00 1.378682229001e+00 1.392688014001e+00 1.337457158712e+00 1.224567617717e+00 1.085077807861e+00 9.706118113708e-01 9.387505752934e-01 1.007573316975e+00 1.134678525542e+00 1.259225196297e+00 1.335756931876e+00 1.339462139027e+00 1.264287350341e+00 1.122660792923e+00 9.489156503657e-01 8.062058868368e-01 7.744769409032e-01 8.741763596057e-01 1.036265268141e+00 1.184126796100e+00 1.270451116489e+00 1.272490992252e+00 1.186769776685e+00 1.028690619878e+00 8.379516815849e-01 6.921566102525e-01 6.914352055832e-01 8.382651473557e-01 1.033380311521e+00 1.196693795383e+00 1.285297552970e+00 1.280199321837e+00 1.180974925170e+00 1.006272927402e+00 8.013225424326e-01 6.569323332057e-01 6.852407595460e-01 8.656634896063e-01 1.081550993505e+00 1.254076359676e+00 1.343149697150e+00 1.331680211166e+00 1.220716236655e+00 1.030376444380e+00 8.080237585255e-01 6.508118436045e-01 6.829610806879e-01 8.779358024076e-01 1.106851818566e+00 1.288062067607e+00 1.381397993653e+00 1.370069610228e+00 1.255503195424e+00 1.057979146095e+00 8.244299979991e-01 6.518320105931e-01 6.726243852320e-01 8.674057325778e-01 1.100462014793e+00 1.286066967787e+00 1.383076470226e+00 1.374652915473e+00 1.262387942226e+00 1.066704166999e+00 8.339499586636e-01 6.580173049137e-01 6.681221441625e-01 8.510882871365e-01 1.073780824521e+00 1.249026666142e+00 1.334842120812e+00 1.313963322448e+00 1.187539732088e+00 9.752705399229e-01 7.238366667618e-01 5.409143197399e-01 5.890212925067e-01 8.170234523301e-01 1.064167938739e+00 1.250496206555e+00 1.339886746763e+00 1.317861948743e+00 1.186768196560e+00 9.664733058367e-01 7.030593570458e-01 5.078713195682e-01 5.639681374189e-01 8.101881743012e-01 1.072429180961e+00 1.271950482588e+00 1.374034392604e+00 1.364779637944e+00 1.246537229462e+00 1.039714865310e+00
 7.984619678234e-01 7.492644246784e-01 6.826179205023e-01 6.062426041365e-01 5.425841935346e-01 5.193357952047e-01 5.441018430940e-01 5.949854975871e-01 6.411325689561e-01 6.606855370716e-01 6.447123672769e-01 5.967833660179e-01 5.328331666776e-01 4.799217784810e-01 4.660097266705e-01 4.962770807122e-01 5.469606122758e-01 5.883386265353e-01 6.009193719099e-01 5.780933147010e-01 5.258870960713e-01 4.636566079549e-01 4.229253824707e-01 4.316357777415e-01 4.853839079031e-01 5.536194991933e-01 6.085468648458e-01 6.356123865193e-01 6.331919268090e-01 6.113301795566e-01 5.893607376626e-01 5.883576700203e-01 6.175625150680e-01 6.670406241832e-01 7.161879891630e-01 7.461552688429e-01 7.461841171342e-01 7.153434521099e-01 6.627018008119e-01 6.061917094557e-01 5.677661698599e-01 5.614902835789e-01 5.811229437718e-01 6.133662166512e-01 6.460662458541e-01 6.614089187518e-01 6.500318475836e-01 5.982456659757e-01 5.133541540234e-01 4.277812537631e-01 3.927707599035e-01 4.372210708417e-01 5.257071580888e-01 6.080879165233e-01 6.541745155905e-01 6.521645076511e-01 6.054270556376e-01 5.329346590607e-01 4.710087056843e-01 4.626206451920e-01 5.172562373839e-01 5.991921601437e-01 6.679642221518e-01 6.991528388496e-01 6.848833987852e-01 6.329222627542e-01 5.677269954024e-01 5.286771293245e-01 5.489896576932e-01 6.215566059972e-01 7.084693347574e-01 7.748266379407e-01 8.009622988779e-01 7.830297361467e-01 7.329554667061e-01 6.784985609361e-01 6.567499238990e-01 6.907129674600e-01 7.672576766271e-01 8.508046843233e-01 9.087252433981e-01 9.215022217314e-01 8.841710812535e-01 8.068147739216e-01 7.157348499041e-01 6.518868102968e-01 6.531360504220e-01 7.312131380891e-01 8.379751861469e-01 9.325535215446e-01 9.997401917782e-01 1.022367671327e+00 9.905297549472e-01 9.062898091138e-01 8.021882848971e-01 7.308186923495e-01 7.377798048828e-01 8.164410856863e-01 9.161582013001e-01 9.886853586582e-01 1.006772781858e+00 9.642274256615e-01 8.749497216085e-01 7.733102956854e-01 7.097894083816e-01 7.225225094211e-01 7.973563937037e-01 8.837022452436e-01 9.371187545080e-01 9.340459314670e-01 8.718050010224e-01 7.689163769317e-01 6.677267931209e-01 6.281628404195e-01 6.813791628016e-01 7.902650020943e-01 8.955384427692e-01 9.570662123510e-01 9.579622156144e-01 9.024359674282e-01 8.162719693915e-01 7.465634918958e-01 7.442591537007e-01 8.193147798630e-01 9.297971007637e-01 1.024083246358e+00 1.067431548165e+00 1.045725284327e+00 9.654297353600e-01 8.554372538854e-01 7.683375673170e-01 7.617875369741e-01 8.473522262863e-01 9.847154133059e-01 1.121200937529e+00 1.219317745314e+00 1.254755528957e+00 1.218060619414e+00 1.110375393880e+00 9.329888631446e-01 7.520426929575e-01 6.692164530183e-01 7.488329660483e-01 9.176090142399e-01 1.073783299362e+00 1.158991257352e+00 1.148997445753e+00 1.044873051465e+00 8.730700845003e-01 6.952572489249e-01 6.192642348932e-01 7.125283568110e-01 8.927969062498e-01 1.056456181841e+00 1.147012676331e+00 1.141160384770e+00 1.039802585562e+00 8.681531982906e-01 6.853258484650e-01 5.986509368836e-01 6.849111190810e-01 8.658122239112e-01 1.035300977287e+00 1.136777094621e+00 1.148322848046e+00 1.073141541066e+00 9.392901025044e-01 8.044272147174e-01 7.501564204881e-01 8.191883245018e-01 9.597886012738e-01 1.093635884240e+00 1.170854617461e+00 1.172609884601e+00 1.107555845462e+00 1.012136644631e+00 9.478859339530e-01 9.724868075240e-01 1.086749456272e+00 1.233460137453e+00 1.370562999751e+00 1.467420705177e+00 1.479520886026e+00 1.376442178631e+00 1.185933244383e+00 9.635853748918e-01 8.150097411456e-01 8.510262873111e-01 1.037324780832e+00 1.248394466422e+00 1.397823309760e+00 1.443872489560e+00 1.375292896983e+00 1.206662985989e+00 9.812847762620e-01 7.838523085554e-01 7.358422057114e-01 8.651764114999e-01 1.057094825296e+00 1.210643386850e+00 1.277070091856e+00 1.242109929897e+00 1.117728977446e+00 9.421128779774e-01 7.847588114542e-01 7.342639758076e-01 8.147537360111e-01 9.492810931436e-01 1.056240183453e+00 1.092551633832e+00 1.047760164129e+00 9.391515757809e-01 8.129771024071e-01 7.417694574300e-01 7.795057348678e-01 8.968316824225e-01 1.019732079106e+00 1.092395769716e+00 1.088398631828e+00 1.007761171657e+00 8.778481765855e-01 7.588446289768e-01 7.339778757122e-01 8.492167565782e-01 1.019863263511e+00 1.192809230231e+00 1.320165817380e+00 1.343075262916e+00 1.282387785188e+00 1.110489680818e+00 8.705391919909e-01 6.542138373268e-01 6.192658955230e-01 7.954588521331e-01 1.025225196949e+00 1.199847321576e+00 1.271691514861e+00 1.225695703436e+00 1.071388118234e+00 8.446216902795e-01 6.239543825843e-01 5.557318385463e-01 6.990352736825e-01 9.082849011540e-01 1.070213870064e+00 1.135987273681e+00 1.089693902094e+00 9.383265562654e-01 7.114531064045e-01 4.761080840842e-01 3.912016588259e-01 5.435025603928e-01 7.498614588175e-01 8.988988759694e-01 9.507899776703e-01 8.942991417964e-01 7.379783997386e-01 5.107069566766e-01 2.874433891468e-01 3.013017454923e-01 5.240440211508e-01 7.341417116522e-01 8.670612502952e-01 8.993599850408e-01 8.268970137480e-01 6.630743014520e-01 4.445123175274e-01 2.779009170650e-01 3.746651454046e-01 6.050235645239e-01 8.108011303844e-01 9.592378089903e-01 1.024799102096e+00 9.764140776517e-01 8.322638895850e-01 6.273294653012e-01 4.454629490502e-01 4.430933097713e-01 6.175903447252e-01 8.111599273251e-01 9.424548004727e-01 9.794592281162e-01 9.151226869660e-01 7.633546299988e-01 5.650580380191e-01 4.183279823220e-01 4.690571073524e-01 6.586905331208e-01 8.461279952754e-01 9.662538480488e-01 9.926167688864e-01 9.203235250502e-01 7.631730817130e-01 5.581238710227e-01 3.915569892086e-01 4.140303778497e-01 5.885025290102e-01 7.666868792126e-01 8.827931563201e-01 9.128234482508e-01 8.543085044592e-01 7.230530267733e-01 5.568540545984e-01 4.304058782305e-01 4.400773560497e-01 5.604404570802e-01 6.880752638686e-01 7.654890991293e-01 7.725418909900e-01 7.128532173375e-01 6.131740772534e-01 5.290543848538e-01 5.339363737293e-01 6.598594409871e-01 8.128520056187e-01 9.423775876634e-01 1.015508273045e+00 1.022766558715e+00 9.546579784098e-01 8.402924112264e-01 7.373761293300e-01 7.175135639491e-01 8.019122274593e-01 9.351094119460e-01 1.050849714861e+00 1.108503753875e+00 1.093174060505e+00 1.012863224099e+00 8.986358484481e-01 8.040147638431e-01 7.856739435211e-01 8.528669937435e-01 9.563506115573e-01 1.038844169233e+00 1.064718763685e+00 1.022476893558e+00 9.233678968874e-01 8.024609194470e-01 7.177839228007e-01 7.227492244412e-01 8.093109333575e-01 9.179693614289e-01 9.951772199590e-01 1.012508244672e+00 9.649468701265e-01 8.692466761312e-01 7.645184358792e-01 7.065023825703e-01 7.325088402060e-01 8.200239529477e-01 9.137110738854e-01 9.702214748712e-01 9.696221956926e-01 9.142404088532e-01 8.280176664283e-01 7.550011440326e-01 7.435485342806e-01 8.098822765271e-01 9.195918698493e-01 1.036742439672e+00 1.123695524539e+00 1.162818038927e+00 1.122385234375e+00 1.028303532063e+00 8.952185124675e-01 7.925385510250e-01 7.933561040193e-01 9.011943605749e-01 1.047442547637e+00 1.165635921731e+00 1.218723879387e+00 1.196438406709e+00 1.112118812987e+00 1.001739973421e+00 9.190458332361e-01 9.109610560916e-01 9.766561470548e-01 1.069313424394e+00 1.138977343002e+00 1.156831379110e+00 1.118618112231e+00 1.043363236860e+00 9.696848396240e-01 9.415007329329e-01 9.773837079713e-01 1.053129038444e+00 1.124471331321e+00 1.155964270477e+00 1.132636045119e+00 1.062181705858e+00 9.749487925621e-01 9.175383805377e-01 9.276673471423e-01 9.998840108641e-01 1.090590288474e+00 1.153532703394e+00 1.160125702515e+00 1.104063535296e+00 1.002331908747e+00 8.959365765248e-01 8.414409171138e-01 8.733305976773e-01 9.659878580128e-01 1.059269073574e+00 1.121538034578e+00 1.144202288824e+00 1.104230692442e+00 1.010503087354e+00 9.055609460143e-01 8.508082335695e-01 8.891916094145e-01 9.996211115257e-01 1.121603563350e+00 1.203386180427e+00 1.217200427142e+00 1.159792500267e+00 1.053425294608e+00 9.479363436705e-01 9.103585591192e-01 9.763025365585e-01 1.109712376421e+00 1.242864753564e+00 1.322371520144e+00 1.319930945808e+00 1.232148357922e+00 1.082811098715e+00 9.300214240406e-01 8.648623542333e-01 9.464221207588e-01 1.124943028122e+00 1.308447413813e+00 1.431227198151e+00 1.459027213618e+00 1.383754710171e+00 1.222948522206e+00 1.025407644572e+00 8.804353301106e-01 8.871643979263e-01 1.039649117580e+00 1.235189922703e+00 1.386864955933e+00 1.447901617237e+00 1.402401542954e+00 1.260797373671e+00 1.062105049422e+00 8.822070328836e-01 8.250959979939e-01 9.256312757875e-01 1.100143334657e+00 1.255910051378e+00 1.339614071093e+00 1.325415186696e+00 1.211710939975e+00 1.021363268305e+00 8.124319323902e-01 6.991307338358e-01 7.873019296701e-01 1.011759866690e+00 1.248178549839e+00 1.421629461325e+00 1.493489247134e+00 1.448017066272e+00 1.288964901149e+00 1.041507339079e+00 7.654226246243e-01 5.989767061915e-01 7.043911618079e-01 9.757122873959e-01 1.247983100039e+00 1.443965901553e+00 1.528430172078e+00 1.489228258709e+00 1.333939107076e+00 1.092164008294e+00 8.281101855437e-01 6.726692376474e-01 7.600884091316e-01 1.001938884536e+00 1.246593885575e+00 1.415090196465e+00 1.471436576085e+00 1.404601001434e+00 1.224989989102e+00 9.683839245798e-01 7.166821080087e-01 6.366823804867e-01 8.160181585599e-01 1.095696072915e+00 1.342518976077e+00 1.494174665961e+00 1.521668499877e+00 1.417548762200e+00 1.194133790144e+00 8.880293764967e-01 5.888345823651e-01 5.271073419888e-01 7.853130987200e-01 1.113383862399e+00 1.382241342768e+00 1.540182378037e+00 1.563878888104e+00 1.449785038421e+00 1.213830524121e+00 8.969679081947e-01 5.971593138985e-01 5.529973604631e-01 8.209562395632e-01 1.148485765309e+00 1.410646013321e+00 1.557126616953e+00 1.566339133816e+00 1.437547645150e+00 1.191456306105e+00 8.795605609697e-01 6.271080471777e-01 6.646631661906e-01 9.566052282920e-01 1.280894817542e+00 1.530679359149e+00 1.658326709149e+00 1.643376488265e+00 1.486475383188e+00 1.210217108375e+00 8.695328351793e-01 6.041411914803e-01 6.731686952310e-01 9.991105850255e-01 1.341402747660e+00 1.597735609107e+00 1.722813428748e+00 1.697527403468e+00 1.523683221048e+00 1.224914909291e+00 8.572567125107e-01 5.704535574652e-01 6.629446056877e-01 1.022361354997e+00 1.385887504658e+00 1.654349403315e+00 1.784090798135e+00 1.756823954845e+00 1.575286869732e+00 1.264783668424e+00 8.854106622104e-01 5.999899267377e-01 7.152121363956e-01 1.099317749331e+00 1.488322085866e+00 1.782075347271e+00 1.935750260833e+00 1.930311283438e+00 1.768247241477e+00 1.474978716370e+00 1.108300388294e+00 7.987749231234e-01 7.903203544712e-01 1.092872364538e+00 1.462716616120e+00 1.765520018745e+00 1.943481096955e+00 1.972914836089e+00 1.854788310895e+00 1.614733688913e+00 1.309944865813e+00 1.049159877819e+00 9.915874840078e-01 1.179358706658e+00 1.466549036321e+00 1.720225503023e+00 1.870734941705e+00 1.887796985531e+00 1.768965524079e+00 1.538084439718e+00 1.251981094068e+00 1.019483047619e+00 9.899460071323e-01 1.186100833590e+00 1.466656852982e+00 1.709850278407e+00 1.850964394632e+00 1.861283222233e+00 1.738134076376e+00 1.503470483232e+00 1.209874702819e+00 9.604879713349e-01 9.099034856786e-01 1.095881251944e+00 1.373935134634e+00 1.618887180813e+00 1.767167044670e+00 1.792187612107e+00 1.693623076213e+00 1.496365863412e+00 1.256368635587e+00 1.071735213825e+00 1.057995447191e+00 1.226558369460e+00 1.469341239957e+00 1.684375613601e+00 1.813250055864e+00 1.830560470493e+00 1.736874068470e+00 1.558021380955e+00 1.349233876188e+00 1.198353508789e+00 1.194084504913e+00 1.340213073014e+00 1.551890041376e+00 1.741822029818e+00 1.855595017610e+00 1.868798359143e+00 1.782119619715e+00 1.620213265853e+00 1.433110917116e+00 1.294007220699e+00 1.271264404321e+00 1.370114342555e+00 1.526483349373e+00 1.665838880277e+00 1.738008612198e+00 1.720694348215e+00 1.617146025682e+00 1.456151577064e+00 1.293891950572e+00 1.206415338113e+00 1.245966242188e+00 1.387978001683e+00 1.557721235137e+00 1.687560331145e+00 1.735775089303e+00 1.685691869688e+00 1.543929844934e+00 1.342209742557e+00 1.143500777403e+00 1.040722871571e+00 1.099031039185e+00 1.276454193591e+00 1.477267779686e+00 1.628661587986e+00 1.690736774848e+00 1.649632263403e+00 1.514493849885e+00 1.318904076234e+00 1.126663022755e+00 1.029193483615e+00 1.087413532534e+00 1.257905162628e+00 1.447477208723e+00 1.585993559880e+00 1.635998999712e+00 1.586503440809e+00 1.450821397118e+00 1.269338210393e+00 1.114704353886e+00 1.076613357340e+00 1.187364115913e+00 1.382441322244e+00 1.573890032919e+00 1.700264490389e+00 1.728987850273e+00 1.651867294152e+00 1.484539391821e+00 1.271011105558e+00 1.092622957005e+00 1.053748779633e+00 1.187450820060e+00 1.410960426892e+00 1.624742642624e+00 1.764164904198e+00 1.795766733247e+00 1.710584912381e+00 1.523040953713e+00 1.275474504808e+00 1.051354091027e+00 9.759142382191e-01 1.108831654922e+00 1.355556088326e+00 1.597539837279e+00 1.762622081156e+00 1.814583267347e+00 1.742788445222e+00 1.559746033603e+00 1.304811005540e+00 1.057275638664e+00 9.469412374617e-01 1.059178803138e+00 1.307512077402e+00 1.562378212654e+00 1.744740276291e+00 1.815458383780e+00 1.762378428293e+00 1.596911005199e+00 1.356859191504e+00 1.117014351082e+00 9.967011929997e-01 1.082466288015e+00 1.308317071959e+00 1.551069627092e+00 1.729060723771e+00 1.800794376490e+00 1.753039022567e+00 1.597105859875e+00 1.371370055770e+00 1.150271954494e+00 1.045499203829e+00 1.130124435665e+00 1.341785721625e+00 1.566888774243e+00 1.726872150064e+00 1.780707256249e+00 1.715490994163e+00 1.543510509784e+00 1.305874422063e+00 1.084348833754e+00 1.001825220392e+00 1.123221003982e+00 1.362095972877e+00 1.599240009287e+00 1.759363187350e+00 1.804166267880e+00 1.722358326684e+00 1.527322600433e+00 1.261786036124e+00 1.014288988287e+00 9.290785403267e-01 1.079929450157e+00 1.352832922074e+00 1.614807169405e+00 1.790442689610e+00 1.843406644872e+00 1.764530205077e+00 1.569867204985e+00 1.306095042541e+00 1.066836720581e+00 9.955145675567e-01 1.154939752642e+00 1.430544570999e+00 1.692053069448e+00 1.863745558458e+00 1.908734671933e+00 1.818040544602e+00 1.609157104034e+00 1.332356087916e+00 1.089246099593e+00 1.032792604753e+00 1.217761813517e+00 1.515495774054e+00 1.792379687724e+00 1.971965954972e+00 2.016470146944e+00 1.915643633069e+00 1.684944058812e+00 1.370783505474e+00 1.070692383510e+00 9.567160234546e-01 1.128337278621e+00 1.444373528921e+00 1.746185691189e+00 1.949355425130e+00 2.014254226852e+00 1.930495956276e+00 1.714178963748e+00 1.412802113429e+00 1.123351759850e+00 1.009146598731e+00 1.165827313621e+00 1.467460245302e+00 1.759599940437e+00 1.955849557502e+00 2.015497284041e+00 1.928674505071e+00 1.713971335302e+00 1.424752770617e+00 1.167901177256e+00 1.103974860581e+00 1.294138937929e+00 1.606321323486e+00 1.899101714439e+00 2.091035114358e+00 2.142411814672e+00 2.043656650810e+00 1.813581430955e+00 1.505669211657e+00 1.226702176594e+00 1.141161587713e+00 1.322916426382e+00 1.641278979797e+00 1.946968345571e+00 2.153699437066e+00 2.219567685125e+00 2.133801420112e+00 1.913883839436e+00 1.609899085853e+00 1.318739834211e+00 1.190421598721e+00 1.316942209946e+00 1.598943545719e+00 1.887045261945e+00 2.088077674190e+00 2.156345834061e+00 2.079265954368e+00 1.872924553534e+00 1.584814181299e+00 1.305023452943e+00 1.169541561163e+00 1.265348947769e+00 1.508422373855e+00 1.759198905146e+00 1.927467633460e+00 1.969719385981e+00 1.876176636577e+00 1.667171901410e+00 1.397792383424e+00 1.171012360199e+00 1.122516378133e+00 1.287203694406e+00 1.546777960925e+00 1.777509438106e+00 1.907041718300e+00 1.902536656009e+00 1.762037300113e+00 1.515018703224e+00 1.233847563641e+00 1.055870608762e+00 1.125542257495e+00 1.398759154472e+00 1.717335500682e+00 1.970794822386e+00 2.100492875976e+00 2.081425981809e+00 1.916238688267e+00 1.636923708621e+00 1.316108757201e+00 1.092013140830e+00 1.127084387758e+00 1.393445103262e+00 1.719892631705e+00 1.985158926978e+00 2.127465253976e+00 2.121911362851e+00 1.972323042776e+00 1.711584515002e+00 1.409543918806e+00 1.187550619932e+00 1.181824965253e+00 1.384880670118e+00 1.654069402132e+00 1.871048258924e+00 1.972473765727e+00 1.933870605671e+00 1.761767870047e+00 1.495095903953e+00 1.217424346472e+00 1.070700608346e+00 1.167210121439e+00 1.428590504943e+00 1.703866209913e+00 1.895129519077e+00 1.952537989615e+00 1.859023289315e+00 1.625947332762e+00 1.297831327152e+00 9.771362093380e-01 8.670407445479e-01 1.083029781807e+00 1.440366774489e+00 1.767337447569e+00 1.980720804725e+00 2.041535349567e+00 1.939329173650e+00 1.689782037135e+00 1.340121642973e+00 9.940874094831e-01 8.617343267601e-01 1.074639475513e+00 1.438540798999e+00 1.771779537301e+00 1.989915215484e+00 2.055351257673e+00 1.960059393649e+00 1.723019249975e+00 1.395636211890e+00 1.082965148057e+00 9.676901304232e-01 1.147906724979e+00 1.467746547307e+00 1.763160989281e+00 1.949999984164e+00 1.991100556188e+00 1.880429981026e+00 1.640604493881e+00 1.329400315052e+00 1.061526752650e+00 1.008678968323e+00 1.213778649981e+00 1.517865983954e+00 1.781020104929e+00 1.930983289267e+00 1.937255458677e+00 1.799796464269e+00 1.548977738070e+00 1.255695973641e+00 1.053261270479e+00 1.092604285185e+00 1.344032873248e+00 1.646853307270e+00 1.886106575698e+00 2.002737485473e+00 1.973844428486e+00 1.806003390816e+00 1.537506072638e+00 1.251344611418e+00 1.092492413281e+00 1.186131566837e+00 1.461454129525e+00 1.762623869421e+00 1.987542808077e+00 2.084582005198e+00 2.036184580695e+00 1.853923902753e+00 1.581143606786e+00 1.304251292975e+00 1.160227005144e+00 1.249310271212e+00 1.497547806119e+00 1.762019616535e+00 1.947314276251e+00 2.006214873332e+00 1.926474889911e+00 1.727199765992e+00 1.463692631587e+00 1.239947246024e+00 1.192264580731e+00 1.359383808060e+00 1.626886315678e+00 1.868550208900e+00 2.007624964531e+00 2.007592698938e+00 1.863663848703e+00 1.602664077908e+00 1.293535431617e+00 1.072881165895e+00 1.107468175257e+00 1.375424532872e+00 1.704543247066e+00 1.970618384558e+00 2.109028091170e+00 2.092330186060e+00 1.922554227358e+00 1.632678897576e+00 1.298949512597e+00 1.070008183990e+00 1.120134930189e+00 1.406837280556e+00 1.743806549012e+00 2.007439081589e+00 2.136482532058e+00 2.107674904171e+00 1.928684556701e+00 1.640890490991e+00 1.333899956949e+00 1.165286284319e+00 1.271061116961e+00 1.572788301681e+00 1.901605294962e+00 2.147494152172e+00 2.254336617077e+00 2.202128572472e+00 2.001774343388e+00 1.698237686043e+00 1.384489606458e+00 1.216769403786e+00 1.320205625233e+00 1.612505533755e+00 1.928284240188e+00 2.159684251563e+00 2.252792015432e+00 2.190442125712e+00 1.986922670633e+00 1.690778723283e+00 1.396624188529e+00 1.250274950149e+00 1.350506193359e+00 1.612505006914e+00 1.885835058655e+00 2.071248230864e+00 2.119935598840e+00 2.019782180600e+00 1.791505764421e+00 1.494246100228e+00 1.241803571394e+00 1.189594794159e+00 1.379295792641e+00 1.675188858027e+00 1.939032793730e+00 2.091714451360e+00 2.097575304683e+00 1.954240666471e+00 1.692299530611e+00 1.385186095882e+00 1.169487838847e+00 1.199714459581e+00 1.453781028794e+00 1.768528672236e+00 2.020158463626e+00 2.143552555671e+00 2.113144039413e+00 1.935932888676e+00 1.654213797878e+00 1.359366366266e+00 1.206160087505e+00 1.317092861466e+00 1.611120511260e+00 1.926110970614e+00 2.154466558796e+00 2.240831211167e+00 2.166465150769e+00 1.944966333483e+00 1.627076568432e+00 1.318629501561e+00 1.193135921289e+00 1.355075420894e+00 1.680222582089e+00 2.000212070031e+00 2.214988185940e+00 2.275797660093e+00 2.169620126657e+00 1.915797947541e+00 1.572238747744e+00 1.256844282169e+00 1.157216885392e+00 1.355066814224e+00 1.691568217990e+00 1.998225542152e+00 2.182818533857e+00 2.203175138260e+00 2.052459409934e+00 1.757527383127e+00 1.389539987354e+00 1.098787120438e+00 1.104035736627e+00 1.404888055120e+00 1.783159645995e+00 2.087396914375e+00 2.242755566926e+00 2.217309908459e+00 2.011985474907e+00 1.662049109774e+00 1.254621397711e+00 9.859135718833e-01 1.105780528869e+00 1.502894976592e+00 1.922886023434e+00 2.233180287952e+00 2.370970287467e+00 2.311340097318e+00 2.060692249931e+00 1.659986527591e+00 1.206538234775e+00 9.329058648290e-01 1.119153518730e+00 1.575040969018e+00 2.024767075624e+00 2.343573767613e+00 2.473622372465e+00 2.393299876350e+00 2.111580369340e+00 1.670978942121e+00 1.169162726386e+00 8.564364551350e-01 1.067423464036e+00 1.559118689052e+00 2.027295291079e+00 2.350719447658e+00 2.475345490240e+00 2.382578445886e+00 2.083938654436e+00 1.623554556083e+00 1.099351431750e+00 7.750446369839e-01 1.014310824626e+00 1.517142106639e+00 1.973963539370e+00 2.272815455891e+00 2.365038979677e+00 2.236317762404e+00 1.902403249024e+00 1.413151346111e+00 8.863075413547e-01 6.907636775193e-01 1.098634025813e+00 1.641522355905e+00 2.085971372590e+00 2.347772679902e+00 2.387787056835e+00 2.197561041455e+00 1.798297066110e+00 1.247927445442e+00 7.042007727435e-01 7.234149032443e-01 1.302503628072e+00 1.902934909076e+00 2.365314549657e+00 2.621828648812e+00 2.638934500102e+00 2.411789959516e+00 1.964639014085e+00 1.356553277810e+00 7.365359795212e-01 6.977674411692e-01 1.313567704865e+00 1.953371444968e+00 2.446131777669e+00 2.723382553004e+00 2.752139392145e+00 2.528704651320e+00 2.078706673263e+00 1.461277696521e+00 8.110440789600e-01 6.592585716515e-01 1.236475290065e+00 1.870223357418e+00 2.358923325177e+00 2.630591591997e+00 2.652609079106e+00 2.423115566844e+00 1.971367878711e+00 1.365664680335e+00 7.807887561609e-01 7.915340432981e-01 1.388073948964e+00 2.004715776531e+00 2.469390191494e+00 2.712470412064e+00 2.703005278081e+00 2.441783790547e+00 1.962729086112e+00 1.346090145716e+00 8.149585587695e-01 9.481469024075e-01 1.574481097620e+00 2.201414328148e+00 2.670268675180e+00 2.911761646552e+00 2.895077192881e+00 2.621520730619e+00 2.125258631365e+00 1.483958836842e+00 8.960706091118e-01 9.215493319494e-01 1.525170702277e+00 2.163176454828e+00 2.650565743072e+00 2.913124669247e+00 2.918790584413e+00 2.668378512278e+00 2.195312832667e+00 1.573648413083e+00 9.754487408643e-01 8.835670024991e-01 1.406192890839e+00 2.008944645962e+00 2.476406757357e+00 2.728807784082e+00 2.733680692416e+00 2.492845168719e+00 2.041936257276e+00 1.461260479070e+00 9.448409643555e-01 9.510082160316e-01 1.462211848132e+00 2.020958235933e+00 2.441330139598e+00 2.649100801993e+00 2.614912432512e+00 2.343699023386e+00 1.875835116148e+00 1.305198421654e+00 8.828928796542e-01 1.065568177055e+00 1.631860664762e+00 2.189912861327e+00 2.593582052084e+00 2.778430568433e+00 2.719223585996e+00 2.423625197851e+00 1.934364282715e+00 1.348115670690e+00 9.191073947858e-01 1.098907349583e+00 1.668280409803e+00 2.233644533558e+00 2.646774879853e+00 2.843421359662e+00 2.799308147751e+00 2.523223991721e+00 2.058838448965e+00 1.500598394866e+00 1.066433514675e+00 1.133221863893e+00 1.611672127475e+00 2.131360343275e+00 2.521245207609e+00 2.709639022782e+00 2.670551799950e+00 2.412949956991e+00 1.981856012306e+00 1.474603922809e+00 1.103552338927e+00 1.179621121578e+00 1.607714984460e+00 2.072131533144e+00 2.413256318299e+00 2.561733633417e+00 2.493281629024e+00 2.218367540952e+00 1.783900407689e+00 1.293813118026e+00 9.865753721735e-01 1.155972678038e+00 1.612450940927e+00 2.061563430994e+00 2.371422182607e+00 2.483882502895e+00 2.379733286674e+00 2.071590364374e+00 1.606183719471e+00 1.088631480727e+00 7.999489025594e-01 1.070451936209e+00 1.579973034050e+00 2.039120660565e+00 2.340737930793e+00 2.437656725361e+00 2.316285858755e+00 1.992701065181e+00 1.516665159799e+00 1.001617758621e+00 7.662767228428e-01 1.105221457921e+00 1.634778309160e+00 2.095947903133e+00 2.394212307044e+00 2.486902152668e+00 2.362674058962e+00 2.038935648157e+00 1.565977231340e+00 1.054882731084e+00 8.010096638704e-01 1.099955282567e+00 1.610865586728e+00 2.065787291759e+00 2.365308294678e+00 2.465499394383e+00 2.354137568031e+00 2.046655279832e+00 1.588093607252e+00 1.071827116694e+00 7.419977770398e-01 9.513566202795e-01 1.423755364575e+00 1.856697407027e+00 2.144227546769e+00 2.242694556625e+00 2.140597763095e+00 1.853699288926e+00 1.427463447799e+00 9.592057536476e-01 7.055814649009e-01 9.534504852119e-01 1.402810964264e+00 1.800635563878e+00 2.055595378234e+00 2.129117460343e+00 2.012532215107e+00 1.723953439341e+00 1.313032514809e+00 8.917435047436e-01 7.400324544905e-01 1.038386451086e+00 1.477648603418e+00 1.854730490838e+00 2.090328790360e+00 2.149794993188e+00 2.026635790012e+00 1.740563531298e+00 1.342924265664e+00 9.461966778973e-01 8.030035527487e-01 1.066581988853e+00 1.475079612351e+00 1.832251818532e+00 2.056622738579e+00 2.112838744438e+00 1.993951448720e+00 1.718580905821e+00 1.335164235215e+00 9.471320601004e-01 7.836433160902e-01 1.008675275779e+00 1.389341244632e+00 1.728460295847e+00 1.943694123800e+00 2.000027761310e+00 1.890565164997e+00 1.633119279716e+00 1.274050795379e+00 9.112823992525e-01 7.564329618566e-01 9.605915809128e-01 1.313262836926e+00 1.629355137428e+00 1.830788365278e+00 1.885508827381e+00 1.789495081099e+00 1.564592041384e+00 1.264733658407e+00 9.976924403840e-01 9.345998649837e-01 1.131992729828e+00 1.435620854929e+00 1.706630738738e+00 1.874177063212e+00 1.907490104454e+00 1.803870709366e+00 1.587463612324e+00 1.315969292047e+00 1.096885208986e+00 1.070721161803e+00 1.261548357929e+00 1.541270810445e+00 1.790633757144e+00 1.942799509818e+00 1.967353451006e+00 1.861032850717e+00 1.646446209779e+00 1.377352493534e+00 1.151276013056e+00 1.096887964850e+00 1.251204213910e+00 1.504969178988e+00 1.740628064057e+00 1.889050559319e+00 1.918338136800e+00 1.824289070544e+00 1.628424192290e+00 1.382178141955e+00 1.175935680004e+00 1.123063884059e+00 1.256965959066e+00 1.484658151415e+00 1.698348263581e+00 1.831108497155e+00 1.851244888466e+00 1.754587411677e+00 1.563183613449e+00 1.330372882195e+00 1.149836682622e+00 1.131287176405e+00 1.291847435401e+00 1.533317341003e+00 1.753804740002e+00 1.890815155030e+00 1.914413917121e+00 1.820852228454e+00 1.632139483384e+00 1.401337826264e+00 1.221137308778e+00 1.200585103529e+00 1.362000488456e+00 1.612891830922e+00 1.850688789124e+00 2.009619009034e+00 2.056153720261e+00 1.982481983117e+00 1.805233260594e+00 1.568835784689e+00 1.352860991111e+00 1.264155255590e+00 1.361096962364e+00 1.582956902513e+00 1.823745079021e+00 2.005556325379e+00 2.085234772348e+00 2.047061579332e+00 1.899423103941e+00 1.675784560891e+00 1.439721914951e+00 1.286211378803e+00 1.299126451930e+00 1.464191718882e+00 1.686082500383e+00 1.876557582986e+00 1.982133180074e+00 1.978883093173e+00 1.867365607838e+00 1.671732791261e+00 1.442885923096e+00 1.262320001635e+00 1.219794535366e+00 1.335458618446e+00 1.534624127948e+00 1.727181205776e+00 1.853447442145e+00 1.884104369031e+00 1.814479417786e+00 1.662558401274e+00 1.470314709830e+00 1.305452701544e+00 1.246020545095e+00 1.324739236739e+00 1.494296989636e+00 1.677535801550e+00 1.815980643605e+00 1.878189992277e+00 1.856206688939e+00 1.762902125584e+00 1.630501719981e+00 1.507394153568e+00 1.445213760647e+00 1.470671643857e+00 1.565217240341e+00 1.681320454027e+00 1.772896637570e+00 1.810843047409e+00 1.785872343454e+00 1.707634286717e+00 1.602570275687e+00 1.508667782898e+00 1.462525061725e+00 1.479114078893e+00 1.541289017339e+00 1.612334981554e+00 1.656697832754e+00 1.652372906218e+00 1.594864364881e+00 1.497742524685e+00 1.391240845371e+00 1.315653630818e+00 1.303566961307e+00 1.357047399758e+00 1.445441362054e+00 1.526993821471e+00 1.568328334179e+00 1.552115653096e+00 1.478653722543e+00 1.366181436896e+00 1.250289453749e+00 1.177078501007e+00 1.180921415715e+00 1.257169981770e+00 1.366022975797e+00 1.461822916574e+00 1.511925182915e+00 1.501249499425e+00 1.432187021946e+00 1.324239767999e+00 1.212865306349e+00 1.142414188323e+00 1.144710815182e+00 1.214494714933e+00 1.314379658593e+00 1.402578498228e+00 1.450536662637e+00 1.447181352774e+00 1.398552771633e+00 1.326053860956e+00 1.261939830398e+00 1.237564946370e+00 1.265304340747e+00 1.329734027489e+00 1.398930932464e+00 1.442477751948e+00 1.442132674380e+00 1.395702013395e+00 1.318117663881e+00 1.239987798207e+00 1.199404625203e+00 1.221916943041e+00 1.300730548002e+00 1.401734142134e+00 1.485426690600e+00 1.522212420155e+00 1.497755775691e+00 1.414384039675e+00 1.292201751036e+00 1.169638281413e+00 1.096992842790e+00 1.110590468462e+00 1.200955973830e+00 1.321544389497e+00 1.423516973502e+00 1.473990823530e+00 1.458851555122e+00 1.382118257066e+00 1.265884452502e+00 1.149835041202e+00 1.083331953502e+00 1.098961104722e+00 1.184225866030e+00 1.293318528424e+00 1.380458717278e+00 1.416396349784e+00 1.391109244181e+00 1.313475780011e+00 1.211035177652e+00 1.127132498441e+00 1.105762332665e+00 1.161455882195e+00 1.266175037548e+00 1.373330601349e+00 1.444012658896e+00 1.456402921637e+00 1.407148006637e+00 1.311601307537e+00 1.203755549043e+00 1.130912616728e+00 1.132350975806e+00 1.208398705719e+00 1.319930306184e+00 1.418820897327e+00 1.469632640179e+00 1.455304869400e+00 1.377752667969e+00 1.258449358611e+00 1.138700122459e+00 1.072005499604e+00 1.094247180694e+00 1.190512391401e+00 1.309224149243e+00 1.399874940844e+00 1.430244814861e+00 1.388761210015e+00 1.284645350819e+00 1.149921733085e+00 1.040401937566e+00 1.019114326638e+00 1.106224706753e+00 1.256984047619e+00 1.407028495167e+00 1.508353608107e+00 1.535467401897e+00 1.484176991692e+00 1.371760852890e+00 1.238953326710e+00 1.147764660822e+00 1.155779253548e+00 1.267237651151e+00 1.429523973333e+00 1.580280726750e+00 1.675618145213e+00 1.694345991005e+00 1.637153656576e+00 1.526523189009e+00 1.406381370584e+00 1.333949899921e+00 1.351294336439e+00 1.450959458427e+00 1.582678301434e+00 1.690273269608e+00 1.734272767349e+00 1.697394548807e+00 1.585614832163e+00 1.429956250706e+00 1.287752696965e+00 1.229720317205e+00 1.292170149831e+00 1.438588526534e+00 1.595662063619e+00 1.700974338512e+00 1.716789064487e+00 1.629859553895e+00 1.451640814134e+00 1.223416925476e+00 1.028648534305e+00 9.843655935489e-01 1.130567946784e+00 1.371613672225e+00 1.598756944340e+00 1.745118706627e+00 1.777101663283e+00 1.686728212714e+00 1.491124930509e+00 1.239083607120e+00 1.027806768462e+00 9.946949702166e-01 1.176239054052e+00 1.453162012528e+00 1.707758148147e+00 1.872802494261e+00 1.916489620628e+00 1.833826475268e+00 1.645972062829e+00 1.405547480237e+00 1.206221625389e+00 1.164125041565e+00 1.310280795712e+00 1.548210097326e+00 1.767923944830e+00 1.900794197543e+00 1.914725625059e+00 1.807444441830e+00 1.606422357563e+00 1.375268941820e+00 1.219502254248e+00 1.241885011752e+00 1.429436442222e+00 1.670449710743e+00 1.864060207204e+00 1.949960781803e+00 1.901583476609e+00 1.721858220528e+00 1.446469100902e+00 1.159827137053e+00 1.018233265489e+00 1.148280274817e+00 1.453290131120e+00 1.769270110824e+00 1.995805859955e+00 2.080419757665e+00 2.001793831462e+00 1.765427640665e+00 1.406720521897e+00 1.011643095725e+00 7.898469245322e-01 9.746050720524e-01 1.376692342774e+00 1.763967774404e+00 2.033879681218e+00 2.138062725439e+00 2.058061085564e+00 1.801135446759e+00 1.402750352186e+00 9.464030971516e-01 6.693606233765e-01 9.006829499817e-01 1.364210545388e+00 1.790212448505e+00 2.080583346642e+00 2.189858319511e+00 2.101227096909e+00 1.823431589826e+00 1.393441459492e+00 8.977231660838e-01 6.117415582364e-01 9.166048974057e-01 1.433000411083e+00 1.889696230226e+00 2.195754470949e+00 2.307224148101e+00 2.207349284352e+00 1.903936269704e+00 1.429986376497e+00 8.547653281276e-01 4.345955264485e-01 7.995133939807e-01 1.387945941237e+00 1.890699467805e+00 2.228338651761e+00 2.360260327543e+00 2.270501519542e+00 1.966422418470e+00 1.477864933982e+00 8.574667295740e-01 2.460244188817e-01 6.379701167491e-01 1.278465986463e+00 1.808061321460e+00 2.164256948495e+00 2.310533147103e+00 2.232521863824e+00 1.938432310083e+00 1.458379853361e+00 8.429829691851e-01 1.981197518527e-01 5.934557062457e-01 1.227795547441e+00 1.743338744763e+00 2.083286403808e+00 2.213118957421e+00 2.120122431121e+00 1.814394089523e+00 1.328655350409e+00 7.210701220146e-01 2.303788873506e-01 7.475945134773e-01 1.360565905173e+00 1.853129532406e+00 2.166717313857e+00 2.267390604957e+00 2.143781314182e+00 1.807456364540e+00 1.292141737652e+00 6.546841628650e-01 1.892253507319e-01 8.117585700387e-01 1.440307581038e+00 1.936884014495e+00 2.248359730365e+00 2.343085935436e+00 2.211691393985e+00 1.867923920315e+00 1.348165777445e+00 7.151343472478e-01 2.468340670185e-01 7.898717525316e-01 1.402470761850e+00 1.886143973776e+00 2.184511164092e+00 2.266656182907e+00 2.124888413374e+00 1.775298264574e+00 1.258256977941e+00 6.515223280121e-01 3.595561743161e-01 9.017754615994e-01 1.486200483499e+00 1.941623430788e+00 2.210170663024e+00 2.261784411159e+00 2.090245517875e+00 1.712991254425e+00 1.170906574771e+00 5.400238916234e-01 3.505691081701e-01 9.689278381277e-01 1.559009591997e+00 2.006235854129e+00 2.259831799596e+00 2.292806448144e+00 2.101273649501e+00 1.704357200880e+00 1.143079024804e+00 4.852323057168e-01 3.192991649484e-01 9.767864816868e-01 1.568207182953e+00 2.008333547184e+00 2.251072829825e+00 2.272095567563e+00 2.069722687576e+00 1.664965505678e+00 1.100271807805e+00 4.443069250994e-01 3.374803348010e-01 9.888180377141e-01 1.561459635525e+00 1.978472127589e+00 2.196176901140e+00 2.192518811248e+00 1.968049623829e+00 1.545710635770e+00 9.690216231246e-01 3.055245686789e-01 4.311394805694e-01 1.087269307693e+00 1.640867336052e+00 2.030793312953e+00 2.216652312047e+00 2.178895094931e+00 1.920452373281e+00 1.466392192246e+00 8.617366203416e-01 1.749194951652e-01 5.618609032493e-01 1.230839584885e+00 1.785904361102e+00 2.170371923741e+00 2.345357741803e+00 2.292716311329e+00 2.016754153492e+00 1.543796588418e+00 9.197821883325e-01 2.101789318622e-01 5.379784567371e-01 1.223562620697e+00 1.793845311991e+00 2.192679002343e+00 2.381670663797e+00 2.343100163706e+00 2.081605593684e+00 1.623885924976e+00 1.017016013017e+00 3.384314366526e-01 4.505381142537e-01 1.114364719323e+00 1.678422945044e+00 2.078496160933e+00 2.275915099313e+00 2.253212510343e+00 2.014944614144e+00 1.587067938026e+00 1.014854145811e+00 3.664253807542e-01 3.640991442543e-01 9.886046550603e-01 1.516541862004e+00 1.886746860414e+00 2.063210266991e+00 2.030412736969e+00 1.794036706610e+00 1.380225421326e+00 8.332665445606e-01 2.205788444780e-01 4.480947845865e-01 1.033154749206e+00 1.512295875271e+00 1.834609775310e+00 1.967975887100e+00 1.899809489119e+00 1.637966088639e+00 1.210122257249e+00 6.627738875156e-01 1.311762844122e-01 6.097229979587e-01 1.171841431464e+00 1.624743507762e+00 1.920024171427e+00 2.028130608589e+00 1.938901100827e+00 1.662493672102e+00 1.229397895677e+00 6.946521668678e-01 2.630281864173e-01 6.522118820031e-01 1.187626194158e+00 1.626502327541e+00 1.913168393845e+00 2.018066218497e+00 1.932043045216e+00 1.666219895884e+00 1.252101382818e+00 7.476786575158e-01 3.409470287099e-01 6.191784178846e-01 1.110289705626e+00 1.523080499964e+00 1.794165214837e+00 1.894019022939e+00 1.814247235182e+00 1.566195269915e+00 1.180623661835e+00 7.130257437191e-01 3.324455906780e-01 5.629769106188e-01 1.004683987423e+00 1.374104121137e+00 1.610495799059e+00 1.687358619516e+00 1.598582659073e+00 1.356709472400e+00 9.927355255929e-01 5.640869383172e-01 2.879951922388e-01 5.896305353353e-01 9.914494303903e-01 1.311097190188e+00 1.501813186742e+00 1.542907672517e+00 1.432414819686e+00 1.186645312608e+00 8.427023242593e-01 4.840504442057e-01 4.037683231567e-01 7.174106769147e-01 1.067601123465e+00 1.335422432459e+00 1.479115670348e+00 1.481254639238e+00 1.342635475633e+00 1.081504068449e+00 7.363671520423e-01 3.995484434844e-01 3.990269563273e-01 7.244463223587e-01 1.047253341001e+00 1.279823733826e+00 1.389076006921e+00 1.362621147008e+00 1.204949080815e+00 9.373247958214e-01 6.031028812270e-01 3.260783956728e-01 4.461578743247e-01 7.704921299594e-01 1.059779463981e+00 1.253240193315e+00 1.325422276240e+00 1.269127682515e+00 1.093708805124e+00 8.269174843548e-01 5.297396046407e-01 3.830983339878e-01 5.759078467872e-01 8.692786057047e-01 1.115057457497e+00 1.263000413864e+00 1.291287227855e+00 1.195787250294e+00 9.885319764890e-01 7.003098657768e-01 4.059220575184e-01 3.626701086574e-01 6.372846475451e-01 9.391937283659e-01 1.171820136854e+00 1.298822988508e+00 1.303990662891e+00 1.186655123413e+00 9.615603089425e-01 6.626255265450e-01 3.775684498087e-01 3.923042877507e-01 6.888479090158e-01 9.942833222421e-01 1.228060105104e+00 1.358257935939e+00 1.371527997739e+00 1.269730065231e+00 1.070427390915e+00 8.111640337898e-01 5.704410993236e-01 5.092102852051e-01 6.830135663607e-01 9.228761136973e-01 1.121595182710e+00 1.236617602367e+00 1.252622077648e+00 1.172193522943e+00 1.014649335767e+00 8.194262523157e-01 6.564059694674e-01 6.190863685375e-01 7.230235955914e-01 8.773929869555e-01 1.003890551787e+00 1.064114523026e+00 1.045674225217e+00 9.555640489670e-01 8.204852754718e-01 6.920933048724e-01 6.439364457050e-01 7.133479232445e-01 8.510779448487e-01 9.873273887020e-01 1.077855438093e+00 1.102358017510e+00 1.059106496703e+00 9.637970475617e-01 8.512841839227e-01 7.749889503762e-01 7.838935603302e-01 8.762004774734e-01 1.002948813203e+00 1.114457692428e+00 1.179901594758e+00 1.187020859575e+00 1.139962929870e+00 1.058209444640e+00 9.750002718028e-01 9.293076264676e-01 9.447197160791e-01 1.010519292911e+00 1.092065156360e+00 1.155269115776e+00 1.179324762349e+00 1.159043851249e+00 1.104202860698e+00 1.037588623473e+00 9.889463769421e-01 9.813693108060e-01 1.015408493619e+00 1.068560503618e+00 1.111061478150e+00 1.120259972824e+00 1.086977062369e+00 1.017545367470e+00 9.344566700860e-01 8.734535770107e-01 8.683522461797e-01 9.245277987366e-01 1.013090092519e+00 1.094529469777e+00 1.138510119457e+00 1.130021510267e+00 1.070761389640e+00 9.807909177397e-01 8.996696619602e-01 8.770885179869e-01 9.388514744133e-01 1.061080013268e+00 1.194685898680e+00 1.297105115648e+00 1.342134057009e+00 1.320464831909e+00 1.240109328769e+00 1.128085196390e+00 1.031092837718e+00 1.003316666813e+00 1.068616414317e+00 1.196627508484e+00 1.332433679924e+00 1.429929877494e+00 1.461263290335e+00 1.416786533373e+00 1.304976679342e+00 1.154235125591e+00 1.015542319282e+00 9.540227407628e-01 1.004707570445e+00 1.132982948328e+00 1.272000290468e+00 1.368335316659e+00 1.391404251557e+00 1.330974508026e+00 1.195847690934e+00 1.016273415398e+00 8.508447703697e-01 7.838347637645e-01 8.592151894582e-01 1.019112033455e+00 1.178684881308e+00 1.282283197024e+00 1.301900377128e+00 1.230388545126e+00 1.079834985177e+00 8.857223357150e-01 7.198634291692e-01 6.878042859218e-01 8.182031414317e-01 1.016231066166e+00 1.192219907115e+00 1.296933371494e+00 1.307555215434e+00 1.220708599208e+00 1.052044711180e+00 8.423626710544e-01 6.760179575814e-01 6.738065798191e-01 8.426571645315e-01 1.064815139821e+00 1.251888503785e+00 1.358666722676e+00 1.364999073993e+00 1.269517511838e+00 1.089780356137e+00 8.687181706368e-01 6.937590682841e-01 6.898622460807e-01 8.628520888434e-01 1.089830103175e+00 1.279995406879e+00 1.387609612564e+00 1.392728015718e+00 1.294506952790e+00 1.111042180658e+00 8.854329444755e-01 7.040548654503e-01 6.913466809679e-01 8.573201147333e-01 1.079566754833e+00 1.265629277641e+00 1.369344866612e+00 1.371117816919e+00 1.270813728417e+00 1.087518471549e+00 8.657044129658e-01 6.930848169804e-01 6.894231715287e-01 8.543792794295e-01 1.066704957864e+00 1.237721158526e+00 1.322931540019e+00 1.303452956076e+00 1.179304542882e+00 9.693459248238e-01 7.196589374465e-01 5.378932735855e-01 5.876329252063e-01 8.176523062076e-01 1.067051527088e+00 1.255864124311e+00 1.347690936274e+00 1.327634816928e+00 1.197536754091e+00 9.766223716532e-01 7.097921251839e-01 5.064155841502e-01 5.558869660434e-01 8.041151431968e-01 1.071267427871e+00 1.276420470753e+00 1.384169230562e+00 1.380127163418e+00 1.266142498286e+00 1.062545443200e+00
 8.060999341956e-01 7.572542069198e-01 6.904220635633e-01 6.155604553616e-01 5.561658229115e-01 5.383505325644e-01 5.664462685115e-01 6.169889463526e-01 6.596695596969e-01 6.735513228256e-01 6.505731007579e-01 5.953698636963e-01 5.255836102656e-01 4.710270914640e-01 4.617584246064e-01 5.004578941028e-01 5.587790505833e-01 6.050680681622e-01 6.198181265213e-01 5.969454403607e-01 5.430695306061e-01 4.780805483744e-01 4.340174351606e-01 4.396599414427e-01 4.913852621251e-01 5.582999848686e-01 6.118059010782e-01 6.368794237871e-01 6.318342014049e-01 6.070608857365e-01 5.826583193560e-01 5.806549090952e-01 6.105630968250e-01 6.616257555958e-01 7.122355667587e-01 7.430271664537e-01 7.431687487649e-01 7.119048322395e-01 6.586153245534e-01 6.016108412307e-01 5.631649496688e-01 5.573839310515e-01 5.769297457772e-01 6.112064951694e-01 6.447641306864e-01 6.596380457468e-01 6.451049108267e-01 5.899211375921e-01 5.042783769951e-01 4.234815691384e-01 3.994649734621e-01 4.532168834172e-01 5.438222137661e-01 6.229976797881e-01 6.629446757755e-01 6.537330307570e-01 6.007881090642e-01 5.259901589175e-01 4.693526103099e-01 4.736086639541e-01 5.400708048172e-01 6.277571940167e-01 6.968421061301e-01 7.246461590746e-01 7.048142665437e-01 6.465729176344e-01 5.759711407441e-01 5.340368560919e-01 5.543494555663e-01 6.277546993970e-01 7.143319688756e-01 7.786812135009e-01 8.016491034319e-01 7.805059242826e-01 7.288001568258e-01 6.761698235347e-01 6.603035530394e-01 7.014019699278e-01 7.824135660925e-01 8.664908513182e-01 9.216863096084e-01 9.296843162482e-01 8.868465150829e-01 8.047011204554e-01 7.111801736254e-01 6.485223612319e-01 6.548409483303e-01 7.387618235835e-01 8.441708361514e-01 9.340754706169e-01 9.943451092773e-01 1.007080866737e+00 9.663685789999e-01 8.763576126028e-01 7.719581120685e-01 7.079032345829e-01 7.265564844985e-01 8.129426682610e-01 9.130334036917e-01 9.803380143346e-01 9.902195097343e-01 9.387581439664e-01 8.419093530644e-01 7.363015294662e-01 6.746676266050e-01 6.937339875840e-01 7.731782222580e-01 8.591766802691e-01 9.083306525958e-01 8.992811361730e-01 8.314824822984e-01 7.254883181370e-01 6.259182565410e-01 5.936745373927e-01 6.541704932030e-01 7.635585764761e-01 8.630633744741e-01 9.159687486679e-01 9.088338276265e-01 8.493001591942e-01 7.669132360023e-01 7.114658343288e-01 7.291392982499e-01 8.173804052378e-01 9.287480416943e-01 1.014589546535e+00 1.044648780887e+00 1.008684792868e+00 9.168069528151e-01 8.022113484821e-01 7.224813031296e-01 7.345875377931e-01 8.378705466365e-01 9.830489085742e-01 1.116933400478e+00 1.207372366929e+00 1.235613371800e+00 1.174512998187e+00 1.051008178596e+00 8.657915108869e-01 6.918344242032e-01 6.392157125836e-01 7.502650098685e-01 9.286563522193e-01 1.078283894697e+00 1.149300176360e+00 1.123128089501e+00 1.005158921476e+00 8.261559004382e-01 6.541349893553e-01 6.014179817929e-01 7.150543510708e-01 8.966834747563e-01 1.049534998283e+00 1.124410525940e+00 1.103005148673e+00 9.905656623686e-01 8.173988360670e-01 6.504797247917e-01 5.998710470366e-01 7.124874607720e-01 8.938722380813e-01 1.049819879678e+00 1.132677396668e+00 1.125809045995e+00 1.036688937599e+00 8.978896174413e-01 7.721678150665e-01 7.402899031113e-01 8.279391238335e-01 9.714330361646e-01 1.096391122829e+00 1.159460527590e+00 1.147049582436e+00 1.072453589748e+00 9.766162067489e-01 9.233344743555e-01 9.636734649976e-01 1.085323304147e+00 1.245735899963e+00 1.371762787911e+00 1.454325020048e+00 1.447689559946e+00 1.329836534902e+00 1.129878956189e+00 9.098081138416e-01 7.822432970188e-01 8.465999593358e-01 1.043113459410e+00 1.246831478353e+00 1.380110477591e+00 1.407452542737e+00 1.322380420665e+00 1.144182448547e+00 9.225304639030e-01 7.513765221137e-01 7.463574171362e-01 8.990490313560e-01 1.088443796129e+00 1.226344215612e+00 1.272315277974e+00 1.217389698135e+00 1.078233670671e+00 8.988442789390e-01 7.564728183702e-01 7.382210670450e-01 8.442683635488e-01 9.858697844594e-01 1.087457524675e+00 1.112636322374e+00 1.055859538387e+00 9.388211163457e-01 8.125161927226e-01 7.520602166056e-01 8.040728081029e-01 9.288258580741e-01 1.051391815761e+00 1.119015479328e+00 1.108248734907e+00 1.021862083047e+00 8.899870274081e-01 7.749018530256e-01 7.581552890847e-01 8.747561935577e-01 1.045391748218e+00 1.215546395628e+00 1.337942479421e+00 1.347048507567e+00 1.272873647370e+00 1.091958821626e+00 8.505242544390e-01 6.465342949858e-01 6.341382104434e-01 8.172099363105e-01 1.039105734682e+00 1.199770377904e+00 1.255952568803e+00 1.195766767168e+00 1.032024588765e+00 8.053978922425e-01 6.039542962430e-01 5.749361873552e-01 7.377061471192e-01 9.429009461695e-01 1.091277916165e+00 1.140265927611e+00 1.077394194363e+00 9.124639283952e-01 6.783906972080e-01 4.502996740612e-01 3.991632360770e-01 5.701903154247e-01 7.732159366176e-01 9.110576175990e-01 9.489952185361e-01 8.786497635770e-01 7.109883877017e-01 4.779960902781e-01 2.670581905885e-01 3.224956818835e-01 5.509307621712e-01 7.528914830692e-01 8.731083033029e-01 8.910862210952e-01 8.049555417470e-01 6.305793256354e-01 4.094078215150e-01 2.692076481687e-01 4.033393776799e-01 6.419568388213e-01 8.410338074092e-01 9.823964718732e-01 1.032365861004e+00 9.684402103778e-01 8.092227131785e-01 5.942282924817e-01 4.177158305476e-01 4.456842059177e-01 6.376326220601e-01 8.318184254498e-01 9.558376222622e-01 9.819569646522e-01 9.060717859277e-01 7.451213683584e-01 5.450443102336e-01 4.149351009148e-01 4.913681276478e-01 6.874584310998e-01 8.696226786087e-01 9.789389031721e-01 9.917742558994e-01 9.054525453150e-01 7.362714222086e-01 5.257490594148e-01 3.742809569650e-01 4.334083663984e-01 6.231924488655e-01 8.011196201155e-01 9.100811640386e-01 9.295749670170e-01 8.596042568954e-01 7.187161256230e-01 5.491715560101e-01 4.336240329525e-01 4.644402732131e-01 5.955394831278e-01 7.238862242210e-01 7.964557031534e-01 7.953542712374e-01 7.258947460677e-01 6.168343662066e-01 5.270980022201e-01 5.384595672284e-01 6.777079976220e-01 8.289919359436e-01 9.539263511692e-01 1.026573917739e+00 1.026139505161e+00 9.487594791028e-01 8.241798771890e-01 7.123026306857e-01 6.896267040011e-01 7.779744250256e-01 9.157876312554e-01 1.033560117281e+00 1.090558137527e+00 1.072592582405e+00 9.884930622160e-01 8.703532978145e-01 7.735273018031e-01 7.567433183174e-01 8.277785215603e-01 9.338274054286e-01 1.016593247698e+00 1.041252284576e+00 9.975547974019e-01 8.981948336927e-01 7.799963185019e-01 7.024635255616e-01 7.166980157885e-01 8.088890784500e-01 9.179343186791e-01 9.920563336716e-01 1.004738514974e+00 9.525026311068e-01 8.535596047116e-01 7.486538446727e-01 6.946346898460e-01 7.265223919934e-01 8.173987529786e-01 9.106694504274e-01 9.640413262960e-01 9.589386846691e-01 8.989896818358e-01 8.095692524889e-01 7.364504641447e-01 7.282850681662e-01 8.002625710976e-01 9.161462901461e-01 1.035202181877e+00 1.120366300065e+00 1.155870913823e+00 1.114855346745e+00 1.005795736289e+00 8.667218250715e-01 7.691255790795e-01 7.849005028011e-01 9.054842364056e-01 1.055169649667e+00 1.168762593359e+00 1.211984508653e+00 1.177117744624e+00 1.080227382975e+00 9.610701362576e-01 8.786573054929e-01 8.820635663638e-01 9.635028075688e-01 1.068036840529e+00 1.143405558774e+00 1.161596320918e+00 1.119734260654e+00 1.038292945292e+00 9.577493394459e-01 9.246861432215e-01 9.595664109407e-01 1.037368326217e+00 1.111948599841e+00 1.146883894707e+00 1.127032334313e+00 1.060143410951e+00 9.762704415205e-01 9.209325981268e-01 9.305247691575e-01 9.998000392311e-01 1.086859350246e+00 1.147029061616e+00 1.152797734415e+00 1.098571956742e+00 1.001596266095e+00 9.020166908943e-01 8.531810855251e-01 8.856919181556e-01 9.746126985845e-01 1.062441473938e+00 1.119743222644e+00 1.142691332283e+00 1.104480601716e+00 1.013922808629e+00 9.128958063283e-01 8.601868183308e-01 8.960260521269e-01 1.000406013333e+00 1.115863000900e+00 1.192734627102e+00 1.204531586325e+00 1.149014270978e+00 1.049125289556e+00 9.538707067475e-01 9.255085466322e-01 9.930190209651e-01 1.120130245862e+00 1.243513037889e+00 1.313532499557e+00 1.304560473960e+00 1.215588376636e+00 1.072956844353e+00 9.364727109823e-01 8.918197270362e-01 9.831495678291e-01 1.156786743334e+00 1.327887522276e+00 1.436353001458e+00 1.451392000290e+00 1.367800542228e+00 1.206320868734e+00 1.019655211260e+00 8.982631382192e-01 9.277267325203e-01 1.085827881803e+00 1.273754874103e+00 1.412460891747e+00 1.459867563981e+00 1.403357638801e+00 1.256460827956e+00 1.061700999326e+00 8.974342364476e-01 8.601354753293e-01 9.675520284266e-01 1.133732832069e+00 1.277714424673e+00 1.347521707829e+00 1.320412221819e+00 1.197705065000e+00 1.006247562797e+00 8.105032137795e-01 7.271619262792e-01 8.384830808469e-01 1.064817608938e+00 1.291477109351e+00 1.450050379286e+00 1.505163339709e+00 1.443694375582e+00 1.272390081504e+00 1.020974682616e+00 7.584723565312e-01 6.334570525938e-01 7.710072508050e-01 1.043431013923e+00 1.304398651805e+00 1.484205496680e+00 1.550730239128e+00 1.494524877928e+00 1.326473935719e+00 1.081163750196e+00 8.316981852639e-01 7.150522965595e-01 8.320831332052e-01 1.075072789598e+00 1.307698001930e+00 1.458727830645e+00 1.495626381366e+00 1.410435364287e+00 1.217481994288e+00 9.591334446216e-01 7.298125203975e-01 6.958625350546e-01 8.971370497020e-01 1.173152964994e+00 1.405838523627e+00 1.538118841092e+00 1.543848986617e+00 1.418485044577e+00 1.178240283075e+00 8.668465512451e-01 5.928829437771e-01 5.921786685442e-01 8.707285102229e-01 1.193445491897e+00 1.448021609298e+00 1.586755021546e+00 1.588966978674e+00 1.454230513717e+00 1.202821748650e+00 8.838739401484e-01 6.154291914348e-01 6.311126712013e-01 9.133887673918e-01 1.232001582216e+00 1.477295267761e+00 1.602541601248e+00 1.588932023439e+00 1.439340701073e+00 1.180079446499e+00 8.739407411876e-01 6.678110833672e-01 7.618655675495e-01 1.063411956517e+00 1.376432872647e+00 1.606199064592e+00 1.708645035427e+00 1.666278691339e+00 1.483578565067e+00 1.189090856661e+00 8.507461161971e-01 6.381696577740e-01 7.749930805165e-01 1.115144279770e+00 1.448822086909e+00 1.686035758325e+00 1.785194050695e+00 1.730211387417e+00 1.526603767459e+00 1.203456643397e+00 8.287972751123e-01 5.879040363052e-01 7.529704002129e-01 1.131033819968e+00 1.490252603829e+00 1.743017585265e+00 1.849286034149e+00 1.793819653833e+00 1.583051288901e+00 1.247618724701e+00 8.592633639279e-01 6.153073501736e-01 7.985098080373e-01 1.202298048046e+00 1.589114410683e+00 1.869271365457e+00 2.001435632627e+00 1.969604068745e+00 1.779974533133e+00 1.463195387203e+00 1.086849253913e+00 8.043187786355e-01 8.585991854977e-01 1.191722835771e+00 1.564228950910e+00 1.856011146660e+00 2.014410629605e+00 2.019195093537e+00 1.875077516864e+00 1.612652350210e+00 1.297026884996e+00 1.050191974104e+00 1.033346651109e+00 1.253511826644e+00 1.550290933658e+00 1.798185583290e+00 1.933408118351e+00 1.929722089409e+00 1.788607312879e+00 1.538736020389e+00 1.244284017063e+00 1.025200824663e+00 1.029432304496e+00 1.250047153997e+00 1.536012466541e+00 1.771766502622e+00 1.897485106826e+00 1.888114832969e+00 1.744713229314e+00 1.493912141784e+00 1.195502507258e+00 9.639411897800e-01 9.518375615258e-01 1.162777173926e+00 1.443765931673e+00 1.678653129262e+00 1.809669254489e+00 1.814215782164e+00 1.695976226221e+00 1.484899339892e+00 1.244260468012e+00 1.080340901893e+00 1.101348755493e+00 1.292559155855e+00 1.538721331622e+00 1.744144371035e+00 1.855945861356e+00 1.853005356307e+00 1.740112976565e+00 1.548146602200e+00 1.338830186948e+00 1.205479486539e+00 1.229605880677e+00 1.395608283434e+00 1.611324664008e+00 1.793210495450e+00 1.891753947201e+00 1.886854492346e+00 1.783439276618e+00 1.610827865747e+00 1.424201687483e+00 1.299764930996e+00 1.299428346917e+00 1.413959094181e+00 1.572523868540e+00 1.702997203963e+00 1.759807605349e+00 1.725217684166e+00 1.607183787126e+00 1.439860397501e+00 1.284987131596e+00 1.219335061443e+00 1.283193297468e+00 1.437536831440e+00 1.605080203481e+00 1.722245003834e+00 1.751993319139e+00 1.682079365540e+00 1.523846034897e+00 1.314861957967e+00 1.125415997684e+00 1.050744438720e+00 1.138816881297e+00 1.328794096999e+00 1.525228446208e+00 1.661613534933e+00 1.703393164279e+00 1.641334199860e+00 1.489396158103e+00 1.287122720913e+00 1.105575683148e+00 1.037626560281e+00 1.125749355809e+00 1.307827447437e+00 1.491538971309e+00 1.613511052415e+00 1.642072342620e+00 1.571461229350e+00 1.420752123000e+00 1.237735612810e+00 1.102777197703e+00 1.101245865549e+00 1.241416835449e+00 1.444890518404e+00 1.627318347319e+00 1.733798153002e+00 1.737281898787e+00 1.634814949279e+00 1.448189414485e+00 1.230149252553e+00 1.073211386572e+00 1.079026920673e+00 1.249784100023e+00 1.485776623896e+00 1.692427932261e+00 1.812229675108e+00 1.817152789027e+00 1.703068777165e+00 1.489813172591e+00 1.227700193651e+00 1.013791507013e+00 9.811374079511e-01 1.158075178257e+00 1.423837131610e+00 1.663955706140e+00 1.813765948918e+00 1.842333438282e+00 1.743425279250e+00 1.534212283497e+00 1.260594650299e+00 1.013923630400e+00 9.373855169335e-01 1.093945424708e+00 1.365431717434e+00 1.623143471250e+00 1.795221606189e+00 1.847614466893e+00 1.772319245945e+00 1.585066961549e+00 1.329445952881e+00 1.089751315705e+00 9.950185313847e-01 1.116479038344e+00 1.362627503985e+00 1.608718849914e+00 1.778698181447e+00 1.835561345922e+00 1.769936793778e+00 1.597299044513e+00 1.361533781345e+00 1.144953228248e+00 1.063876836204e+00 1.176101639223e+00 1.401342609162e+00 1.625936177654e+00 1.775921985782e+00 1.814045538499e+00 1.730867531576e+00 1.542746995692e+00 1.296638934836e+00 1.083153799514e+00 1.028906255285e+00 1.178722092679e+00 1.429665271955e+00 1.664985267507e+00 1.814074915444e+00 1.842031056879e+00 1.740688846432e+00 1.527268579688e+00 1.250485267379e+00 1.009598678576e+00 9.561407181126e-01 1.139505156926e+00 1.426722319664e+00 1.688796522955e+00 1.855090338827e+00 1.892359558725e+00 1.794350266288e+00 1.580843584431e+00 1.304522377885e+00 1.069672522436e+00 1.026908724529e+00 1.217897337760e+00 1.510256420080e+00 1.775459305479e+00 1.941283754743e+00 1.973268565817e+00 1.864826459662e+00 1.636632700375e+00 1.344220848642e+00 1.099105486645e+00 1.063032073033e+00 1.275280721807e+00 1.590912860999e+00 1.875477656686e+00 2.054154647349e+00 2.090543344313e+00 1.975999449692e+00 1.728235294704e+00 1.397333772963e+00 1.088075300030e+00 9.831174320674e-01 1.175219333635e+00 1.507410091597e+00 1.818142492141e+00 2.023294698928e+00 2.083802532780e+00 1.990336648880e+00 1.760850952204e+00 1.446150997848e+00 1.149485625859e+00 1.042301740394e+00 1.215471403854e+00 1.531319031637e+00 1.832183804091e+00 2.031122309821e+00 2.087411728144e+00 1.991796585513e+00 1.764371597308e+00 1.461519816864e+00 1.196184685578e+00 1.136964119873e+00 1.342245219607e+00 1.669851612234e+00 1.973865743205e+00 2.171295086439e+00 2.221855866059e+00 2.116116478756e+00 1.873829022184e+00 1.550627897094e+00 1.258031295599e+00 1.169414985463e+00 1.361880830517e+00 1.695759500599e+00 2.014824010968e+00 2.229831684349e+00 2.297530612485e+00 2.206717988817e+00 1.975254161881e+00 1.654709520123e+00 1.345994369922e+00 1.209049480432e+00 1.344489972892e+00 1.644839084926e+00 1.950773864905e+00 2.164704936981e+00 2.238901065506e+00 2.159720043603e+00 1.942878904841e+00 1.636298916070e+00 1.332704776801e+00 1.178570936871e+00 1.276701319972e+00 1.539098394639e+00 1.813045141165e+00 2.001422155203e+00 2.057462020805e+00 1.969394636236e+00 1.755996010733e+00 1.470728661730e+00 1.215916719781e+00 1.137298583305e+00 1.292214113966e+00 1.563330908447e+00 1.814725875841e+00 1.966064148932e+00 1.980070350215e+00 1.851731241714e+00 1.607579107938e+00 1.315370025324e+00 1.106322477608e+00 1.137705425297e+00 1.395687492664e+00 1.720984785511e+00 1.991526634726e+00 2.141545155806e+00 2.141751867819e+00 1.991607382521e+00 1.719950220534e+00 1.394470003121e+00 1.144928153397e+00 1.139710527050e+00 1.383711035508e+00 1.710708770917e+00 1.988657967349e+00 2.148605528206e+00 2.161352257509e+00 2.027531378317e+00 1.776912178260e+00 1.474917316624e+00 1.236132740068e+00 1.198998652199e+00 1.379202818413e+00 1.643668200839e+00 1.867868397288e+00 1.982458777670e+00 1.958990173173e+00 1.800934190883e+00 1.544016424075e+00 1.266606410604e+00 1.103214096192e+00 1.173202580825e+00 1.419228107107e+00 1.692985229496e+00 1.891299360822e+00 1.960321045529e+00 1.880218255933e+00 1.660062322768e+00 1.341644306186e+00 1.021126972190e+00 8.891690334331e-01 1.076745758067e+00 1.422750208252e+00 1.750586397230e+00 1.971343024128e+00 2.042939680178e+00 1.952825948948e+00 1.714850743784e+00 1.374013333918e+00 1.028966080572e+00 8.789060882966e-01 1.068061392961e+00 1.422948642039e+00 1.757476483596e+00 1.982289675664e+00 2.057104618767e+00 1.971928916576e+00 1.743866589177e+00 1.421868999759e+00 1.106347009543e+00 9.746847146959e-01 1.137754284843e+00 1.452880222895e+00 1.752490942699e+00 1.948440785833e+00 2.001123125052e+00 1.902498734683e+00 1.672939197338e+00 1.366663291999e+00 1.091219153434e+00 1.013262674761e+00 1.195357984851e+00 1.492178601100e+00 1.759403061640e+00 1.920442659220e+00 1.942254618372e+00 1.822810948490e+00 1.590150458006e+00 1.310496845539e+00 1.105459167929e+00 1.117049799293e+00 1.338005657090e+00 1.624056437057e+00 1.858911053882e+00 1.980347015495e+00 1.963357467415e+00 1.813034702359e+00 1.566057784984e+00 1.301377939113e+00 1.150959962667e+00 1.227588813090e+00 1.477622870920e+00 1.760828573254e+00 1.977044644944e+00 2.073535666276e+00 2.031641717959e+00 1.861956217449e+00 1.606492395398e+00 1.347863531158e+00 1.211794622999e+00 1.288634729452e+00 1.516995624917e+00 1.766791715023e+00 1.945546151087e+00 2.006113726888e+00 1.936021764020e+00 1.754037273013e+00 1.513880661484e+00 1.312033426061e+00 1.266625026065e+00 1.411484059651e+00 1.651460042926e+00 1.872130131029e+00 1.999451698337e+00 1.997637888029e+00 1.862781661452e+00 1.623177510020e+00 1.348560916570e+00 1.165242254888e+00 1.205950049946e+00 1.446251394156e+00 1.742548979057e+00 1.981837776885e+00 2.101874715306e+00 2.076564096221e+00 1.909822066750e+00 1.637609768759e+00 1.339678869417e+00 1.157110430284e+00 1.224872097157e+00 1.491114528488e+00 1.797595672980e+00 2.033156358746e+00 2.140313812888e+00 2.098363108187e+00 1.918168260895e+00 1.645721023334e+00 1.375491230325e+00 1.255402568057e+00 1.382915592848e+00 1.672199979783e+00 1.975816537716e+00 2.195026281552e+00 2.278481638645e+00 2.209746209865e+00 2.003833062629e+00 1.711318010095e+00 1.431240295084e+00 1.311611422952e+00 1.440352469880e+00 1.725019619871e+00 2.018700328786e+00 2.224446724973e+00 2.293395965993e+00 2.212329485794e+00 2.000113733120e+00 1.711385097154e+00 1.446920515390e+00 1.344599583080e+00 1.470256720228e+00 1.728494869769e+00 1.982821313095e+00 2.143598209513e+00 2.167161949433e+00 2.045781400307e+00 1.805652662972e+00 1.513930365187e+00 1.292656553332e+00 1.284885272264e+00 1.498246071593e+00 1.793669075187e+00 2.044095901423e+00 2.176924921962e+00 2.160564137249e+00 1.996705285519e+00 1.721362302491e+00 1.416144841155e+00 1.225161054283e+00 1.288254613020e+00 1.558279143224e+00 1.873559162950e+00 2.117053209004e+00 2.227484681584e+00 2.182419886569e+00 1.992604827839e+00 1.705424001385e+00 1.418428722786e+00 1.285674555391e+00 1.410794359921e+00 1.703981234453e+00 2.009599567814e+00 2.224200158918e+00 2.294888808993e+00 2.205906817638e+00 1.975288102715e+00 1.660661190934e+00 1.376390225080e+00 1.290190941218e+00 1.473423824732e+00 1.794986872992e+00 2.098779330007e+00 2.290967223421e+00 2.326174781868e+00 2.195040306986e+00 1.922329222572e+00 1.575100454670e+00 1.285591000167e+00 1.239776587153e+00 1.475296473970e+00 1.819389629995e+00 2.115563648831e+00 2.278763328803e+00 2.271034721328e+00 2.089848219608e+00 1.768191235126e+00 1.388429977506e+00 1.121291844893e+00 1.182198356151e+00 1.519727970983e+00 1.908379487497e+00 2.205953685470e+00 2.342309237340e+00 2.288870056227e+00 2.050515693296e+00 1.668630441565e+00 1.243394336866e+00 1.000789613105e+00 1.183416157445e+00 1.619746658250e+00 2.054473245293e+00 2.362511165183e+00 2.484268659049e+00 2.397289096830e+00 2.110996959266e+00 1.670810215174e+00 1.184283322022e+00 9.193644962012e-01 1.167335800377e+00 1.668356382341e+00 2.140273092029e+00 2.464042250521e+00 2.584382499024e+00 2.481686258991e+00 2.167359664699e+00 1.687160871552e+00 1.145580479703e+00 8.273372453963e-01 1.098468903516e+00 1.636974549552e+00 2.129814385724e+00 2.461211907467e+00 2.579241406511e+00 2.466923905179e+00 2.137805872764e+00 1.638691545503e+00 1.073036497662e+00 7.413661918836e-01 1.046526009439e+00 1.598037688427e+00 2.081677210609e+00 2.391232234167e+00 2.479757721700e+00 2.334063719287e+00 1.971230360631e+00 1.442254474492e+00 8.660328835511e-01 6.564620418016e-01 1.122438829318e+00 1.707786536205e+00 2.178591561957e+00 2.452982306745e+00 2.492272569198e+00 2.288414709794e+00 1.863100167666e+00 1.273308451056e+00 6.704268474166e-01 6.862021323864e-01 1.320551775990e+00 1.958328711195e+00 2.444865865094e+00 2.713378868899e+00 2.730238162263e+00 2.490694238553e+00 2.019190858815e+00 1.373417647231e+00 6.931920917380e-01 6.490752775154e-01 1.327515326096e+00 2.005636255574e+00 2.522802120911e+00 2.812620913424e+00 2.842277341514e+00 2.608207894328e+00 2.136218101344e+00 1.484189098209e+00 7.775119797873e-01 5.967005785840e-01 1.234896033642e+00 1.906671116158e+00 2.419376266918e+00 2.703817619726e+00 2.727790278233e+00 2.489647416750e+00 2.018799443949e+00 1.382208494414e+00 7.481292478819e-01 7.509199021755e-01 1.391125221782e+00 2.037332065668e+00 2.520729346851e+00 2.772877801396e+00 2.763009953256e+00 2.492233555779e+00 1.994966015267e+00 1.351313756129e+00 7.869292527367e-01 9.348069501821e-01 1.595168191857e+00 2.244228048966e+00 2.725516479046e+00 2.970280984978e+00 2.947888953096e+00 2.660167544774e+00 2.142226382481e+00 1.472893369462e+00 8.582477945495e-01 9.157283393294e-01 1.563080973977e+00 2.224864156280e+00 2.723527602109e+00 2.986686734387e+00 2.982929390160e+00 2.713882463569e+00 2.214153875937e+00 1.559347455852e+00 9.293170647563e-01 8.687062439170e-01 1.448829063627e+00 2.083209306062e+00 2.566687440616e+00 2.822675685384e+00 2.819668408187e+00 2.560254463678e+00 2.080871048971e+00 1.462195811051e+00 9.037393595321e-01 9.250768206721e-01 1.486718910624e+00 2.079471134902e+00 2.520110591868e+00 2.736186385369e+00 2.698882826802e+00 2.413625853080e+00 1.921198408882e+00 1.314970350560e+00 8.523716053977e-01 1.048605740571e+00 1.652494123261e+00 2.238710831464e+00 2.660394134606e+00 2.853088251939e+00 2.791479221409e+00 2.483518904645e+00 1.972514882776e+00 1.355874953348e+00 8.977160633852e-01 1.096790161176e+00 1.702138316155e+00 2.294586292225e+00 2.725503538062e+00 2.930395345770e+00 2.884664036538e+00 2.597129328043e+00 2.111756888633e+00 1.523330498047e+00 1.055330699481e+00 1.122417217090e+00 1.631730309510e+00 2.180429479451e+00 2.592200490550e+00 2.794394907652e+00 2.760546660968e+00 2.499574580920e+00 2.056772754915e+00 1.529414406273e+00 1.129910094681e+00 1.187029863518e+00 1.622480744311e+00 2.103363517811e+00 2.460346532116e+00 2.620820259360e+00 2.559328011117e+00 2.286328451791e+00 1.849722830301e+00 1.355035236803e+00 1.038768591991e+00 1.193998961526e+00 1.647623563320e+00 2.101354630433e+00 2.416648660784e+00 2.532321631424e+00 2.428079337717e+00 2.116789180377e+00 1.647063366845e+00 1.129029758779e+00 8.490779067155e-01 1.123123999571e+00 1.637136565194e+00 2.102493356933e+00 2.408565428930e+00 2.506370019294e+00 2.381666140382e+00 2.050843106656e+00 1.565141047256e+00 1.041608277150e+00 8.031889180723e-01 1.144569989844e+00 1.684351340312e+00 2.157253175307e+00 2.465117984229e+00 2.563665290748e+00 2.440946646306e+00 2.114551274430e+00 1.635725353509e+00 1.116532029322e+00 8.459508450476e-01 1.127128935653e+00 1.639625291552e+00 2.103517172186e+00 2.412836579084e+00 2.521230612044e+00 2.415668828832e+00 2.111870037544e+00 1.656524394142e+00 1.146441644091e+00 8.201331776112e-01 1.005292199854e+00 1.464872281749e+00 1.897557677484e+00 2.188957428631e+00 2.291981502654e+00 2.193951036323e+00 1.910861097154e+00 1.490051770700e+00 1.032959512634e+00 7.874370073776e-01 1.013323575532e+00 1.450066157681e+00 1.846235013027e+00 2.103615477177e+00 2.180609674346e+00 2.067384541369e+00 1.782034690706e+00 1.375356862664e+00 9.604490880124e-01 8.021857054540e-01 1.077782213975e+00 1.508886373773e+00 1.887229999822e+00 2.127787774906e+00 2.193421087957e+00 2.076463230071e+00 1.796145967093e+00 1.403614399263e+00 1.008881309525e+00 8.492832802493e-01 1.085837075010e+00 1.484282163028e+00 1.842378326525e+00 2.072941887665e+00 2.138107199570e+00 2.029675284816e+00 1.765557491944e+00 1.393605580309e+00 1.013836446457e+00 8.362106204589e-01 1.026200496549e+00 1.388305822612e+00 1.723023089683e+00 1.941790355895e+00 2.006761819656e+00 1.909582806024e+00 1.667179746014e+00 1.325067179477e+00 9.772524553816e-01 8.136616157895e-01 9.809359553895e-01 1.309731989686e+00 1.617336161184e+00 1.820233438139e+00 1.883597531621e+00 1.801794657101e+00 1.595168776795e+00 1.315006560640e+00 1.060359188870e+00 9.825296047290e-01 1.144910539900e+00 1.422631818932e+00 1.682018186288e+00 1.849732383810e+00 1.893074454738e+00 1.807872247755e+00 1.616430532390e+00 1.372271362327e+00 1.170362111750e+00 1.129512571263e+00 1.280851323014e+00 1.525387097121e+00 1.753723248926e+00 1.899011861019e+00 1.929694276847e+00 1.841324897091e+00 1.654762551164e+00 1.419636477006e+00 1.221008558865e+00 1.163054651478e+00 1.280181160601e+00 1.492100066865e+00 1.697526326919e+00 1.830607764871e+00 1.859645242809e+00 1.780010638544e+00 1.612056003293e+00 1.403633437906e+00 1.233348963995e+00 1.189800024176e+00 1.297003968190e+00 1.485067657997e+00 1.665130390216e+00 1.777010967629e+00 1.791220516365e+00 1.704384830696e+00 1.538392225581e+00 1.343837595195e+00 1.202433594671e+00 1.197689674414e+00 1.336944370223e+00 1.543159727443e+00 1.732011351157e+00 1.848129165452e+00 1.864399998074e+00 1.778227798180e+00 1.611492626925e+00 1.414426120502e+00 1.268579674969e+00 1.259827427845e+00 1.401658823111e+00 1.620447297734e+00 1.830142473333e+00 1.971921419645e+00 2.014936516809e+00 1.952207956813e+00 1.799681489603e+00 1.598390854045e+00 1.417596058325e+00 1.342573947509e+00 1.418075666561e+00 1.600967818689e+00 1.806820458172e+00 1.966876191174e+00 2.040573553707e+00 2.012320546741e+00 1.889065165555e+00 1.700541757767e+00 1.501470390503e+00 1.368195103656e+00 1.365512017450e+00 1.488845153082e+00 1.668769126131e+00 1.830836026591e+00 1.925166152494e+00 1.927678442711e+00 1.837051317518e+00 1.673718382603e+00 1.481256126248e+00 1.326374161956e+00 1.279532376392e+00 1.361846062200e+00 1.522532202200e+00 1.688328167883e+00 1.804521688042e+00 1.841688629648e+00 1.792928681191e+00 1.672054661731e+00 1.513734000703e+00 1.372830195161e+00 1.311511895996e+00 1.361492513090e+00 1.495494715918e+00 1.653924386734e+00 1.784265159523e+00 1.854689713265e+00 1.853920454793e+00 1.789231648099e+00 1.684540826677e+00 1.577176796758e+00 1.508771799060e+00 1.506663675240e+00 1.566732996477e+00 1.657567336168e+00 1.741204478116e+00 1.789371345204e+00 1.789187524621e+00 1.743513838658e+00 1.668949702150e+00 1.591538413589e+00 1.538473858412e+00 1.525946339361e+00 1.550281548372e+00 1.590933778104e+00 1.622545082478e+00 1.626200472082e+00 1.595109763844e+00 1.535997083430e+00 1.467375079823e+00 1.413959624475e+00 1.396153318582e+00 1.418301859764e+00 1.465609092656e+00 1.513051850036e+00 1.537387935090e+00 1.525014701129e+00 1.475129099408e+00 1.400233094178e+00 1.324173035422e+00 1.275409915174e+00 1.273874827228e+00 1.318144018580e+00 1.386285046343e+00 1.449468840843e+00 1.484515745122e+00 1.479753331864e+00 1.436459986306e+00 1.368234875874e+00 1.298220993692e+00 1.252305315883e+00 1.247402617130e+00 1.281652309822e+00 1.336303547484e+00 1.387794797243e+00 1.418577827200e+00 1.422135877171e+00 1.403462856271e+00 1.376423381194e+00 1.358056880945e+00 1.360313929348e+00 1.383163444368e+00 1.414507806506e+00 1.436917496878e+00 1.436045040660e+00 1.406732481159e+00 1.356053481346e+00 1.303259594059e+00 1.274363715350e+00 1.289597024150e+00 1.349576129191e+00 1.433473702993e+00 1.510858801949e+00 1.554499284576e+00 1.547544059352e+00 1.486800456673e+00 1.384466137556e+00 1.269156908273e+00 1.182923703789e+00 1.165375536688e+00 1.225553024096e+00 1.333145346520e+00 1.442371623963e+00 1.515315794393e+00 1.530089106161e+00 1.481985198360e+00 1.383583264670e+00 1.264949019022e+00 1.170617357911e+00 1.143837707662e+00 1.196581176494e+00 1.298412120828e+00 1.401833058335e+00 1.468184089203e+00 1.476428707602e+00 1.424281960829e+00 1.328317895830e+00 1.223548425314e+00 1.157256828407e+00 1.166530621697e+00 1.248832770629e+00 1.364218964120e+00 1.465355811232e+00 1.517827373565e+00 1.505479507883e+00 1.431167963605e+00 1.317406800912e+00 1.206174141841e+00 1.149834597406e+00 1.181383698650e+00 1.285019271534e+00 1.410720892701e+00 1.508946061517e+00 1.547132463388e+00 1.512370328463e+00 1.411635428285e+00 1.272960728429e+00 1.146108498334e+00 1.091431385923e+00 1.140249325694e+00 1.262818692591e+00 1.397761918349e+00 1.492736538945e+00 1.517072681023e+00 1.461885067934e+00 1.340021016790e+00 1.188587983147e+00 1.070352705724e+00 1.053770762341e+00 1.154990878953e+00 1.319556828334e+00 1.477427550060e+00 1.579085942158e+00 1.599474814737e+00 1.536061965053e+00 1.409066981554e+00 1.263928638003e+00 1.168906317087e+00 1.184804201307e+00 1.310261439442e+00 1.484205634287e+00 1.639862094461e+00 1.732194396734e+00 1.740536918179e+00 1.667430999495e+00 1.538980829658e+00 1.405340995051e+00 1.331830546163e+00 1.363899998311e+00 1.486774960216e+00 1.639691647895e+00 1.760497889994e+00 1.807571104239e+00 1.763320960257e+00 1.634555345400e+00 1.454671595514e+00 1.287090693621e+00 1.214539577315e+00 1.282840957080e+00 1.449408371516e+00 1.629015775272e+00 1.752156913149e+00 1.777996292801e+00 1.691955962218e+00 1.504928766317e+00 1.258141912976e+00 1.037361265472e+00 9.723648401851e-01 1.119068405114e+00 1.374461541895e+00 1.617673277971e+00 1.776242089856e+00 1.814177617210e+00 1.722369671425e+00 1.517525877875e+00 1.248936856433e+00 1.018011459096e+00 9.769926177637e-01 1.170833847931e+00 1.466415233614e+00 1.736439118472e+00 1.910462817494e+00 1.955252672223e+00 1.865113129932e+00 1.661230412609e+00 1.398023006236e+00 1.176945111742e+00 1.132333868815e+00 1.301073688624e+00 1.568918563648e+00 1.813857835524e+00 1.963364927074e+00 1.983681517463e+00 1.871376555947e+00 1.653054419931e+00 1.392796813651e+00 1.203865260186e+00 1.211232122737e+00 1.412409679050e+00 1.680797232692e+00 1.902759618092e+00 2.012069674762e+00 1.978877216433e+00 1.803442017876e+00 1.518071129601e+00 1.201701918405e+00 1.010972241317e+00 1.107735443683e+00 1.415670026598e+00 1.751526921695e+00 2.001998207445e+00 2.108963510818e+00 2.047834359846e+00 1.821516106893e+00 1.462267367378e+00 1.049086519198e+00 7.800921403655e-01 9.296960280768e-01 1.335939230237e+00 1.739689878356e+00 2.028337186391e+00 2.149906203941e+00 2.083716933525e+00 1.835226180970e+00 1.437925095488e+00 9.708859591593e-01 6.610723046269e-01 8.731774072602e-01 1.345786186167e+00 1.786527558265e+00 2.091924947221e+00 2.214364833448e+00 2.135445273647e+00 1.862568596535e+00 1.431203799191e+00 9.238919822080e-01 6.045977672756e-01 8.948550416748e-01 1.421969962623e+00 1.893103326383e+00 2.213289837127e+00 2.336851851925e+00 2.245782020281e+00 1.946988853686e+00 1.472847625375e+00 8.912344258162e-01 4.429489556281e-01 7.849800529344e-01 1.382024658966e+00 1.896914944138e+00 2.246248282736e+00 2.387763917062e+00 2.304392617899e+00 2.002824333901e+00 1.512685490429e+00 8.867740106386e-01 2.606833287499e-01 6.307946734769e-01 1.281581380344e+00 1.822155355767e+00 2.187715640772e+00 2.340448556019e+00 2.265076662453e+00 1.969278505704e+00 1.482945725141e+00 8.561753154753e-01 1.812864887274e-01 5.942167674513e-01 1.246091324915e+00 1.775341974927e+00 2.125763045525e+00 2.262015298260e+00 2.170655697304e+00 1.861353130773e+00 1.366622569268e+00 7.434918638138e-01 2.112186131460e-01 7.448257552450e-01 1.377477294142e+00 1.886746344526e+00 2.213638105619e+00 2.323212029467e+00 2.203283915195e+00 1.864952421670e+00 1.341677057613e+00 6.886277848609e-01 1.505177972438e-01 7.958941173768e-01 1.444190171268e+00 1.957709455688e+00 2.282802385885e+00 2.386733491856e+00 2.259231313486e+00 1.913450017752e+00 1.385207301446e+00 7.342970664699e-01 2.038898196567e-01 7.761143137622e-01 1.410342538462e+00 1.911031084713e+00 2.222359635992e+00 2.312516389928e+00 2.172858853197e+00 1.818626443917e+00 1.288742585977e+00 6.534276615644e-01 2.999419866178e-01 8.854390199113e-01 1.496943123172e+00 1.973318645070e+00 2.258136440776e+00 2.320692517852e+00 2.153934669948e+00 1.774590790671e+00 1.222554754391e+00 5.672894253135e-01 3.035621947750e-01 9.500812606457e-01 1.564360626126e+00 2.033285663066e+00 2.305445824288e+00 2.352602152680e+00 2.169767585999e+00 1.775279255650e+00 1.209504484811e+00 5.364175377074e-01 2.685269267954e-01 9.436854628412e-01 1.555278797757e+00 2.015206189403e+00 2.276016017506e+00 2.311962652256e+00 2.120219234952e+00 1.721042102306e+00 1.156571148637e+00 4.946100150088e-01 3.058726071500e-01 9.620092067336e-01 1.548705273164e+00 1.980842688779e+00 2.212831322552e+00 2.221141749771e+00 2.005178630702e+00 1.587106571050e+00 1.010039580449e+00 3.401240276674e-01 4.040001945596e-01 1.070874788085e+00 1.637769728699e+00 2.041528813136e+00 2.240371611725e+00 2.213503601419e+00 1.962811880261e+00 1.512594887486e+00 9.072768389343e-01 2.100329137566e-01 5.253577429274e-01 1.206032535229e+00 1.774059346510e+00 2.172120394299e+00 2.360252505178e+00 2.319247408421e+00 2.052528342499e+00 1.585894007193e+00 9.654699439919e-01 2.629243457184e-01 5.086193226241e-01 1.197683997262e+00 1.776575797902e+00 2.185730389033e+00 2.385456869784e+00 2.357067608230e+00 2.104465214332e+00 1.653967686148e+00 1.053170989262e+00 3.853105482048e-01 4.397742834380e-01 1.095590872006e+00 1.662587371958e+00 2.068180209108e+00 2.272057814162e+00 2.255844473969e+00 2.023457859515e+00 1.600464413631e+00 1.032196834381e+00 3.892484559447e-01 3.585569273751e-01 9.784611738618e-01 1.508252043960e+00 1.881857878642e+00 2.062361416522e+00 2.033698662191e+00 1.801143234256e+00 1.390535057234e+00 8.459477853459e-01 2.343286403863e-01 4.349130390994e-01 1.020055920671e+00 1.500596490292e+00 1.825071163788e+00 1.961124276811e+00 1.895951838213e+00 1.637183409578e+00 1.212174225260e+00 6.665590321902e-01 1.183750992332e-01 5.946647262334e-01 1.156283170143e+00 1.608433603597e+00 1.903550886565e+00 2.012379334089e+00 1.924990633217e+00 1.651816506939e+00 1.223963264364e+00 6.989564821409e-01 2.925181019650e-01 6.627226622214e-01 1.186839086180e+00 1.618339252535e+00 1.899420622262e+00 2.000442685774e+00 1.912643835449e+00 1.647802666783e+00 1.238710332684e+00 7.476579526480e-01 3.793047401797e-01 6.501582165135e-01 1.123511233692e+00 1.523043971195e+00 1.782748822147e+00 1.872935142788e+00 1.785727036896e+00 1.533245081478e+00 1.147336380179e+00 6.865090551250e-01 3.394588169762e-01 5.912484938353e-01 1.022388127050e+00 1.378619711794e+00 1.601146589826e+00 1.664535986670e+00 1.563748281940e+00 1.312342304979e+00 9.421697841428e-01 5.124563026336e-01 2.756452518728e-01 6.146640764181e-01 1.012413732286e+00 1.320348004504e+00 1.496514112717e+00 1.522389891677e+00 1.397799837815e+00 1.140812274256e+00 7.910114001222e-01 4.422905835576e-01 4.205734939034e-01 7.536232197918e-01 1.097244232595e+00 1.350966713979e+00 1.477083769542e+00 1.460489792208e+00 1.304082428521e+00 1.028343835664e+00 6.754191338021e-01 3.572916003013e-01 4.360112758866e-01 7.774241952072e-01 1.092102913121e+00 1.308335299326e+00 1.396740074265e+00 1.347322465522e+00 1.166814091102e+00 8.787937665493e-01 5.307756553364e-01 2.838757693490e-01 4.910077645966e-01 8.305479247939e-01 1.113286326333e+00 1.290469251061e+00 1.340235900032e+00 1.257864397312e+00 1.055010810604e+00 7.619130766718e-01 4.474157758786e-01 3.527355931712e-01 6.177953774179e-01 9.305006891743e-01 1.174653188022e+00 1.309664893793e+00 1.317592246394e+00 1.197200083008e+00 9.634276531706e-01 6.510151127373e-01 3.521136901914e-01 3.897108052406e-01 7.077855484528e-01 1.018427007688e+00 1.245681081835e+00 1.357630514682e+00 1.340445746390e+00 1.195798225803e+00 9.410280569155e-01 6.136669790305e-01 3.221191173573e-01 4.215843806600e-01 7.594336185184e-01 1.074886509325e+00 1.304074640826e+00 1.418901370597e+00 1.408226532427e+00 1.276215249279e+00 1.043218843437e+00 7.514920377146e-01 4.978594735026e-01 4.936683896136e-01 7.331618248741e-01 1.001977839552e+00 1.207733747628e+00 1.315394162484e+00 1.313345269152e+00 1.207281225911e+00 1.020309505757e+00 7.983968739490e-01 6.269435539420e-01 6.186942404107e-01 7.649092438029e-01 9.467118139867e-01 1.084594732811e+00 1.143316096883e+00 1.113162459196e+00 1.003984726338e+00 8.465952473360e-01 7.004738509268e-01 6.520123476751e-01 7.396810657354e-01 8.978576190737e-01 1.047288499011e+00 1.141722073554e+00 1.161093470898e+00 1.105063719301e+00 9.921270343632e-01 8.625302796850e-01 7.789968355059e-01 7.977971092637e-01 9.100297035199e-01 1.054466181948e+00 1.175583884033e+00 1.241064073142e+00 1.239029696971e+00 1.175471418952e+00 1.073769566959e+00 9.742267251459e-01 9.252562055244e-01 9.545399533297e-01 1.043729081522e+00 1.147194353508e+00 1.224356919455e+00 1.251965041723e+00 1.224720964993e+00 1.154229366981e+00 1.067709695295e+00 1.002684130642e+00 9.909036536578e-01 1.035346390217e+00 1.107573134829e+00 1.169716473321e+00 1.193263481439e+00 1.165688590776e+00 1.091827209791e+00 9.946012478019e-01 9.136831767043e-01 8.920749208029e-01 9.443356461603e-01 1.041563732794e+00 1.137653093012e+00 1.195768288983e+00 1.196268104145e+00 1.137724804852e+00 1.038337374594e+00 9.382127446873e-01 8.938425633488e-01 9.439121450129e-01 1.070190519689e+00 1.218169761625e+00 1.337955942225e+00 1.397909787223e+00 1.384900168016e+00 1.304141999292e+00 1.180901858934e+00 1.062827164615e+00 1.012069170996e+00 1.066296677812e+00 1.200378296632e+00 1.353427650222e+00 1.471825207234e+00 1.522200115162e+00 1.490906290759e+00 1.383180428521e+00 1.224501804611e+00 1.064039866579e+00 9.716968046541e-01 9.993413819672e-01 1.124489382671e+00 1.275865398579e+00 1.391498133646e+00 1.434563910600e+00 1.390489193456e+00 1.264536875979e+00 1.083197845494e+00 9.004241138701e-01 8.009200694407e-01 8.486079548900e-01 1.002154966324e+00 1.170949633799e+00 1.290595199883e+00 1.327465194088e+00 1.270616574736e+00 1.128889619125e+00 9.338761400583e-01 7.516460131964e-01 6.891070289138e-01 7.996804429848e-01 9.980846748615e-01 1.185514488025e+00 1.305875771616e+00 1.332301091597e+00 1.258370931288e+00 1.096732891060e+00 8.839324005043e-01 6.975462637399e-01 6.630408534901e-01 8.168227384692e-01 1.043944853943e+00 1.245525749724e+00 1.370631850486e+00 1.395827755229e+00 1.317179393577e+00 1.149535453911e+00 9.314772167185e-01 7.411981625391e-01 7.004553520063e-01 8.461018082178e-01 1.067939415661e+00 1.266208486196e+00 1.388704715401e+00 1.411835947407e+00 1.332139071228e+00 1.165178751970e+00 9.499104930517e-01 7.624390032227e-01 7.165380803689e-01 8.475975059353e-01 1.053710859904e+00 1.237602710542e+00 1.347398886765e+00 1.360179413530e+00 1.273621866568e+00 1.104947787680e+00 8.959175120728e-01 7.270367849908e-01 7.081065765166e-01 8.514921191783e-01 1.050304621699e+00 1.215456944893e+00 1.299976287658e+00 1.283284314367e+00 1.164192842487e+00 9.606731294183e-01 7.180945426101e-01 5.422650059749e-01 5.912985391848e-01 8.173641952150e-01 1.064479758011e+00 1.252965690667e+00 1.346031798804e+00 1.328320998475e+00 1.201194600555e+00 9.833504361883e-01 7.189129089825e-01 5.146183431348e-01 5.571682527720e-01 8.014361558799e-01 1.068718982758e+00 1.276330946245e+00 1.388044177844e+00 1.388935142993e+00 1.280339740860e+00 1.082887450419e+00
 8.086350584143e-01 7.599080029843e-01 6.955712493803e-01 6.247117374334e-01 5.718700847956e-01 5.608973015830e-01 5.924988633961e-01 6.420905628341e-01 6.804201343114e-01 6.877845511594e-01 6.572020113038e-01 5.945612957412e-01 5.194781356802e-01 4.647885580350e-01 4.621650951520e-01 5.104511311309e-01 5.765442725237e-01 6.274670513892e-01 6.440885732962e-01 6.210448660899e-01 5.656875726043e-01 4.985071496735e-01 4.518371365554e-01 4.546530989055e-01 5.039315475007e-01 5.688590069050e-01 6.202526529658e-01 6.425888520935e-01 6.340059926192e-01 6.050970365050e-01 5.766902195053e-01 5.720103162865e-01 6.013098723017e-01 6.532508909664e-01 7.051367538126e-01 7.369177138523e-01 7.375615902240e-01 7.064003848979e-01 6.530522805786e-01 5.961178480792e-01 5.580992122417e-01 5.531515929786e-01 5.736236890309e-01 6.101730935664e-01 6.447810798905e-01 6.602310305599e-01 6.403835945919e-01 5.830192027136e-01 4.976086287013e-01 4.225851807086e-01 4.094157149107e-01 4.708236662890e-01 5.621164838655e-01 6.372037447257e-01 6.704640535513e-01 6.537199201912e-01 5.944699743166e-01 5.177111971031e-01 4.673318221210e-01 4.849403322941e-01 5.630086914691e-01 6.561211950249e-01 7.253854975283e-01 7.497962762679e-01 7.244614061708e-01 6.600373306907e-01 5.841780934015e-01 5.396084325097e-01 5.602369071792e-01 6.347750108244e-01 7.212803926933e-01 7.838698747628e-01 8.038804591528e-01 7.796450502184e-01 7.262496906926e-01 6.750884222789e-01 6.643155940857e-01 7.114917981036e-01 7.961583810518e-01 8.804644133765e-01 9.330822691135e-01 9.367701929854e-01 8.891187894860e-01 8.030206342829e-01 7.079039644463e-01 6.469727283742e-01 6.585365931841e-01 7.467760931319e-01 8.492804105347e-01 9.342708873684e-01 9.886935460187e-01 9.877863742748e-01 9.393071405936e-01 8.430987564091e-01 7.377541908857e-01 6.807451865966e-01 7.111313563406e-01 8.052761755326e-01 9.059219270572e-01 9.683003127666e-01 9.702396525761e-01 9.099530141639e-01 8.053429316189e-01 6.954290052883e-01 6.357860266836e-01 6.619517763931e-01 7.467676021276e-01 8.330607812004e-01 8.786336533437e-01 8.643995294763e-01 7.919849846360e-01 6.840903585478e-01 5.877976339143e-01 5.644917779224e-01 6.324974083331e-01 7.417324680867e-01 8.348928927935e-01 8.788523142823e-01 8.635409110000e-01 8.000330691110e-01 7.217245039398e-01 6.807322640308e-01 7.170495802114e-01 8.161014319202e-01 9.268471184225e-01 1.003882103647e+00 1.020983107106e+00 9.714239513868e-01 8.687619879199e-01 7.506065260513e-01 6.797243518359e-01 7.111026445119e-01 8.309544270589e-01 9.816433606818e-01 1.111289668972e+00 1.191938591491e+00 1.209739065315e+00 1.134999543258e+00 9.915654255377e-01 7.980034717285e-01 6.335232661553e-01 6.144600179068e-01 7.542961606998e-01 9.388938231130e-01 1.080491578233e+00 1.137196285699e+00 1.095604156196e+00 9.651907806625e-01 7.810192014160e-01 6.176195855166e-01 5.892664726675e-01 7.194533103030e-01 8.990889833484e-01 1.039630629615e+00 1.098677493761e+00 1.062719906487e+00 9.414881895737e-01 7.709677180691e-01 6.263070455908e-01 6.136901303895e-01 7.463814840987e-01 9.234563563437e-01 1.063405563121e+00 1.126513895722e+00 1.101142547151e+00 9.991445778151e-01 8.580611561650e-01 7.458920938754e-01 7.394082332609e-01 8.443612344160e-01 9.884048718319e-01 1.102798578957e+00 1.150635483116e+00 1.123349393376e+00 1.038756366847e+00 9.422528024098e-01 8.995012717625e-01 9.540786549549e-01 1.080699032883e+00 1.249833702596e+00 1.368911126035e+00 1.435714474770e+00 1.410927586289e+00 1.279799455860e+00 1.072891551960e+00 8.583098775153e-01 7.544131911605e-01 8.444515561376e-01 1.046394590609e+00 1.239628300761e+00 1.355181169762e+00 1.363497727071e+00 1.262846083461e+00 1.077517546926e+00 8.644097436837e-01 7.263805782803e-01 7.643823885337e-01 9.342340205496e-01 1.116658908772e+00 1.236211371560e+00 1.260147331585e+00 1.184731640085e+00 1.031677468819e+00 8.518156380028e-01 7.309375049130e-01 7.493599569370e-01 8.793877648143e-01 1.025388219231e+00 1.119566230555e+00 1.132171804135e+00 1.062557669497e+00 9.369867572789e-01 8.114276134214e-01 7.630785340730e-01 8.297416568365e-01 9.616207527900e-01 1.083606279263e+00 1.146159083748e+00 1.128877936668e+00 1.037351009016e+00 9.044684048175e-01 7.942159735895e-01 7.845263404269e-01 8.977857822080e-01 1.068309210002e+00 1.232705305280e+00 1.343990967926e+00 1.352008212431e+00 1.260584008730e+00 1.070423933902e+00 8.299783918960e-01 6.430693748877e-01 6.550106617102e-01 8.427400437566e-01 1.054487601978e+00 1.199313584169e+00 1.238448751401e+00 1.163322885579e+00 9.903009419379e-01 7.655887029716e-01 5.877463915773e-01 5.985881233205e-01 7.771038529164e-01 9.764420541152e-01 1.110271557739e+00 1.141837657513e+00 1.062121325322e+00 8.838827172600e-01 6.438469397997e-01 4.271340677370e-01 4.131936007318e-01 5.993815889994e-01 7.972402025989e-01 9.228555944983e-01 9.462458434594e-01 8.619223312167e-01 6.835053444800e-01 4.470771902493e-01 2.574414567512e-01 3.530574434899e-01 5.826209858171e-01 7.748050734320e-01 8.814669922890e-01 8.847629704663e-01 7.851283415003e-01 6.012336198156e-01 3.811168524395e-01 2.764886694805e-01 4.405081882003e-01 6.794583221346e-01 8.745175760067e-01 1.007028680402e+00 1.039905495977e+00 9.606492993238e-01 7.876813159742e-01 5.648677227029e-01 3.986412897108e-01 4.577644453452e-01 6.624423118425e-01 8.546906449367e-01 9.702764722196e-01 9.851682900395e-01 8.980072696921e-01 7.287492413424e-01 5.285910380044e-01 4.167167365862e-01 5.147677929009e-01 7.139658248181e-01 8.894282183928e-01 9.874408836350e-01 9.869427208573e-01 8.874541750034e-01 7.078728844889e-01 4.948752453230e-01 3.641575180375e-01 4.570931253643e-01 6.563804104673e-01 8.307837333725e-01 9.305744874443e-01 9.384133013946e-01 8.568498796928e-01 7.075797757019e-01 5.384538215767e-01 4.408867537486e-01 4.963153030885e-01 6.371183062268e-01 7.643995762647e-01 8.302783841973e-01 8.193124562834e-01 7.386707667760e-01 6.194134710054e-01 5.245803539169e-01 5.460301075950e-01 6.909124390795e-01 8.422155552333e-01 9.666605508709e-01 1.036741560282e+00 1.030057553094e+00 9.437768083794e-01 8.088176608452e-01 6.871395051955e-01 6.604944624485e-01 7.520407552622e-01 8.939155533973e-01 1.013326092227e+00 1.069524020006e+00 1.049062296465e+00 9.615709927071e-01 8.400663577600e-01 7.415685493820e-01 7.266234114406e-01 8.012038064517e-01 9.090538127486e-01 9.913049744341e-01 1.014264266581e+00 9.691453447499e-01 8.702768462256e-01 7.563827063847e-01 6.880879442603e-01 7.126721194886e-01 8.098954907427e-01 9.179090247635e-01 9.873461655526e-01 9.938956191643e-01 9.358144020256e-01 8.330043710850e-01 7.282373314902e-01 6.797308671575e-01 7.193551713793e-01 8.146760324897e-01 9.078076075850e-01 9.578334676365e-01 9.477973504702e-01 8.828075937801e-01 7.898763460535e-01 7.168677394839e-01 7.135730288162e-01 7.877200809321e-01 9.109989418604e-01 1.032045673300e+00 1.114234804153e+00 1.142251206912e+00 1.099367338947e+00 9.811467642266e-01 8.398294821183e-01 7.515590767260e-01 7.841676062264e-01 9.155577121153e-01 1.065532332116e+00 1.171695768881e+00 1.202995537268e+00 1.154502796591e+00 1.045328260740e+00 9.195346416980e-01 8.416677858678e-01 8.608966773087e-01 9.592994864048e-01 1.074058021610e+00 1.152202144043e+00 1.167467398273e+00 1.118864911661e+00 1.028771320838e+00 9.401503266129e-01 9.028878693190e-01 9.389955991321e-01 1.021170269443e+00 1.100368859987e+00 1.138997056095e+00 1.121869215667e+00 1.056975210623e+00 9.744017867292e-01 9.192615518277e-01 9.275199140355e-01 9.943060590595e-01 1.078772253934e+00 1.137248304937e+00 1.143028765295e+00 1.091173042853e+00 9.992339455554e-01 9.066323006838e-01 8.638633814176e-01 8.982217091197e-01 9.862807032549e-01 1.072076794710e+00 1.133471976710e+00 1.149034652701e+00 1.109405939529e+00 1.019999417764e+00 9.210749211242e-01 8.692440832570e-01 9.028418626968e-01 1.002706952884e+00 1.113557439486e+00 1.187248485583e+00 1.198246668841e+00 1.145030278281e+00 1.050843110064e+00 9.634739357524e-01 9.409447057917e-01 1.007689219269e+00 1.128301277718e+00 1.243288758100e+00 1.306060071821e+00 1.293199396326e+00 1.205688801393e+00 1.071769068126e+00 9.513897501504e-01 9.230644278432e-01 1.018728833585e+00 1.184365868622e+00 1.342052982359e+00 1.436524905180e+00 1.440043868060e+00 1.350062738823e+00 1.190325095287e+00 1.016873527701e+00 9.192286906550e-01 9.681658849691e-01 1.129034090203e+00 1.308135955881e+00 1.433557603309e+00 1.467520953822e+00 1.400481750427e+00 1.248892676133e+00 1.058447835598e+00 9.091658028021e-01 8.894164350217e-01 1.002191132149e+00 1.162377994545e+00 1.295616620979e+00 1.353408148100e+00 1.315729177300e+00 1.186686605902e+00 9.969113924580e-01 8.160678443624e-01 7.589680717866e-01 8.856389995269e-01 1.109551564318e+00 1.324973042830e+00 1.468802190338e+00 1.508578051568e+00 1.433769690060e+00 1.254277865455e+00 1.004846166644e+00 7.638759984304e-01 6.818884701444e-01 8.419461210569e-01 1.109430140658e+00 1.355713702321e+00 1.517431256889e+00 1.565398164886e+00 1.492940403324e+00 1.314485860734e+00 1.070180077491e+00 8.422753584938e-01 7.676250918627e-01 9.097135741236e-01 1.150720606693e+00 1.369391685687e+00 1.501631106719e+00 1.518424036982e+00 1.415027681095e+00 1.209934598663e+00 9.525744236731e-01 7.492077315272e-01 7.576859183115e-01 9.758536285437e-01 1.247047950975e+00 1.465492047537e+00 1.578827201805e+00 1.563811750705e+00 1.418924061439e+00 1.164487393377e+00 8.520144266243e-01 6.085320967297e-01 6.588863575942e-01 9.494032619560e-01 1.264466085936e+00 1.503956115117e+00 1.623669357392e+00 1.605640865641e+00 1.452720942541e+00 1.189940772325e+00 8.756712382277e-01 6.466900826187e-01 7.132166250470e-01 1.002397901083e+00 1.309028441429e+00 1.535456917475e+00 1.638452320585e+00 1.602228741244e+00 1.433635157245e+00 1.165374329553e+00 8.731842382739e-01 7.209513454635e-01 8.631491466001e-01 1.169696001502e+00 1.469148893819e+00 1.676992766368e+00 1.752915874064e+00 1.682730973007e+00 1.475176997820e+00 1.165717947483e+00 8.379899151847e-01 6.879846667967e-01 8.822006435403e-01 1.231650752378e+00 1.554830419996e+00 1.771597825682e+00 1.844038007461e+00 1.759284182391e+00 1.526810372814e+00 1.181741713032e+00 8.064017764797e-01 6.211910499822e-01 8.466787073510e-01 1.237102455889e+00 1.589649826676e+00 1.825474061819e+00 1.907908105060e+00 1.824869805153e+00 1.586705727702e+00 1.229974643222e+00 8.402204668717e-01 6.481577275840e-01 8.874342663201e-01 1.302743803747e+00 1.683111521695e+00 1.946796523467e+00 2.055649245266e+00 1.996766788272e+00 1.780275192439e+00 1.442608847048e+00 1.062919558130e+00 8.192148735345e-01 9.366621301355e-01 1.294160174896e+00 1.665311852705e+00 1.942893295170e+00 2.079131186677e+00 2.057323951792e+00 1.886108567512e+00 1.601344921989e+00 1.276949723160e+00 1.049382357950e+00 1.077151425277e+00 1.328714040443e+00 1.633689018652e+00 1.874757060782e+00 1.993942823956e+00 1.969144435377e+00 1.805891264725e+00 1.537865653343e+00 1.236926262517e+00 1.033860642338e+00 1.071217161330e+00 1.312899419855e+00 1.601965681849e+00 1.829084712185e+00 1.939030224811e+00 1.910391907077e+00 1.748062272534e+00 1.483596936650e+00 1.184476617268e+00 9.756735993781e-01 1.001149867045e+00 1.231592561323e+00 1.511642962561e+00 1.734090245038e+00 1.846491866386e+00 1.830153189525e+00 1.692871248218e+00 1.469948992712e+00 1.232401789793e+00 1.093539639016e+00 1.149344897692e+00 1.359833853756e+00 1.606479557150e+00 1.800272035549e+00 1.893657296454e+00 1.869753509344e+00 1.737656394426e+00 1.533479252136e+00 1.325679744430e+00 1.212268764164e+00 1.264886015245e+00 1.448824534706e+00 1.666833476153e+00 1.839578958184e+00 1.922338739811e+00 1.899258402392e+00 1.779487595305e+00 1.597016853585e+00 1.412065626427e+00 1.303066427340e+00 1.324125140241e+00 1.452177730963e+00 1.611333710911e+00 1.732338182403e+00 1.774119550373e+00 1.723433742380e+00 1.592962995299e+00 1.422201574359e+00 1.277867877460e+00 1.235220507864e+00 1.320879924060e+00 1.483653099770e+00 1.645872145274e+00 1.748427462391e+00 1.758922591644e+00 1.669574482277e+00 1.496656612179e+00 1.284013597359e+00 1.109316631544e+00 1.066877821457e+00 1.183479220934e+00 1.382651611613e+00 1.571945132630e+00 1.691416506208e+00 1.711796755258e+00 1.628537654307e+00 1.460629701740e+00 1.254009840530e+00 1.087127091687e+00 1.051405122551e+00 1.167721497682e+00 1.358647713723e+00 1.534902135093e+00 1.639766649446e+00 1.647123956550e+00 1.556370186028e+00 1.392418172205e+00 1.210527907477e+00 1.097533939249e+00 1.130395388999e+00 1.294097339049e+00 1.501484864889e+00 1.672888017564e+00 1.759339443163e+00 1.738884886123e+00 1.613645373986e+00 1.411613363145e+00 1.194443224263e+00 1.064126419561e+00 1.112525150944e+00 1.311510691447e+00 1.552604589411e+00 1.747843599700e+00 1.846177255060e+00 1.824533785528e+00 1.683436452966e+00 1.448205957356e+00 1.177715936557e+00 9.830877831293e-01 9.977913127322e-01 1.212131049377e+00 1.488883061979e+00 1.721476330977e+00 1.852525925314e+00 1.856073048862e+00 1.730159468587e+00 1.496666845397e+00 1.208556284575e+00 9.707483553397e-01 9.365133304062e-01 1.135690034890e+00 1.424516097463e+00 1.680453548865e+00 1.839260474813e+00 1.871885487579e+00 1.774436305524e+00 1.566992649049e+00 1.299135704462e+00 1.065000737689e+00 1.000527951482e+00 1.155498616503e+00 1.416979690756e+00 1.662694181482e+00 1.822638642164e+00 1.864236334208e+00 1.781945337915e+00 1.595405712645e+00 1.353972335403e+00 1.146997852588e+00 1.091391409630e+00 1.226657652542e+00 1.459536884531e+00 1.679335889098e+00 1.816948003044e+00 1.838815927928e+00 1.738957248936e+00 1.537854391171e+00 1.288388907361e+00 1.089109735608e+00 1.065119392262e+00 1.238397388341e+00 1.495481647739e+00 1.724620430462e+00 1.860011322796e+00 1.870084903531e+00 1.749802837931e+00 1.520260224855e+00 1.236369673589e+00 1.007974678536e+00 9.889236557017e-01 1.200565666653e+00 1.497329260602e+00 1.756277624549e+00 1.911496836898e+00 1.932789315985e+00 1.816779107482e+00 1.586940503281e+00 1.301899713322e+00 1.075958124673e+00 1.062618118210e+00 1.280477402527e+00 1.584944684440e+00 1.851048549714e+00 2.010029099928e+00 2.029777138234e+00 1.906060568596e+00 1.662645808404e+00 1.360063540189e+00 1.118236014925e+00 1.102375065877e+00 1.335230003064e+00 1.662155922951e+00 1.950065543000e+00 2.125805204877e+00 2.154277130717e+00 2.028410721852e+00 1.768166725064e+00 1.427272724095e+00 1.116809260665e+00 1.023967066283e+00 1.230100093135e+00 1.570401283092e+00 1.884132855346e+00 2.087707303143e+00 2.142554058630e+00 2.040383913401e+00 1.801031404898e+00 1.478652773656e+00 1.182187468385e+00 1.086693146778e+00 1.273290693339e+00 1.597414628546e+00 1.901876422486e+00 2.099964492814e+00 2.151080689173e+00 2.046596987635e+00 1.808052452987e+00 1.494668785145e+00 1.224704431701e+00 1.172114250130e+00 1.390494742825e+00 1.730089324836e+00 2.042436986468e+00 2.243641068845e+00 2.293076222459e+00 2.181513176242e+00 1.929561247808e+00 1.594629035188e+00 1.291734334361e+00 1.200041000236e+00 1.398925464763e+00 1.743310835185e+00 2.071947362780e+00 2.293065358026e+00 2.362204053058e+00 2.267809475897e+00 2.028135007588e+00 1.696098461761e+00 1.375834601770e+00 1.233995531501e+00 1.376198758122e+00 1.689504594108e+00 2.008028796900e+00 2.230915898990e+00 2.308757489720e+00 2.227041077104e+00 2.001255276480e+00 1.679883950096e+00 1.358146825864e+00 1.191178192750e+00 1.293863792510e+00 1.573836370265e+00 1.867713105886e+00 2.073053062223e+00 2.140533646939e+00 2.056743627315e+00 1.839183141130e+00 1.539979718048e+00 1.260693330838e+00 1.154653440505e+00 1.299714717793e+00 1.581278698713e+00 1.852134863507e+00 2.024346701203e+00 2.056464594622e+00 1.940609824589e+00 1.700573392261e+00 1.399868967842e+00 1.163078442869e+00 1.155070438626e+00 1.392916237632e+00 1.721345672295e+00 2.007009836567e+00 2.176594189408e+00 2.196338128217e+00 2.062459477702e+00 1.800670960663e+00 1.473957981592e+00 1.203487625694e+00 1.158417252064e+00 1.374781409086e+00 1.697610458570e+00 1.985261664388e+00 2.161233145208e+00 2.191774389900e+00 2.074188490932e+00 1.835088600359e+00 1.535623223162e+00 1.283788347496e+00 1.217695829136e+00 1.373565039508e+00 1.630858952174e+00 1.860486541914e+00 1.987251398006e+00 1.978621266138e+00 1.834851864956e+00 1.588273284262e+00 1.311968533166e+00 1.132927208237e+00 1.175777968327e+00 1.404468271059e+00 1.675382448215e+00 1.880446143756e+00 1.961731402294e+00 1.896556453505e+00 1.691550333737e+00 1.385531049231e+00 1.068016947409e+00 9.154596401870e-01 1.070133770707e+00 1.399577189418e+00 1.725072437720e+00 1.951729524567e+00 2.034134862154e+00 1.957517256570e+00 1.733846304593e+00 1.405872324062e+00 1.067136270752e+00 9.037296420753e-01 1.065961273760e+00 1.406068164749e+00 1.737454886795e+00 1.966033725870e+00 2.048756329948e+00 1.973647672418e+00 1.755992817853e+00 1.442481225710e+00 1.129224604027e+00 9.866660914851e-01 1.132897281148e+00 1.440170647065e+00 1.740558083602e+00 1.942716277603e+00 2.004780838189e+00 1.916800217900e+00 1.696982883677e+00 1.396272064570e+00 1.115918785936e+00 1.017110257375e+00 1.177921132869e+00 1.467168508350e+00 1.737627394639e+00 1.908813195542e+00 1.945235163400e+00 1.842823664941e+00 1.627062355859e+00 1.359404483890e+00 1.151028534578e+00 1.136255373507e+00 1.327148099300e+00 1.596192381662e+00 1.826762200237e+00 1.953570031220e+00 1.949395101740e+00 1.817585979569e+00 1.592706428584e+00 1.348924461089e+00 1.205734974352e+00 1.265389116509e+00 1.489598461802e+00 1.753728931214e+00 1.960476805052e+00 2.056281261813e+00 2.021345617220e+00 1.865088791673e+00 1.627839573509e+00 1.388014249334e+00 1.260603835270e+00 1.326979731963e+00 1.536625448062e+00 1.772130462383e+00 1.944745731129e+00 2.007683134154e+00 1.948114030987e+00 1.783954229254e+00 1.566344035624e+00 1.383481300727e+00 1.337802286783e+00 1.460339508981e+00 1.673181518688e+00 1.873610238899e+00 1.990839951970e+00 1.989947463134e+00 1.867650859626e+00 1.652798962603e+00 1.413362628575e+00 1.261821166295e+00 1.302354901276e+00 1.512482616925e+00 1.773955562109e+00 1.985248923717e+00 2.087226756642e+00 2.055394743930e+00 1.895545569330e+00 1.646092158279e+00 1.387867244067e+00 1.248831613828e+00 1.328375843444e+00 1.571636703522e+00 1.845268987432e+00 2.050627856781e+00 2.134858508075e+00 2.080350797582e+00 1.901472994881e+00 1.648725220131e+00 1.419334372911e+00 1.346501427252e+00 1.492579607044e+00 1.768696485826e+00 2.046276498098e+00 2.237633697339e+00 2.296885687382e+00 2.211725949369e+00 2.001668533243e+00 1.722943950415e+00 1.478937936609e+00 1.405183105040e+00 1.556012362895e+00 1.833144568053e+00 2.105342397638e+00 2.285798184700e+00 2.331098142592e+00 2.232413365001e+00 2.013467620458e+00 1.734853361944e+00 1.501544803304e+00 1.439534597857e+00 1.585488323285e+00 1.838289996188e+00 2.073518906442e+00 2.210135016445e+00 2.209690838421e+00 2.069177406805e+00 1.820645918065e+00 1.539277531594e+00 1.352591158882e+00 1.385851840118e+00 1.617492312467e+00 1.909331608166e+00 2.144491181713e+00 2.256374829865e+00 2.217501445394e+00 2.033847775081e+00 1.747205830320e+00 1.447612731267e+00 1.284837748737e+00 1.380386285434e+00 1.664739240113e+00 1.979284439588e+00 2.213540471875e+00 2.310106032198e+00 2.249773269767e+00 2.047091352431e+00 1.754454211522e+00 1.475106191215e+00 1.361452246195e+00 1.499836516070e+00 1.792794936631e+00 2.089910725523e+00 2.291574636698e+00 2.347473385368e+00 2.244936648296e+00 2.006463755773e+00 1.696283845562e+00 1.435593363931e+00 1.383588616078e+00 1.583805484156e+00 1.901339986817e+00 2.189750235512e+00 2.360488251488e+00 2.371461443252e+00 2.217016247343e+00 1.927429582598e+00 1.579075135868e+00 1.317396413059e+00 1.321290444047e+00 1.588557697617e+00 1.938543989541e+00 2.224653483590e+00 2.367736199128e+00 2.333699399642e+00 2.124181826704e+00 1.778292952756e+00 1.389899743450e+00 1.149239570211e+00 1.261546053668e+00 1.630223446872e+00 2.027411281292e+00 2.318496984055e+00 2.437152488531e+00 2.357766345873e+00 2.088895218160e+00 1.677816243984e+00 1.237851029036e+00 1.023496822315e+00 1.261959706139e+00 1.731371886604e+00 2.178929890807e+00 2.485176161979e+00 2.592901699536e+00 2.481687367682e+00 2.163570761156e+00 1.687847794517e+00 1.171123665772e+00 9.142982488344e-01 1.214581346967e+00 1.752499467024e+00 2.243039133235e+00 2.571131452387e+00 2.683246333084e+00 2.561357460172e+00 2.218977328848e+00 1.704717220592e+00 1.129077057041e+00 8.088589717383e-01 1.132747854629e+00 1.708737676731e+00 2.220994979409e+00 2.557899347639e+00 2.668977626682e+00 2.538500809459e+00 2.181722624142e+00 1.647709580214e+00 1.044766177791e+00 7.120534998463e-01 1.083088205504e+00 1.677186310728e+00 2.183913825453e+00 2.502440261566e+00 2.587215754531e+00 2.425963282014e+00 2.036860269809e+00 1.471661390778e+00 8.486033283103e-01 6.231886854262e-01 1.144473585778e+00 1.768440422552e+00 2.263726995828e+00 2.550616243120e+00 2.590733310965e+00 2.376332421961e+00 1.929517531030e+00 1.306330987429e+00 6.489500340788e-01 6.502768964559e-01 1.332162464591e+00 2.002624689729e+00 2.511226735608e+00 2.791776399963e+00 2.810391384029e+00 2.562309348996e+00 2.072115649505e+00 1.396328363748e+00 6.641379874734e-01 6.063071497202e-01 1.337029407488e+00 2.046881794539e+00 2.585038590728e+00 2.886486495284e+00 2.918360379908e+00 2.677098044354e+00 2.188636737842e+00 1.509884798967e+00 7.571468747566e-01 5.430645789775e-01 1.232296078706e+00 1.934600194679e+00 2.467079027742e+00 2.762604715401e+00 2.789155305319e+00 2.545168863283e+00 2.060130136881e+00 1.399807714038e+00 7.248583035545e-01 7.155239332516e-01 1.390665349157e+00 2.060148030138e+00 2.558505810958e+00 2.818220757547e+00 2.808633665255e+00 2.531075780852e+00 2.020305958421e+00 1.356094598734e+00 7.643243789494e-01 9.221614891474e-01 1.608129549207e+00 2.273348294429e+00 2.763369831218e+00 3.009918142935e+00 2.982589196889e+00 2.683749386248e+00 2.149429218147e+00 1.459810466804e+00 8.289038268239e-01 9.197562304905e-01 1.599394272379e+00 2.276820214268e+00 2.781462506207e+00 3.042354018722e+00 3.028674589963e+00 2.742848942074e+00 2.220650743691e+00 1.539385431774e+00 8.877712830454e-01 8.680598883132e-01 1.496262540830e+00 2.154009611392e+00 2.648062343896e+00 2.904571166906e+00 2.892918361130e+00 2.616463138485e+00 2.112451506587e+00 1.462000465703e+00 8.692019780110e-01 9.089152276104e-01 1.513504044026e+00 2.133268895442e+00 2.589517341909e+00 2.811475556554e+00 2.770899554958e+00 2.473757874094e+00 1.961350209931e+00 1.326757882011e+00 8.311973956653e-01 1.037695321097e+00 1.670822698932e+00 2.278571391355e+00 2.713788839094e+00 2.912043814302e+00 2.848076007800e+00 2.530257158992e+00 2.002709042435e+00 1.364197182559e+00 8.878104121134e-01 1.104750511891e+00 1.736466406253e+00 2.348134421132e+00 2.791162936590e+00 3.000803682338e+00 2.952259946371e+00 2.654503913911e+00 2.152019584642e+00 1.540390587075e+00 1.048589110256e+00 1.120528460829e+00 1.655529212476e+00 2.226700978121e+00 2.654922542028e+00 2.867068198462e+00 2.836432545883e+00 2.572017165332e+00 2.119494069559e+00 1.576334653763e+00 1.154952123326e+00 1.196431314414e+00 1.636801541799e+00 2.130405332400e+00 2.499981097547e+00 2.670289682686e+00 2.615014684197e+00 2.344723293433e+00 1.908311878005e+00 1.412744736769e+00 1.091659661182e+00 1.232968224874e+00 1.679934695019e+00 2.134559801756e+00 2.452734925715e+00 2.570596876409e+00 2.466985772433e+00 2.155204156758e+00 1.685996628729e+00 1.174779864174e+00 9.091971754361e-01 1.181953345871e+00 1.693506839489e+00 2.159959625547e+00 2.467369072796e+00 2.564970882475e+00 2.437968965275e+00 2.103201019237e+00 1.613681472747e+00 1.090533863965e+00 8.549541038990e-01 1.190118175756e+00 1.731141168999e+00 2.209670104970e+00 2.523456593164e+00 2.626498977746e+00 2.506306571202e+00 2.180727069707e+00 1.702162748207e+00 1.184010740750e+00 9.052369691029e-01 1.162209031797e+00 1.666120290787e+00 2.131552376282e+00 2.445824056404e+00 2.560074207177e+00 2.460520959477e+00 2.163269583295e+00 1.716748807478e+00 1.221192320095e+00 9.075508326126e-01 1.069569278503e+00 1.507889112436e+00 1.932467958169e+00 2.222134544099e+00 2.326605605162e+00 2.232233697941e+00 1.955505600445e+00 1.546009272834e+00 1.109544046443e+00 8.824951087053e-01 1.087905933009e+00 1.503943591645e+00 1.890427822851e+00 2.144156162432e+00 2.220892957081e+00 2.109942553663e+00 1.829751758526e+00 1.432871500645e+00 1.034395436827e+00 8.816404106586e-01 1.133864652712e+00 1.548516677449e+00 1.920394642152e+00 2.159963990991e+00 2.227880287691e+00 2.115562348195e+00 1.842019236502e+00 1.458595324594e+00 1.073594061145e+00 9.078024541590e-01 1.117177054055e+00 1.498608423468e+00 1.851056355549e+00 2.082803551354e+00 2.153783534266e+00 2.054763732177e+00 1.803091004336e+00 1.446110038425e+00 1.080544371278e+00 8.970779498591e-01 1.052619596024e+00 1.389403451680e+00 1.713323532188e+00 1.931040310259e+00 2.002172990886e+00 1.917107975898e+00 1.691987870531e+00 1.371462645414e+00 1.045336990526e+00 8.813337579773e-01 1.012359322945e+00 1.309428038473e+00 1.600940350940e+00 1.799865730714e+00 1.868929860902e+00 1.801041421183e+00 1.615092990710e+00 1.359577343289e+00 1.124545485203e+00 1.040001393710e+00 1.167870718789e+00 1.412816761134e+00 1.652907447358e+00 1.814838236803e+00 1.864739147542e+00 1.797279839071e+00 1.632943443690e+00 1.420800774446e+00 1.243206438577e+00 1.196863465990e+00 1.312284684059e+00 1.517005207605e+00 1.716994098338e+00 1.848860147404e+00 1.881271122179e+00 1.809136108995e+00 1.651585701982e+00 1.453577547363e+00 1.287285071199e+00 1.233507767279e+00 1.319505560572e+00 1.488271543360e+00 1.658129299092e+00 1.770346286466e+00 1.795295618801e+00 1.728666990431e+00 1.589585084901e+00 1.421276151516e+00 1.289091776937e+00 1.258096200409e+00 1.342536505405e+00 1.490982541378e+00 1.634259815206e+00 1.721800171034e+00 1.728162080923e+00 1.651596034358e+00 1.513636220118e+00 1.360379662817e+00 1.258727774519e+00 1.266952044587e+00 1.384470744903e+00 1.552989227841e+00 1.706343434777e+00 1.798352060777e+00 1.806129632402e+00 1.728814013279e+00 1.587831617783e+00 1.428817047917e+00 1.319239533088e+00 1.321553350784e+00 1.441738773082e+00 1.624127805895e+00 1.800580510403e+00 1.921364043101e+00 1.959597818351e+00 1.909548930241e+00 1.786006204775e+00 1.625014401932e+00 1.483173449381e+00 1.423898582314e+00 1.478915912843e+00 1.619982767304e+00 1.785130517639e+00 1.918091582503e+00 1.983004685780e+00 1.965118549207e+00 1.869601164342e+00 1.721107797916e+00 1.563490968493e+00 1.453830500108e+00 1.438802076599e+00 1.520120612145e+00 1.652875467348e+00 1.780215631418e+00 1.859035900134e+00 1.866303931799e+00 1.798668181766e+00 1.671724766771e+00 1.519891853645e+00 1.393887527835e+00 1.345591201842e+00 1.395213526004e+00 1.513573317616e+00 1.647192565497e+00 1.749541743198e+00 1.792299768387e+00 1.766101829115e+00 1.679516293108e+00 1.558394007901e+00 1.443979636369e+00 1.383262431178e+00 1.405554231547e+00 1.500990100999e+00 1.629491975779e+00 1.747575608614e+00 1.824246680824e+00 1.844664865888e+00 1.809656522352e+00 1.734117559488e+00 1.644433395976e+00 1.572756334407e+00 1.545671205135e+00 1.570981155550e+00 1.633818714533e+00 1.706726271774e+00 1.763556783332e+00 1.787587185382e+00 1.774010544805e+00 1.729211472332e+00 1.668195755476e+00 1.610073626234e+00 1.571374232682e+00 1.559275872395e+00 1.568883453250e+00 1.586836668411e+00 1.598614561254e+00 1.594642323646e+00 1.573216158411e+00 1.540312723362e+00 1.506815430761e+00 1.483798653564e+00 1.477206466364e+00 1.484831440232e+00 1.497632744985e+00 1.504313087258e+00 1.496412082596e+00 1.471598811097e+00 1.434694459366e+00 1.396341266377e+00 1.369214772950e+00 1.362583756302e+00 1.377572943157e+00 1.406512377888e+00 1.436960757750e+00 1.457137149694e+00 1.459987029859e+00 1.444896802004e+00 1.417256508802e+00 1.386381469157e+00 1.361957987836e+00 1.350214961527e+00 1.351784714001e+00 1.362352966501e+00 1.376023432024e+00 1.388786913173e+00 1.400376948705e+00 1.413671471873e+00 1.432005097883e+00 1.455892607748e+00 1.481035301429e+00 1.498962543866e+00 1.500090002257e+00 1.477785009745e+00 1.432104860106e+00 1.372445620160e+00 1.317744338376e+00 1.291946477133e+00 1.312639841866e+00 1.378895013744e+00 1.470235517581e+00 1.557152556377e+00 1.612569023531e+00 1.618360445156e+00 1.568501538676e+00 1.471064171547e+00 1.349783743666e+00 1.243650462823e+00 1.197004652365e+00 1.233419799485e+00 1.335017821903e+00 1.457112336101e+00 1.555905430021e+00 1.601825346587e+00 1.582124818949e+00 1.501169516100e+00 1.380925547305e+00 1.260785905579e+00 1.190213877599e+00 1.203546955406e+00 1.291464746530e+00 1.409089128539e+00 1.508264798730e+00 1.555936503325e+00 1.537986758577e+00 1.459451295837e+00 1.344954472813e+00 1.237751432978e+00 1.189083473466e+00 1.227863709647e+00 1.335049628881e+00 1.460778043698e+00 1.557094385261e+00 1.593021260207e+00 1.557165240863e+00 1.458134267009e+00 1.325724337163e+00 1.210551798930e+00 1.170297960407e+00 1.230642381592e+00 1.360005301903e+00 1.499078303601e+00 1.597148073896e+00 1.623825119646e+00 1.569601062247e+00 1.445965387301e+00 1.287362074685e+00 1.152593150658e+00 1.109687846175e+00 1.184918322218e+00 1.333559216886e+00 1.485225706489e+00 1.585812553224e+00 1.605684595126e+00 1.538028851567e+00 1.398693568680e+00 1.229286108996e+00 1.099454769187e+00 1.084340082218e+00 1.197906436750e+00 1.376491365788e+00 1.543847602975e+00 1.648225913992e+00 1.664346573836e+00 1.590691990150e+00 1.449722422288e+00 1.290913321001e+00 1.188738064449e+00 1.208741555677e+00 1.346001069244e+00 1.531620005787e+00 1.693910947523e+00 1.785929165373e+00 1.786749831429e+00 1.699916609391e+00 1.554213136310e+00 1.405265317767e+00 1.326876287677e+00 1.369703925494e+00 1.513204700595e+00 1.686727345623e+00 1.822150814225e+00 1.875310907460e+00 1.827715076699e+00 1.686146148415e+00 1.485083353604e+00 1.292111335478e+00 1.201054834518e+00 1.270029819094e+00 1.453193939356e+00 1.653874247641e+00 1.795342539010e+00 1.833435516104e+00 1.751942549248e+00 1.560794256397e+00 1.300444133171e+00 1.056799939689e+00 9.684657589093e-01 1.109543621901e+00 1.374921174359e+00 1.632309406808e+00 1.803240424163e+00 1.848926788972e+00 1.758715373633e+00 1.548355053290e+00 1.266588820741e+00 1.016458361253e+00 9.623186450787e-01 1.161884290026e+00 1.472056873082e+00 1.755959602489e+00 1.939435059707e+00 1.987399095682e+00 1.892955662824e+00 1.676594635723e+00 1.393142601191e+00 1.149526267791e+00 1.098073321612e+00 1.285025393180e+00 1.579545911330e+00 1.848049065120e+00 2.014289764329e+00 2.042743964990e+00 1.928529607258e+00 1.696823510965e+00 1.410814354507e+00 1.188573680722e+00 1.176835393090e+00 1.388295034688e+00 1.682208086932e+00 1.931831617701e+00 2.065150131728e+00 2.049125897192e+00 1.881357496072e+00 1.590753937284e+00 1.250223902139e+00 1.011524633034e+00 1.066629689600e+00 1.371027118260e+00 1.724017153963e+00 1.997759784073e+00 2.128021930521e+00 2.086782923431e+00 1.874254410698e+00 1.519572149951e+00 1.095005307422e+00 7.826622837771e-01 8.860385407717e-01 1.288834691172e+00 1.705872791886e+00 2.012397786420e+00 2.152320981698e+00 2.102538042926e+00 1.866555824773e+00 1.475864736800e+00 1.005345095713e+00 6.673700639598e-01 8.481685176151e-01 1.321504193350e+00 1.773078192598e+00 2.092157913779e+00 2.228445504759e+00 2.161705394611e+00 1.897810539518e+00 1.470655364410e+00 9.591619297291e-01 6.108873576390e-01 8.730915195144e-01 1.402955246080e+00 1.884679790127e+00 2.217591678470e+00 2.353866170829e+00 2.274032810779e+00 1.983906519789e+00 1.515076148254e+00 9.342989493140e-01 4.655862051880e-01 7.678371159568e-01 1.365091245857e+00 1.888024825444e+00 2.247340463433e+00 2.398795556203e+00 2.324073951721e+00 2.029043286051e+00 1.543009451011e+00 9.194340267242e-01 2.955832251309e-01 6.228005040164e-01 1.274321846963e+00 1.820835472182e+00 2.192978544366e+00 2.351390476849e+00 2.279804501168e+00 1.985268557314e+00 1.497403208216e+00 8.664639716985e-01 1.864481220913e-01 6.003704638774e-01 1.260953686958e+00 1.798896074846e+00 2.156667440759e+00 2.297904002793e+00 2.208358855514e+00 1.897117326780e+00 1.396214037053e+00 7.611642127290e-01 1.874868859243e-01 7.374941315251e-01 1.386712358871e+00 1.910107272867e+00 2.248834080981e+00 2.367179881873e+00 2.252202063478e+00 1.914469873283e+00 1.387062138783e+00 7.238643145154e-01 1.139241671645e-01 7.737316440630e-01 1.437677822563e+00 1.965330020742e+00 2.302610733054e+00 2.415804983571e+00 2.293755791630e+00 1.948921698192e+00 1.416403514718e+00 7.532302573971e-01 1.557720041237e-01 7.557412875490e-01 1.407387044536e+00 1.921955811117e+00 2.244523358314e+00 2.342541804865e+00 2.206470230292e+00 1.850653412604e+00 1.312550220409e+00 6.553331172484e-01 2.316636662115e-01 8.642370354868e-01 1.498042255538e+00 1.991535113170e+00 2.290149190146e+00 2.362699964725e+00 2.201337260820e+00 1.822000904692e+00 1.263432872979e+00 5.889301028150e-01 2.480107937082e-01 9.266947132466e-01 1.561638555790e+00 2.048957607323e+00 2.337371046451e+00 2.397697997506e+00 2.223951050559e+00 1.833641880973e+00 1.266367863905e+00 5.830071776767e-01 2.158516429412e-01 9.075165735363e-01 1.535761353296e+00 2.012466006201e+00 2.289300570537e+00 2.339326656421e+00 2.158643365543e+00 1.766696769554e+00 1.205150565110e+00 5.410630914880e-01 2.783130461243e-01 9.328314585624e-01 1.530191399972e+00 1.974992212960e+00 2.219896156304e+00 2.240051784454e+00 2.033785568674e+00 1.622502002890e+00 1.049147137691e+00 3.821799803699e-01 3.833098646449e-01 1.051805547995e+00 1.627970277070e+00 2.043150294502e+00 2.253979103393e+00 2.238437990215e+00 1.997376813765e+00 1.554309323975e+00 9.533963944412e-01 2.610931580306e-01 4.890848005421e-01 1.173880590424e+00 1.750688595536e+00 2.159776334347e+00 2.360061956048e+00 2.331361487765e+00 2.076266525264e+00 1.620111037166e+00 1.009746901769e+00 3.285037452092e-01 4.883045216335e-01 1.167745009129e+00 1.748872946090e+00 2.164123042875e+00 2.372160978668e+00 2.353376054017e+00 2.111013853905e+00 1.671141063751e+00 1.082461365213e+00 4.383846829388e-01 4.488865455465e-01 1.080836225415e+00 1.643121495153e+00 2.048812643100e+00 2.255373956937e+00 2.243528124055e+00 2.016642051167e+00 1.600003927390e+00 1.039488221612e+00 4.125287580554e-01 3.729667607032e-01 9.763503673443e-01 1.502082735113e+00 1.874677961053e+00 2.055939471608e+00 2.029297035735e+00 1.799639613641e+00 1.392453446167e+00 8.513988075740e-01 2.421264800965e-01 4.227707423827e-01 1.005726987785e+00 1.485145300061e+00 1.809682688074e+00 1.947076262943e+00 1.884508411343e+00 1.629499715247e+00 1.209177965631e+00 6.687361793574e-01 1.184451289433e-01 5.800489778280e-01 1.136680330524e+00 1.584796829997e+00 1.877336287793e+00 1.985462512950e+00 1.899621911665e+00 1.630627186728e+00 1.210326471443e+00 6.993324993422e-01 3.253072118777e-01 6.767767596293e-01 1.185136978629e+00 1.605581967636e+00 1.878276020714e+00 1.973654887440e+00 1.883517255928e+00 1.620447687915e+00 1.218791257932e+00 7.460212816341e-01 4.217438295904e-01 6.853402412987e-01 1.137121856953e+00 1.519640432919e+00 1.764947529545e+00 1.843384413335e+00 1.747745843567e+00 1.491030460573e+00 1.106316972722e+00 6.559006210065e-01 3.506659607247e-01 6.208935274952e-01 1.038211686238e+00 1.377955546076e+00 1.583727468765e+00 1.631423243577e+00 1.517289267439e+00 1.256044705377e+00 8.806044656388e-01 4.534123582397e-01 2.785716996971e-01 6.487247666063e-01 1.038179503364e+00 1.331053779562e+00 1.489754647868e+00 1.497999048479e+00 1.357544856789e+00 1.088388029156e+00 7.331193229741e-01 4.008801144767e-01 4.478102326360e-01 7.960718263353e-01 1.131248433732e+00 1.369345150779e+00 1.476545510360e+00 1.440141114480e+00 1.265234191327e+00 9.746724787963e-01 6.149732092361e-01 3.260887887192e-01 4.818321084554e-01 8.326224158982e-01 1.137803350641e+00 1.337290833927e+00 1.404908097922e+00 1.332962376619e+00 1.130338419866e+00 8.227032221853e-01 4.614997685394e-01 2.583858068654e-01 5.378141237422e-01 8.848140481347e-01 1.158712960450e+00 1.318857297914e+00 1.346365012827e+00 1.238805080719e+00 1.009909449661e+00 6.918412654767e-01 3.617595193691e-01 3.431054066811e-01 6.669283668907e-01 9.900485052520e-01 1.228008868029e+00 1.347335055745e+00 1.333366881294e+00 1.187592312043e+00 9.278062494998e-01 5.930551825730e-01 3.023317142280e-01 4.366381884111e-01 7.861169596618e-01 1.100515220243e+00 1.319282800932e+00 1.414007403185e+00 1.373140600139e+00 1.200734528704e+00 9.167705146651e-01 5.627105910699e-01 2.778334193673e-01 4.697954410014e-01 8.362771331028e-01 1.156436128794e+00 1.377788543875e+00 1.475026477365e+00 1.439031203048e+00 1.276206204988e+00 1.009558997105e+00 6.859545725486e-01 4.267444358258e-01 5.003362004275e-01 7.969454474463e-01 1.085968651966e+00 1.293024847287e+00 1.389126195085e+00 1.365799489087e+00 1.231634327069e+00 1.013444230772e+00 7.643059210656e-01 5.895635967895e-01 6.227005248983e-01 8.145088918422e-01 1.021619928681e+00 1.168041918287e+00 1.222511377270e+00 1.178146712774e+00 1.047749426030e+00 8.664403505959e-01 7.024457100551e-01 6.570456187676e-01 7.672993757494e-01 9.475773694948e-01 1.110081874058e+00 1.207514100596e+00 1.220448651029e+00 1.150127240512e+00 1.017977483412e+00 8.700221557119e-01 7.795998996607e-01 8.109352194806e-01 9.454619189700e-01 1.108509166105e+00 1.239264803337e+00 1.304317019073e+00 1.292261875892e+00 1.210868468416e+00 1.087359109080e+00 9.695969714802e-01 9.170544263712e-01 9.620776888204e-01 1.076544566422e+00 1.202695673212e+00 1.293840290277e+00 1.324708915060e+00 1.290017331826e+00 1.203112323944e+00 1.095492495717e+00 1.012831831773e+00 9.968319111742e-01 1.053303567587e+00 1.146555686972e+00 1.229669297787e+00 1.268246266071e+00 1.246691663439e+00 1.168585501560e+00 1.057294506399e+00 9.560861131547e-01 9.170151496173e-01 9.649304470570e-01 1.071561982832e+00 1.183577404172e+00 1.257068101575e+00 1.267544468423e+00 1.210344141390e+00 1.101560943371e+00 9.811111190652e-01 9.113232814955e-01 9.453122149332e-01 1.073616871477e+00 1.236352790548e+00 1.375126796162e+00 1.452178260044e+00 1.450208034012e+00 1.371332336325e+00 1.238524314923e+00 1.099048990575e+00 1.021379927532e+00 1.058636564015e+00 1.194812162330e+00 1.363704268699e+00 1.503280113952e+00 1.574053446561e+00 1.558122472384e+00 1.457365689385e+00 1.294194118836e+00 1.115183501366e+00 9.923760335402e-01 9.928571053989e-01 1.110278203691e+00 1.271418005680e+00 1.405373023600e+00 1.468583194668e+00 1.441959790149e+00 1.327284560525e+00 1.147567087476e+00 9.523801981071e-01 8.244273987544e-01 8.428118188601e-01 9.862399073596e-01 1.161694908218e+00 1.295974850620e+00 1.349549412887e+00 1.307573917999e+00 1.175705145915e+00 9.819378754227e-01 7.869022367050e-01 6.958106308306e-01 7.837037483684e-01 9.797487555718e-01 1.177163026367e+00 1.312524837267e+00 1.354698162003e+00 1.294157571709e+00 1.140582583664e+00 9.264995088737e-01 7.226559717439e-01 6.550648141315e-01 7.897224973065e-01 1.019778030372e+00 1.235223332175e+00 1.378687719970e+00 1.423219904930e+00 1.362175739025e+00 1.207592942037e+00 9.938514940399e-01 7.906815336105e-01 7.139871712146e-01 8.279132669445e-01 1.041389469653e+00 1.246733492282e+00 1.384391309926e+00 1.426623166810e+00 1.367029114604e+00 1.218336333311e+00 1.015213572465e+00 8.243046686726e-01 7.477252173341e-01 8.399799081219e-01 1.024921581598e+00 1.203874260339e+00 1.318871717939e+00 1.343084527908e+00 1.271499061816e+00 1.118927744674e+00 9.236716907333e-01 7.584577441320e-01 7.232619708858e-01 8.424043797537e-01 1.025200763138e+00 1.183387258003e+00 1.267588251997e+00 1.255435005030e+00 1.144451482065e+00 9.516205945069e-01 7.213375556947e-01 5.552654058743e-01 6.001091296576e-01 8.157246156151e-01 1.055851342842e+00 1.241243733682e+00 1.334505419885e+00 1.319740323159e+00 1.197823162981e+00 9.870217670704e-01 7.310125986148e-01 5.331436104394e-01 5.686920834496e-01 8.025631064498e-01 1.064688934650e+00 1.271216649028e+00 1.384910968908e+00 1.390236382497e+00 1.287996558872e+00 1.099330921977e+00
 8.054386891192e-01 7.580169367191e-01 6.988463843808e-01 6.338655537195e-01 5.890576500478e-01 5.855822427473e-01 6.205248528995e-01 6.686238597341e-01 7.019795906630e-01 7.023145922521e-01 6.638980840339e-01 5.940679534924e-01 5.146887117247e-01 4.617798508090e-01 4.677308908501e-01 5.262017237274e-01 5.996654985491e-01 6.545608211832e-01 6.724719151729e-01 6.488968706084e-01 5.920222784647e-01 5.230193958702e-01 4.744172169909e-01 4.749252433795e-01 5.217805206960e-01 5.844345522301e-01 6.333227255073e-01 6.524567380767e-01 6.397265974576e-01 6.058147901883e-01 5.721837293499e-01 5.633997930480e-01 5.908652361495e-01 6.429313243701e-01 6.957697632633e-01 7.285192582170e-01 7.298589246594e-01 6.991616133332e-01 6.462438227174e-01 5.899337116817e-01 5.528100511159e-01 5.488631546938e-01 5.714861767638e-01 6.106341654699e-01 6.459202442424e-01 6.608656996459e-01 6.384619845219e-01 5.785121206753e-01 4.936200369109e-01 4.246888698614e-01 4.215446554939e-01 4.889542130995e-01 5.798267315059e-01 6.502398880184e-01 6.764942593500e-01 6.520404803552e-01 5.864450780344e-01 5.079904931016e-01 4.645814281362e-01 4.957922130170e-01 5.849344918638e-01 6.830191108272e-01 7.522887260419e-01 7.733233570782e-01 7.426454319670e-01 6.723199897822e-01 5.916436596020e-01 5.450616996436e-01 5.666326447058e-01 6.427189622491e-01 7.293853038506e-01 7.903629309513e-01 8.074888958378e-01 7.801223630737e-01 7.247881844524e-01 6.745090470616e-01 6.678467682638e-01 7.199638020938e-01 8.074535465228e-01 8.916167869146e-01 9.416716702973e-01 9.413375159846e-01 8.893686399908e-01 7.999786027065e-01 7.040203993084e-01 6.453840589158e-01 6.621785664973e-01 7.553795803936e-01 8.523640283968e-01 9.320349260891e-01 9.785207138949e-01 9.689248891995e-01 9.115773986692e-01 8.080282149091e-01 7.007124579346e-01 6.501456317460e-01 6.919648488910e-01 7.935733723417e-01 8.947174721208e-01 9.523576015211e-01 9.466453564577e-01 8.777698699273e-01 7.654844772033e-01 6.513390200411e-01 5.943793022664e-01 6.288358100265e-01 7.197259851041e-01 8.066327569404e-01 8.489253153400e-01 8.299265135142e-01 7.535225350832e-01 6.447368263617e-01 5.533894445736e-01 5.407063711430e-01 6.164572342836e-01 7.250388283282e-01 8.114602783273e-01 8.462472344646e-01 8.225931635446e-01 7.549786420835e-01 6.807467487856e-01 6.539416389622e-01 7.072199937298e-01 8.149482285475e-01 9.240237306138e-01 9.923069826542e-01 9.971580158809e-01 9.350143939098e-01 8.227059471484e-01 7.022980762168e-01 6.416197549740e-01 6.917503223639e-01 8.285425449992e-01 9.807690679946e-01 1.104353066630e+00 1.173371307108e+00 1.174675296802e+00 1.094463619327e+00 9.320319434311e-01 7.308881592003e-01 5.793766938011e-01 5.966030859777e-01 7.611371210737e-01 9.482395558024e-01 1.080179902664e+00 1.122305765324e+00 1.065925980022e+00 9.243769560890e-01 7.370481869933e-01 5.850931205246e-01 5.815474395786e-01 7.245350823264e-01 8.994118090514e-01 1.026497266731e+00 1.069758595075e+00 1.020386597177e+00 8.928179343674e-01 7.293851925068e-01 6.127865357133e-01 6.372135091461e-01 7.836769776733e-01 9.527010025311e-01 1.074854526615e+00 1.117508982189e+00 1.073873185760e+00 9.604024814586e-01 8.201744197790e-01 7.262149354297e-01 7.471500433918e-01 8.673682140888e-01 1.009715719323e+00 1.112131791799e+00 1.143897004322e+00 1.101233006855e+00 1.006356301976e+00 9.090918867680e-01 8.767700694406e-01 9.454391753470e-01 1.079866461637e+00 1.243600976968e+00 1.363586507716e+00 1.409386045844e+00 1.370316379917e+00 1.227450158355e+00 1.015823087761e+00 8.098901470438e-01 7.319301439293e-01 8.445371083860e-01 1.047700236992e+00 1.227929196360e+00 1.324629006386e+00 1.313917795805e+00 1.198811796108e+00 1.008964416464e+00 8.093735605697e-01 7.099689110907e-01 7.877500609898e-01 9.682738604601e-01 1.139946933067e+00 1.239162550086e+00 1.240220074056e+00 1.144570947884e+00 9.794050182009e-01 8.035646734457e-01 7.112625365975e-01 7.683939043674e-01 9.187496749924e-01 1.065723943868e+00 1.150214102848e+00 1.148856138262e+00 1.065830653935e+00 9.321102329225e-01 8.088287144265e-01 7.744038323121e-01 8.560613521343e-01 9.944746447127e-01 1.115264694978e+00 1.172364731669e+00 1.148545583509e+00 1.052285823107e+00 9.191890841527e-01 8.144003447716e-01 8.109500370746e-01 9.232715839252e-01 1.090517306754e+00 1.246744767514e+00 1.341460733463e+00 1.347119445635e+00 1.241908097915e+00 1.044397338829e+00 8.080913977631e-01 6.432079271530e-01 6.809035895204e-01 8.716806073862e-01 1.071647673695e+00 1.199186288173e+00 1.220184770411e+00 1.129585215522e+00 9.476567036603e-01 7.269992758901e-01 5.771227157819e-01 6.265148171033e-01 8.166816919491e-01 1.008332513193e+00 1.126667427412e+00 1.140303447689e+00 1.043681635378e+00 8.526783896919e-01 6.084642117982e-01 4.084017843351e-01 4.335286906068e-01 6.308589578270e-01 8.216829621496e-01 9.340290403753e-01 9.423295903786e-01 8.440526268369e-01 6.558032339685e-01 4.192298405615e-01 2.612844515394e-01 3.914765490181e-01 6.184624943389e-01 7.994028915601e-01 8.916881882315e-01 8.799537861304e-01 7.670570644449e-01 5.749545745417e-01 3.605814526949e-01 2.983153265000e-01 4.861026270826e-01 7.196290530382e-01 9.133774234649e-01 1.029570145221e+00 1.048091766592e+00 9.535880332056e-01 7.679103415504e-01 5.397739246889e-01 3.891550521496e-01 4.781367911067e-01 6.910727705477e-01 8.792304034278e-01 9.854150441706e-01 9.888279502328e-01 8.907234069613e-01 7.141077417597e-01 5.156632898159e-01 4.231357808816e-01 5.388405773494e-01 7.384601832812e-01 9.060702642723e-01 9.924334745904e-01 9.789044003081e-01 8.672073047356e-01 6.789744165072e-01 4.667632316436e-01 3.616091798523e-01 4.832551600147e-01 6.869190180792e-01 8.549856136349e-01 9.438604768404e-01 9.391557354946e-01 8.460756681800e-01 6.899355465734e-01 5.254286832468e-01 4.524300589866e-01 5.336843833565e-01 6.824751897558e-01 8.068592631299e-01 8.642504665060e-01 8.417611130305e-01 7.485547502265e-01 6.183202839585e-01 5.192263799506e-01 5.515189930805e-01 6.993162647168e-01 8.531465764458e-01 9.778209168128e-01 1.046571053089e+00 1.034308738768e+00 9.396380716247e-01 7.945789780549e-01 6.628364556296e-01 6.314621639847e-01 7.254736104362e-01 8.706268278419e-01 9.909748113244e-01 1.045919232468e+00 1.022830076547e+00 9.321591394923e-01 8.078304052114e-01 7.084609671322e-01 6.961141771869e-01 7.743287282026e-01 8.834081337921e-01 9.644001845479e-01 9.851034162674e-01 9.384244135544e-01 8.405221496284e-01 7.321725763239e-01 6.746846686333e-01 7.101371292794e-01 8.116026833971e-01 9.173000262860e-01 9.807109659605e-01 9.799076292871e-01 9.150318760460e-01 8.079100330187e-01 7.037466995032e-01 6.623410440158e-01 7.113630108418e-01 8.118905451039e-01 9.049412739935e-01 9.513228976021e-01 9.359145614696e-01 8.654324203209e-01 7.686383091601e-01 6.954775487170e-01 6.964676195801e-01 7.763974116138e-01 9.056907877786e-01 1.029037276398e+00 1.111097189260e+00 1.127722767640e+00 1.076657482033e+00 9.543572231278e-01 8.154607662569e-01 7.408889645182e-01 7.912512323256e-01 9.308990011547e-01 1.078088394425e+00 1.174354555193e+00 1.192140370113e+00 1.129508348148e+00 1.008924032188e+00 8.792759235074e-01 8.105238532219e-01 8.489061305996e-01 9.637808439838e-01 1.085993023741e+00 1.163587034685e+00 1.172781364460e+00 1.114844705617e+00 1.014418259940e+00 9.174800871991e-01 8.776238950245e-01 9.176091050491e-01 1.006145796379e+00 1.090572865230e+00 1.132276576579e+00 1.116368773992e+00 1.051417474092e+00 9.680060805852e-01 9.115897554863e-01 9.184174452559e-01 9.838054932279e-01 1.067092707977e+00 1.125015559486e+00 1.131504547334e+00 1.082295695662e+00 9.953815957421e-01 9.096401758268e-01 8.729249705512e-01 9.090021073929e-01 9.949452091524e-01 1.080339863196e+00 1.134782106379e+00 1.155472661967e+00 1.116389701552e+00 1.027257216584e+00 9.290433909094e-01 8.774201550862e-01 9.096123434148e-01 1.006851102426e+00 1.115121589170e+00 1.187241706433e+00 1.198349428534e+00 1.147399871254e+00 1.057660829119e+00 9.756194276073e-01 9.559167111306e-01 1.020255307618e+00 1.134714042381e+00 1.242995328226e+00 1.300865733546e+00 1.286653311828e+00 1.202874760565e+00 1.078896125563e+00 9.733492567726e-01 9.568550795358e-01 1.052242836205e+00 1.207535495372e+00 1.351263619293e+00 1.432345293062e+00 1.425730162324e+00 1.331283564846e+00 1.175482592485e+00 1.016932930756e+00 9.421858439105e-01 1.007130304178e+00 1.168297490445e+00 1.337668032365e+00 1.449715395687e+00 1.470575482274e+00 1.393565763718e+00 1.237855777159e+00 1.051981468978e+00 9.169628972182e-01 9.129280598906e-01 1.030340655971e+00 1.185955003858e+00 1.310125714144e+00 1.357934752633e+00 1.312025580986e+00 1.179161549964e+00 9.933652046565e-01 8.279099568367e-01 7.922833545071e-01 9.276879410715e-01 1.145908275490e+00 1.349181971391e+00 1.478827531599e+00 1.505061367416e+00 1.419932587547e+00 1.236644126471e+00 9.952675153439e-01 7.823626020663e-01 7.408249841737e-01 9.144552487154e-01 1.172190065508e+00 1.401086885546e+00 1.543316880871e+00 1.572574300944e+00 1.485076516623e+00 1.299076769856e+00 1.060801075716e+00 8.609773446837e-01 8.288355655624e-01 9.909937029230e-01 1.227250065222e+00 1.430323604606e+00 1.542699921384e+00 1.538950729159e+00 1.417660967993e+00 1.201719070646e+00 9.479824209388e-01 7.731151353195e-01 8.198778249030e-01 1.051094372101e+00 1.316633606103e+00 1.520896628130e+00 1.615885526155e+00 1.581307431941e+00 1.418767896843e+00 1.152874860642e+00 8.433836555472e-01 6.333838966123e-01 7.246125620867e-01 1.021002109748e+00 1.326488901209e+00 1.550235260484e+00 1.651244030229e+00 1.614325193946e+00 1.445758175590e+00 1.175715029940e+00 8.725494790361e-01 6.877357953633e-01 7.954745588731e-01 1.086245974602e+00 1.378565430075e+00 1.584653800209e+00 1.664852254293e+00 1.606653040864e+00 1.421283621386e+00 1.148679299872e+00 8.786665745470e-01 7.840217549905e-01 9.657107015168e-01 1.273428460608e+00 1.557371573978e+00 1.741824640888e+00 1.790396241914e+00 1.692522299263e+00 1.461651518532e+00 1.141268220520e+00 8.332689335009e-01 7.511645920234e-01 9.921547316703e-01 1.346770530755e+00 1.657704232362e+00 1.852939875201e+00 1.898226024822e+00 1.784098367789e+00 1.524242794976e+00 1.160498260920e+00 7.919167379720e-01 6.685606413217e-01 9.420909687532e-01 1.339546174429e+00 1.683063210090e+00 1.900717950756e+00 1.959091820715e+00 1.849370615229e+00 1.586073298339e+00 1.212394144374e+00 8.299393168909e-01 6.966794890452e-01 9.797181649815e-01 1.399737533678e+00 1.769681422830e+00 2.014141008679e+00 2.098017336009e+00 2.011623073952e+00 1.769264340682e+00 1.413835136603e+00 1.038144769519e+00 8.445877766856e-01 1.022313571126e+00 1.398192751766e+00 1.764197092611e+00 2.024574882341e+00 2.136275963792e+00 2.086233452083e+00 1.887194963402e+00 1.580669488186e+00 1.250473920202e+00 1.048559581489e+00 1.124200317097e+00 1.405261450692e+00 1.716435778488e+00 1.949193015277e+00 2.051308929469e+00 2.004892932608e+00 1.819650886960e+00 1.534483785300e+00 1.229329537938e+00 1.045313515987e+00 1.115297360489e+00 1.375093023894e+00 1.665129443583e+00 1.882370311349e+00 1.976054669413e+00 1.928455585867e+00 1.748451244057e+00 1.472820255961e+00 1.177160543541e+00 9.954099790031e-01 1.056463762904e+00 1.301491040875e+00 1.577284409508e+00 1.785196257072e+00 1.877773843896e+00 1.840216853411e+00 1.684586563823e+00 1.451889475408e+00 1.221264753382e+00 1.111285043319e+00 1.201052589524e+00 1.427512003052e+00 1.672056176699e+00 1.852445899727e+00 1.926272099429e+00 1.880873070222e+00 1.729742004768e+00 1.514437235412e+00 1.310379066014e+00 1.219218041513e+00 1.300016699587e+00 1.499808810478e+00 1.718350987684e+00 1.880871222672e+00 1.947335328939e+00 1.906078902061e+00 1.770457594472e+00 1.579147945431e+00 1.397267213601e+00 1.304580995215e+00 1.346044718418e+00 1.485544343465e+00 1.643704313253e+00 1.754555746204e+00 1.781502592608e+00 1.715765072497e+00 1.574782914015e+00 1.403341641432e+00 1.272379903847e+00 1.253302112364e+00 1.358065948258e+00 1.525755307760e+00 1.679966908880e+00 1.766292588420e+00 1.756957346422e+00 1.648725769970e+00 1.463067922579e+00 1.250610380935e+00 1.096153490937e+00 1.088968523342e+00 1.231940598579e+00 1.437038027522e+00 1.616774529838e+00 1.717779889625e+00 1.715983016967e+00 1.611572707915e+00 1.428818245897e+00 1.220514952123e+00 1.072348234656e+00 1.070663542955e+00 1.212763061033e+00 1.409852368496e+00 1.577273723685e+00 1.664724864496e+00 1.651406188444e+00 1.541780524180e+00 1.366629778622e+00 1.188540609796e+00 1.099001696723e+00 1.162969479091e+00 1.344478221471e+00 1.551859620200e+00 1.710597227906e+00 1.777157636861e+00 1.734361763301e+00 1.589294766085e+00 1.376188263104e+00 1.165492016254e+00 1.065701586643e+00 1.152288372127e+00 1.370765634865e+00 1.610437937925e+00 1.790559185038e+00 1.865945800601e+00 1.818181185150e+00 1.652358390746e+00 1.399471232899e+00 1.127676305525e+00 9.616610622179e-01 1.025241110890e+00 1.268843882703e+00 1.548984448456e+00 1.768930307932e+00 1.878194390449e+00 1.855562222291e+00 1.703308541022e+00 1.448182107781e+00 1.150979069386e+00 9.316739501734e-01 9.468350484198e-01 1.184059494353e+00 1.483653445201e+00 1.733062854125e+00 1.875661299823e+00 1.887272384552e+00 1.768108459022e+00 1.542698988330e+00 1.266909907433e+00 1.044803498720e+00 1.014670240882e+00 1.199548627957e+00 1.470979755669e+00 1.712438121325e+00 1.860208716250e+00 1.886109609088e+00 1.788447305773e+00 1.591071032836e+00 1.348706573453e+00 1.156449686239e+00 1.127176690509e+00 1.280617677782e+00 1.515627659235e+00 1.726664254169e+00 1.849692721169e+00 1.854870128516e+00 1.739735830430e+00 1.529000042607e+00 1.281483241456e+00 1.102135548571e+00 1.108883283345e+00 1.300398885606e+00 1.558308197814e+00 1.777457869614e+00 1.896917567796e+00 1.888470307943e+00 1.750250923120e+00 1.507303552354e+00 1.220921209913e+00 1.010771552866e+00 1.026979158087e+00 1.261764589096e+00 1.563368371313e+00 1.816161918219e+00 1.958863275985e+00 1.964293696036e+00 1.831937088791e+00 1.588902347778e+00 1.299597929759e+00 1.087024895811e+00 1.102509667597e+00 1.341673205959e+00 1.653412396069e+00 1.917572781043e+00 2.068798930693e+00 2.077307315476e+00 1.941185465960e+00 1.687186006016e+00 1.380455085452e+00 1.147162851123e+00 1.150104293513e+00 1.396311645314e+00 1.727905702719e+00 2.014837208781e+00 2.185684044882e+00 2.206623442788e+00 2.072143155627e+00 1.804452751441e+00 1.460834107030e+00 1.157259897511e+00 1.078668002765e+00 1.291942093663e+00 1.632382363533e+00 1.943231690044e+00 2.141739876124e+00 2.189821673048e+00 2.080224944040e+00 1.834692962710e+00 1.510687394246e+00 1.221833324124e+00 1.141677456012e+00 1.337889085660e+00 1.664206441478e+00 1.967134796354e+00 2.160914980973e+00 2.205257570345e+00 2.092199371231e+00 1.844667327856e+00 1.524507627211e+00 1.254334491559e+00 1.210166188712e+00 1.438957469737e+00 1.786485059082e+00 2.103816145842e+00 2.306786119516e+00 2.354649473400e+00 2.238445497226e+00 1.979538619555e+00 1.636742001852e+00 1.327309770696e+00 1.232929511042e+00 1.434032522886e+00 1.783829856158e+00 2.118139726582e+00 2.343158963361e+00 2.413400353918e+00 2.317022637045e+00 2.072666244491e+00 1.734419933822e+00 1.408722219878e+00 1.265419550403e+00 1.411444737054e+00 1.731720018158e+00 2.057354008019e+00 2.285287218389e+00 2.364752225664e+00 2.280525096594e+00 2.047985938704e+00 1.716291608069e+00 1.382998055395e+00 1.209621616258e+00 1.318248282986e+00 1.612488443617e+00 1.921832336550e+00 2.140235993296e+00 2.216442761807e+00 2.135712490862e+00 1.914496573529e+00 1.603877699631e+00 1.304655741446e+00 1.175386198528e+00 1.311143984740e+00 1.601484122082e+00 1.889660944669e+00 2.080907821819e+00 2.129985324669e+00 2.026398965248e+00 1.791426984212e+00 1.484763772307e+00 1.224371820361e+00 1.178072385315e+00 1.391813999411e+00 1.719528072016e+00 2.017767498548e+00 2.205492069656e+00 2.244371469975e+00 2.127381164791e+00 1.877182945202e+00 1.552363365631e+00 1.265824751640e+00 1.183510688696e+00 1.368431692024e+00 1.682453336451e+00 1.976506166735e+00 2.166440454399e+00 2.213776962507e+00 2.112408796511e+00 1.885778089252e+00 1.590922637948e+00 1.329536511847e+00 1.237524691605e+00 1.368462721490e+00 1.616451557192e+00 1.849719004008e+00 1.987520920156e+00 1.993228650566e+00 1.863793524699e+00 1.628024809330e+00 1.353722383054e+00 1.160312815592e+00 1.175820494307e+00 1.385300677806e+00 1.651957635985e+00 1.863288630980e+00 1.957232042228e+00 1.908158671734e+00 1.720112402455e+00 1.428711069810e+00 1.116642972609e+00 9.454032331254e-01 1.064023250198e+00 1.371973564778e+00 1.691974906410e+00 1.923077166228e+00 2.016275291023e+00 1.954447633401e+00 1.747575813113e+00 1.436058950053e+00 1.108161751520e+00 9.354252049674e-01 1.068484119351e+00 1.388293256203e+00 1.712162208513e+00 1.941705545561e+00 2.031019978895e+00 1.966126309536e+00 1.760524459219e+00 1.458764963885e+00 1.152830013031e+00 1.004650636838e+00 1.134224197433e+00 1.430051802638e+00 1.727358359067e+00 1.932527319809e+00 2.001646803628e+00 1.922949692753e+00 1.712598129315e+00 1.418561491936e+00 1.136559630474e+00 1.021796700138e+00 1.163429394975e+00 1.444487730175e+00 1.716741680466e+00 1.896464495285e+00 1.945905895130e+00 1.858963226576e+00 1.658497289371e+00 1.401312580297e+00 1.189441848830e+00 1.150422453749e+00 1.312547487951e+00 1.564879044745e+00 1.791430370987e+00 1.924036840838e+00 1.933201888053e+00 1.820289154302e+00 1.617331685039e+00 1.393222376368e+00 1.255869962694e+00 1.298756514153e+00 1.497169288041e+00 1.741679878638e+00 1.938619511980e+00 2.033881163253e+00 2.006498938731e+00 1.864535124442e+00 1.646297414126e+00 1.425627121301e+00 1.307267205811e+00 1.364520171734e+00 1.556442440262e+00 1.777980768936e+00 1.944737568034e+00 2.010505664124e+00 1.961950500111e+00 1.815636039567e+00 1.619333927755e+00 1.452758061870e+00 1.405039007831e+00 1.505771055925e+00 1.692352889382e+00 1.873577100200e+00 1.982414952576e+00 1.984902109940e+00 1.878006248492e+00 1.690027452042e+00 1.484806091676e+00 1.359452048815e+00 1.395335516360e+00 1.574031378804e+00 1.799559272823e+00 1.982172703556e+00 2.066653863001e+00 2.030408897165e+00 1.880994819206e+00 1.658446974096e+00 1.441833462758e+00 1.342163879775e+00 1.428713531044e+00 1.647549035098e+00 1.887023543526e+00 2.060891165194e+00 2.121726870531e+00 2.055592886017e+00 1.880637340474e+00 1.651498686453e+00 1.465499047373e+00 1.437140441700e+00 1.598434635096e+00 1.860750843834e+00 2.111989535585e+00 2.275010271303e+00 2.309856015163e+00 2.208806412055e+00 1.996178490262e+00 1.733697339959e+00 1.527042641917e+00 1.496020493319e+00 1.665737700824e+00 1.935308870049e+00 2.186880325578e+00 2.342939169980e+00 2.365682507747e+00 2.250940389901e+00 2.027414068065e+00 1.761205670574e+00 1.559244850961e+00 1.532977312748e+00 1.694451381396e+00 1.940307849740e+00 2.156609881858e+00 2.270052681975e+00 2.247384031377e+00 2.090529664411e+00 1.837609382242e+00 1.571326290420e+00 1.421071940058e+00 1.490629381810e+00 1.735177848092e+00 2.020366193068e+00 2.238535336364e+00 2.328679447214e+00 2.267459256057e+00 2.065322881857e+00 1.770148787726e+00 1.480417749860e+00 1.348962855348e+00 1.475784453645e+00 1.772342769842e+00 2.084499182600e+00 2.308163744451e+00 2.389804239956e+00 2.313515162864e+00 2.097671393374e+00 1.799624822575e+00 1.527953826377e+00 1.432789304567e+00 1.584292319809e+00 1.877912697182e+00 2.167500208817e+00 2.357069720765e+00 2.398977505783e+00 2.283681275537e+00 2.038050483163e+00 1.732455683738e+00 1.493397196602e+00 1.470452268494e+00 1.684418927313e+00 1.998157289636e+00 2.272676241665e+00 2.423874288708e+00 2.412754743845e+00 2.237295297450e+00 1.933172934299e+00 1.585846802777e+00 1.352074862395e+00 1.399665393175e+00 1.692676440749e+00 2.046797696085e+00 2.323405183757e+00 2.448142015594e+00 2.390357836131e+00 2.155618544416e+00 1.789006557164e+00 1.395767239664e+00 1.183337352059e+00 1.340947987386e+00 1.734813824197e+00 2.138274925046e+00 2.422827997005e+00 2.525200122361e+00 2.422356226151e+00 2.126226503706e+00 1.689678669282e+00 1.238884716656e+00 1.053688668097e+00 1.339684078163e+00 1.835980083825e+00 2.294090297170e+00 2.598657018666e+00 2.694217839075e+00 2.562044877090e+00 2.216452971901e+00 1.710158460302e+00 1.167712454547e+00 9.184395486727e-01 1.260343012293e+00 1.827027739435e+00 2.332404844455e+00 2.663849351130e+00 2.768938638275e+00 2.630916326338e+00 2.265138421607e+00 1.722825471973e+00 1.120053647951e+00 8.020372137364e-01 1.169194351804e+00 1.773527965784e+00 2.300089354822e+00 2.640064139563e+00 2.743892320063e+00 2.596814871910e+00 2.215534429667e+00 1.651072485665e+00 1.016201169493e+00 6.898524353061e-01 1.123170949226e+00 1.752850728728e+00 2.278514907947e+00 2.603969733979e+00 2.684757695795e+00 2.509353801735e+00 2.096843358159e+00 1.499507887041e+00 8.338005358387e-01 5.923608578373e-01 1.164953552959e+00 1.823028083640e+00 2.340299699254e+00 2.638985614484e+00 2.680942988708e+00 2.458664587511e+00 1.994629294265e+00 1.344179715157e+00 6.398123681735e-01 6.167401234328e-01 1.337878487040e+00 2.036182700239e+00 2.564392046211e+00 2.856558188035e+00 2.878463096815e+00 2.625274269769e+00 2.121698829317e+00 1.423488956723e+00 6.503423704816e-01 5.708770328210e-01 1.341857059272e+00 2.076795912494e+00 2.632315352884e+00 2.944122646978e+00 2.979142053392e+00 2.733741095693e+00 2.233959682297e+00 1.536127278999e+00 7.494295460565e-01 5.015614381342e-01 1.229045339338e+00 1.954205597638e+00 2.502023911992e+00 2.806626548587e+00 2.835984428802e+00 2.588538655455e+00 2.093808410927e+00 1.416685567262e+00 7.109781083967e-01 6.874726981562e-01 1.387993195603e+00 2.074399266560e+00 2.583809376654e+00 2.849309234997e+00 2.840291441002e+00 2.558236481911e+00 2.038101340183e+00 1.359191964222e+00 7.460436516043e-01 9.096989463915e-01 1.613725877102e+00 2.289754416332e+00 2.785165725253e+00 3.032191334719e+00 3.000730133961e+00 2.693707741912e+00 2.148063469944e+00 1.445545809572e+00 8.085614487691e-01 9.311406921984e-01 1.631799380750e+00 2.317515686434e+00 2.823463232109e+00 3.079737430980e+00 3.056101424901e+00 2.755792483527e+00 2.215773752078e+00 1.515415074802e+00 8.542894500649e-01 8.823079047382e-01 1.546651444905e+00 2.219396596000e+00 2.718652396765e+00 2.972731480506e+00 2.951820276201e+00 2.660053659693e+00 2.135540341903e+00 1.460133855340e+00 8.427879455597e-01 9.039055869136e-01 1.542254557049e+00 2.181741898519e+00 2.648812339012e+00 2.874134570819e+00 2.830046753038e+00 2.523102160828e+00 1.995246427454e+00 1.339682317305e+00 8.200570053950e-01 1.033211608771e+00 1.686675690089e+00 2.309314482975e+00 2.753648954594e+00 2.955260311458e+00 2.889068112586e+00 2.563991571227e+00 2.025211261671e+00 1.373589668411e+00 8.905922044667e-01 1.122295001830e+00 1.769980443875e+00 2.392936641353e+00 2.842488466727e+00 3.053564565076e+00 3.001287272923e+00 2.694940591858e+00 2.179772944766e+00 1.552839440270e+00 1.049080292908e+00 1.130193195121e+00 1.683702095075e+00 2.269728241181e+00 2.708336401636e+00 2.926202601246e+00 2.896561974036e+00 2.628629931262e+00 2.168594229952e+00 1.614506135548e+00 1.179092843559e+00 1.209857320036e+00 1.652729500381e+00 2.154754310976e+00 2.533056531003e+00 2.710469244940e+00 2.660137443983e+00 2.392868208014e+00 1.958536245085e+00 1.465404424454e+00 1.143635752242e+00 1.272411540477e+00 1.709902836118e+00 2.162113898619e+00 2.480796818530e+00 2.599904519145e+00 2.497671133649e+00 2.188011200539e+00 1.723946005022e+00 1.225905676803e+00 9.780009370137e-01 1.244775933092e+00 1.747429381902e+00 2.210099141520e+00 2.515931811713e+00 2.612501328734e+00 2.484598210443e+00 2.149664391976e+00 1.662771092541e+00 1.149234617594e+00 9.220473766423e-01 1.242785550470e+00 1.775464862322e+00 2.252831700053e+00 2.568335283375e+00 2.674171523258e+00 2.557360704160e+00 2.236118023940e+00 1.764160056565e+00 1.256381189230e+00 9.786572751441e-01 1.207624007812e+00 1.692798203245e+00 2.151670053369e+00 2.465398469142e+00 2.582604485541e+00 2.488829979654e+00 2.200644505938e+00 1.768207789460e+00 1.294678610689e+00 1.000911220488e+00 1.142223346104e+00 1.552632015489e+00 1.961611381048e+00 2.243940292599e+00 2.346714967375e+00 2.255645416682e+00 1.987983537281e+00 1.595820247780e+00 1.188691878274e+00 9.876675158313e-01 1.174858605778e+00 1.563602093225e+00 1.932566477966e+00 2.176416029137e+00 2.249042339230e+00 2.139337656835e+00 1.866541265170e+00 1.485487230240e+00 1.113299476372e+00 9.765474830842e-01 1.206780076852e+00 1.597548613274e+00 1.954857911355e+00 2.186866092690e+00 2.252631560330e+00 2.143054594705e+00 1.877267155765e+00 1.507213991171e+00 1.139899820677e+00 9.782239888442e-01 1.162385994951e+00 1.520287542413e+00 1.859866448525e+00 2.086941668317e+00 2.159839946418e+00 2.068618156982e+00 1.830297901936e+00 1.491813352954e+00 1.146559760346e+00 9.658197341221e-01 1.089925954556e+00 1.395446358162e+00 1.701608287780e+00 1.912840521935e+00 1.986854843276e+00 1.913100508098e+00 1.707081690760e+00 1.412482772871e+00 1.114252867038e+00 9.576303188441e-01 1.055667065528e+00 1.314636666439e+00 1.582108838124e+00 1.770848886368e+00 1.841956641127e+00 1.787186818267e+00 1.624075666403e+00 1.398026888069e+00 1.189452480115e+00 1.106188214958e+00 1.202234466906e+00 1.408757482654e+00 1.621463559959e+00 1.770699728787e+00 1.822773167154e+00 1.771753358738e+00 1.636359702510e+00 1.460732683300e+00 1.314133649295e+00 1.271209619841e+00 1.356402450299e+00 1.518848581496e+00 1.683577814642e+00 1.794804433110e+00 1.823574518371e+00 1.765120364249e+00 1.636998210452e+00 1.478838184595e+00 1.349238347412e+00 1.306699492397e+00 1.368747131227e+00 1.495450603419e+00 1.625643766467e+00 1.711490573269e+00 1.727974992768e+00 1.672306779609e+00 1.562443710604e+00 1.435773113350e+00 1.342954150901e+00 1.327016471242e+00 1.392805693712e+00 1.502990313381e+00 1.607365986584e+00 1.667412253195e+00 1.663934458318e+00 1.597904775873e+00 1.490220147201e+00 1.380376686230e+00 1.318059935602e+00 1.338277376978e+00 1.434228837819e+00 1.563535204858e+00 1.678028224641e+00 1.742762837069e+00 1.740854267767e+00 1.673989866538e+00 1.562663312821e+00 1.445699554936e+00 1.373704924551e+00 1.386437563549e+00 1.483592214699e+00 1.625810242923e+00 1.763729265046e+00 1.859133300914e+00 1.890863739622e+00 1.855036382251e+00 1.764620230080e+00 1.648652490216e+00 1.548788761009e+00 1.507054456813e+00 1.543271895340e+00 1.641068157041e+00 1.760463701767e+00 1.860827287778e+00 1.913741202063e+00 1.906395183947e+00 1.841708323346e+00 1.737544175303e+00 1.624766039463e+00 1.541170174211e+00 1.517126482543e+00 1.557894590410e+00 1.640072731268e+00 1.727005898573e+00 1.786091970272e+00 1.797151654470e+00 1.754676227106e+00 1.667899022673e+00 1.559931499478e+00 1.464661083952e+00 1.416965317571e+00 1.435173700238e+00 1.508559950087e+00 1.605101895658e+00 1.689982398593e+00 1.737656758097e+00 1.735980087567e+00 1.686817185779e+00 1.605482359461e+00 1.519064960458e+00 1.460576808951e+00 1.456272993154e+00 1.510770865213e+00 1.604358646408e+00 1.705853587855e+00 1.786780703546e+00 1.828555935830e+00 1.824538723746e+00 1.779783664699e+00 1.709803771195e+00 1.637772843792e+00 1.588500218202e+00 1.579222686020e+00 1.611310799289e+00 1.670136938557e+00 1.733416433282e+00 1.780554029364e+00 1.798291223393e+00 1.782549395309e+00 1.738120550375e+00 1.677056418749e+00 1.615514925050e+00 1.569125799075e+00 1.547564231747e+00 1.550863018903e+00 1.570339542544e+00 1.593272640953e+00 1.608217069019e+00 1.608408550526e+00 1.592743230087e+00 1.565128498663e+00 1.532569406767e+00 1.502685679900e+00 1.481146695900e+00 1.469907846495e+00 1.467090918635e+00 1.468359962149e+00 1.469023193647e+00 1.465818154294e+00 1.457801266791e+00 1.446433773605e+00 1.434859311606e+00 1.426719558863e+00 1.424959627934e+00 1.430670294908e+00 1.442577384328e+00 1.457219070437e+00 1.469717267108e+00 1.475074549566e+00 1.469450732057e+00 1.451530205391e+00 1.423714934370e+00 1.392605030751e+00 1.368471510837e+00 1.362631378008e+00 1.382808625957e+00 1.428685239333e+00 1.490603133277e+00 1.552633393213e+00 1.597480101496e+00 1.610936807168e+00 1.585256493717e+00 1.521656180264e+00 1.432408585975e+00 1.341835091010e+00 1.282974179068e+00 1.284748837353e+00 1.352806074674e+00 1.463986956883e+00 1.581123245476e+00 1.669512244219e+00 1.704900379309e+00 1.675945349269e+00 1.585554021434e+00 1.452539470783e+00 1.313260783867e+00 1.218562893109e+00 1.213016568572e+00 1.299760354110e+00 1.436711245844e+00 1.570118644420e+00 1.658778013692e+00 1.679617005691e+00 1.627434747513e+00 1.515005918824e+00 1.374027810394e+00 1.254200502226e+00 1.209448533475e+00 1.262350321949e+00 1.382709114422e+00 1.514633745526e+00 1.610219101074e+00 1.640994579515e+00 1.598664726253e+00 1.494985830287e+00 1.362589380126e+00 1.253355935982e+00 1.222231879757e+00 1.288960407055e+00 1.419046079062e+00 1.554526289355e+00 1.646997595959e+00 1.668153598925e+00 1.610556152048e+00 1.487978396916e+00 1.337269398948e+00 1.217922595004e+00 1.192910990732e+00 1.279947365154e+00 1.432641147552e+00 1.583948198024e+00 1.682168845808e+00 1.698520423019e+00 1.626224339341e+00 1.480670431108e+00 1.302312068491e+00 1.159159018709e+00 1.127431649955e+00 1.228047992106e+00 1.401672256249e+00 1.569832019390e+00 1.676782901965e+00 1.693495301926e+00 1.614671200554e+00 1.458528567721e+00 1.270473266508e+00 1.126672366049e+00 1.110036002899e+00 1.234234072505e+00 1.426894240770e+00 1.605128472637e+00 1.714397614484e+00 1.728676376640e+00 1.646872261719e+00 1.492968359043e+00 1.319635036596e+00 1.207217402365e+00 1.227445445700e+00 1.374129330027e+00 1.571240523411e+00 1.741746465579e+00 1.836154486271e+00 1.832610494956e+00 1.734866294520e+00 1.573328343123e+00 1.407940999097e+00 1.320784996421e+00 1.369622529871e+00 1.530320570904e+00 1.723138491490e+00 1.873960848245e+00 1.935761274641e+00 1.888663111806e+00 1.738768447943e+00 1.520571266195e+00 1.303854957549e+00 1.191545581799e+00 1.255906751362e+00 1.451434715333e+00 1.670983013065e+00 1.830522909367e+00 1.882349860805e+00 1.808353600567e+00 1.617204030572e+00 1.348097800806e+00 1.085560285922e+00 9.729358048990e-01 1.102809410820e+00 1.373725897734e+00 1.643216982609e+00 1.826418252915e+00 1.881356492093e+00 1.795478793870e+00 1.583135883773e+00 1.291696929544e+00 1.023534934451e+00 9.514899329664e-01 1.149976938002e+00 1.470704917912e+00 1.767081970233e+00 1.960637702327e+00 2.014018606126e+00 1.918690482049e+00 1.693819090869e+00 1.393334636799e+00 1.126832439226e+00 1.063009132650e+00 1.262129230899e+00 1.579230741237e+00 1.869286811307e+00 2.052245168326e+00 2.090632440683e+00 1.977846092643e+00 1.737194731997e+00 1.429870181796e+00 1.175679360238e+00 1.140883355628e+00 1.358218354242e+00 1.674738612673e+00 1.950412388418e+00 2.107548147496e+00 2.109995480263e+00 1.952711575012e+00 1.661278833321e+00 1.302576171188e+00 1.020032322284e+00 1.027467208427e+00 1.321767640935e+00 1.688807798474e+00 1.984671216567e+00 2.138548771284e+00 2.118857613853e+00 1.923032723936e+00 1.577118286750e+00 1.147112500191e+00 7.974032430539e-01 8.458985608642e-01 1.237362771482e+00 1.664563566335e+00 1.988131678607e+00 2.147257748715e+00 2.116185743451e+00 1.896308622978e+00 1.517002245811e+00 1.049081774966e+00 6.878627057045e-01 8.259234516984e-01 1.291217807936e+00 1.749916181559e+00 2.081617517440e+00 2.232669189355e+00 2.180719819390e+00 1.929900316796e+00 1.512402481048e+00 1.003725774851e+00 6.319148186064e-01 8.522523866430e-01 1.375869106165e+00 1.864111010896e+00 2.208324869941e+00 2.357958976436e+00 2.291817732150e+00 2.014387204569e+00 1.556259209395e+00 9.831380615862e-01 5.021839241518e-01 7.497482593409e-01 1.337944311973e+00 1.864619983321e+00 2.232125559338e+00 2.393785063239e+00 2.329852953501e+00 2.045173198347e+00 1.568532406814e+00 9.541486606566e-01 3.426514466618e-01 6.135815125086e-01 1.256829484863e+00 1.804705934901e+00 2.181071348297e+00 2.344751064121e+00 2.278406945373e+00 1.988336661787e+00 1.503816844006e+00 8.758648477565e-01 2.132944089150e-01 6.096542749002e-01 1.270418112151e+00 1.812400315189e+00 2.174851473811e+00 2.320168143508e+00 2.233219578778e+00 1.922376717170e+00 1.419024822955e+00 7.773332079107e-01 1.701091843240e-01 7.269783970201e-01 1.388052812368e+00 1.922409560195e+00 2.271257727265e+00 2.398196032024e+00 2.289537422848e+00 1.955245468381e+00 1.427955877222e+00 7.609303900836e-01 1.008518056972e-01 7.476139920493e-01 1.422019906944e+00 1.960590376172e+00 2.308440026355e+00 2.430902872856e+00 2.315919005316e+00 1.975154713705e+00 1.442888189926e+00 7.738896462484e-01 1.097143615883e-01 7.296259928789e-01 1.393678757482e+00 1.918796395223e+00 2.250904162900e+00 2.356808583759e+00 2.226123933812e+00 1.872290530756e+00 1.331435818275e+00 6.613042033997e-01 1.603965612218e-01 8.397980325575e-01 1.489435902999e+00 1.995509835996e+00 2.305089621979e+00 2.386557306752e+00 2.231283179710e+00 1.854367774964e+00 1.293364699389e+00 6.065111896163e-01 1.875842954420e-01 9.012114645140e-01 1.551886053255e+00 2.053443593934e+00 2.355160390414e+00 2.427152629333e+00 2.262524547068e+00 1.877936018499e+00 1.312133006695e+00 6.235518987951e-01 1.633412809158e-01 8.705203325277e-01 1.511373167171e+00 2.001399703563e+00 2.291805579177e+00 2.354689144273e+00 2.185159747091e+00 1.801816549809e+00 1.245715795333e+00 5.832992200067e-01 2.571483145318e-01 9.023645307313e-01 1.506846908479e+00 1.961753356648e+00 2.218120524474e+00 2.249944415320e+00 2.054566200932e+00 1.652699014438e+00 1.087430931014e+00 4.325961094629e-01 3.742570094188e-01 1.031185285084e+00 1.611708866596e+00 2.035419243460e+00 2.256898866823e+00 2.252885153901e+00 2.023204746016e+00 1.590626379292e+00 9.994717906049e-01 3.246545086340e-01 4.598278030427e-01 1.137468120718e+00 1.717893553241e+00 2.134797212080e+00 2.345692580632e+00 2.329449861973e+00 2.087883424177e+00 1.645908624344e+00 1.051464756160e+00 4.001223431964e-01 4.812578946411e-01 1.136218212492e+00 1.712798487783e+00 2.129676032262e+00 2.343369993640e+00 2.333360728504e+00 2.102325817079e+00 1.676212978396e+00 1.105331457668e+00 4.950757119947e-01 4.769344382402e-01 1.071058458996e+00 1.620928637397e+00 2.021287885313e+00 2.226780293735e+00 2.217239987230e+00 1.995602022206e+00 1.587086639312e+00 1.038853824828e+00 4.403119788945e-01 4.092362064104e-01 9.837498904098e-01 1.498732983336e+00 1.865417779649e+00 2.043796704383e+00 2.016792947994e+00 1.788980126556e+00 1.385515296270e+00 8.498128019515e-01 2.492006851804e-01 4.174659466364e-01 9.935163775655e-01 1.468488383267e+00 1.790429655181e+00 1.927308054856e+00 1.866479150660e+00 1.615495354722e+00 1.201427827691e+00 6.696992728979e-01 1.366966525533e-01 5.687827056493e-01 1.115235634972e+00 1.555780456322e+00 1.843079709746e+00 1.948785237365e+00 1.863849790299e+00 1.599605033586e+00 1.188826260595e+00 6.959201476490e-01 3.605462276428e-01 6.948680062356e-01 1.183623334221e+00 1.589472384637e+00 1.850932109427e+00 1.938717545338e+00 1.845377941745e+00 1.584499730810e+00 1.192297677835e+00 7.423231835616e-01 4.662433494314e-01 7.242408978140e-01 1.152058949468e+00 1.514342901530e+00 1.742417190529e+00 1.806973527049e+00 1.701663844786e+00 1.440493139300e+00 1.057938447095e+00 6.209540026596e-01 3.644500767200e-01 6.510599375388e-01 1.052512770999e+00 1.373206124267e+00 1.559806035138e+00 1.589867563456e+00 1.461149161775e+00 1.189692472435e+00 8.097433083038e-01 3.893204441748e-01 2.998619440691e-01 6.907770870664e-01 1.068274971593e+00 1.343202822983e+00 1.481873863007e+00 1.470301024004e+00 1.312298424511e+00 1.029953319673e+00 6.695415965680e-01 3.627516916888e-01 4.849798359469e-01 8.442685027055e-01 1.169592603439e+00 1.390938562435e+00 1.478197073452e+00 1.421122653367e+00 1.227087623344e+00 9.214253524244e-01 5.559418198558e-01 3.088651074081e-01 5.332920143953e-01 8.890604060823e-01 1.184136492423e+00 1.367005965913e+00 1.414343433635e+00 1.320665586588e+00 1.096906441931e+00 7.705484337576e-01 3.963895029329e-01 2.500797590922e-01 5.830100555200e-01 9.322953841722e-01 1.195934205658e+00 1.338898579912e+00 1.344878348253e+00 1.213584050367e+00 9.606219785069e-01 6.194916875898e-01 2.764361389670e-01 3.573252951615e-01 7.206645525693e-01 1.046522945367e+00 1.274348035916e+00 1.375675721786e+00 1.338640321994e+00 1.167293085334e+00 8.821792392091e-01 5.270885388841e-01 2.644151334913e-01 4.988377744108e-01 8.693832279019e-01 1.183451668562e+00 1.391097983944e+00 1.466805573025e+00 1.401265956966e+00 1.200933269417e+00 8.884650209716e-01 5.096934713504e-01 2.510445527847e-01 5.309658437257e-01 9.166658183765e-01 1.237648034679e+00 1.448762292972e+00 1.526903750195e+00 1.464889528008e+00 1.271318551927e+00 9.717109970068e-01 6.173382199495e-01 3.635325104719e-01 5.291758121658e-01 8.696870737447e-01 1.171123732529e+00 1.374654961118e+00 1.455808714744e+00 1.408782807104e+00 1.244854820078e+00 9.944000721042e-01 7.182146196446e-01 5.477156507515e-01 6.348969202563e-01 8.719584505504e-01 1.100600918706e+00 1.252009916341e+00 1.299151453546e+00 1.237980691159e+00 1.084283692348e+00 8.777217205528e-01 6.965198843836e-01 6.593864545136e-01 7.974315151897e-01 1.001282226873e+00 1.176447782239e+00 1.275707936787e+00 1.280697458278e+00 1.194393001638e+00 1.041258372142e+00 8.734506887462e-01 7.764652398635e-01 8.232343995939e-01 9.824237045616e-01 1.164970658746e+00 1.305494924866e+00 1.369882765281e+00 1.347277110856e+00 1.247118563294e+00 1.100284348540e+00 9.624558715074e-01 9.057950430239e-01 9.679935840037e-01 1.108898952963e+00 1.257840336855e+00 1.362568909755e+00 1.396203454150e+00 1.353578371056e+00 1.249664346928e+00 1.120041838668e+00 1.018809746461e+00 9.988909468609e-01 1.069207589241e+00 1.185250189427e+00 1.290227090745e+00 1.344033688482e+00 1.328351506785e+00 1.245749262273e+00 1.120106242557e+00 9.980674370005e-01 9.407116359102e-01 9.842395425077e-01 1.101472584027e+00 1.231041736161e+00 1.321394029708e+00 1.343059992711e+00 1.288120660273e+00 1.170419813396e+00 1.029007750938e+00 9.306763315440e-01 9.437973367095e-01 1.071484149048e+00 1.249031929732e+00 1.408223865539e+00 1.504423946655e+00 1.515852786245e+00 1.441314442980e+00 1.301080559129e+00 1.140864309312e+00 1.033243074052e+00 1.047234323460e+00 1.180554197581e+00 1.363187221034e+00 1.523714376363e+00 1.615834820173e+00 1.617110310318e+00 1.525958737772e+00 1.361662382551e+00 1.167756723557e+00 1.016222485378e+00 9.866045275515e-01 1.091691705630e+00 1.259646889248e+00 1.410549584698e+00 1.493606361425e+00 1.485040693917e+00 1.383183773892e+00 1.207790888692e+00 1.004415409310e+00 8.524866338403e-01 8.415573000711e-01 9.717440852273e-01 1.151392536546e+00 1.298849048627e+00 1.368470281379e+00 1.341440505802e+00 1.220297127552e+00 1.029696491313e+00 8.252368725001e-01 7.083399346949e-01 7.713432857379e-01 9.620494497290e-01 1.167713194746e+00 1.317214596829e+00 1.374938166533e+00 1.328205248466e+00 1.183788314860e+00 9.704582117853e-01 7.523479554351e-01 6.521804699503e-01 7.632203436678e-01 9.932424736848e-01 1.221175637442e+00 1.382393550132e+00 1.446163882271e+00 1.403011254343e+00 1.262118166764e+00 1.053856899389e+00 8.403694722410e-01 7.300846706023e-01 8.091162940799e-01 1.010971917813e+00 1.222084070648e+00 1.374750497818e+00 1.436584337987e+00 1.397978607894e+00 1.268593254763e+00 1.078803457027e+00 8.868052998666e-01 7.833369956043e-01 8.353952768640e-01 9.948855598219e-01 1.166208187715e+00 1.285432221059e+00 1.321244743879e+00 1.265459130604e+00 1.129967037443e+00 9.490211920836e-01 7.873702278359e-01 7.354605238848e-01 8.282924600242e-01 9.929171498137e-01 1.143341432629e+00 1.227873411212e+00 1.222204899200e+00 1.122440358993e+00 9.443827443787e-01 7.308993255786e-01 5.769109744651e-01 6.135573101957e-01 8.122677926256e-01 1.040745037812e+00 1.220429672633e+00 1.313076150761e+00 1.302140881711e+00 1.187959654569e+00 9.884278065211e-01 7.468601276410e-01 5.619436569669e-01 5.904718098352e-01 8.076362563470e-01 1.059010144404e+00 1.260623836764e+00 1.374111193999e+00 1.383241314953e+00 1.288245981812e+00 1.110805634453e+00
 8.007221896559e-01 7.574707085326e-01 7.018319404984e-01 6.428790315902e-01 6.065165766902e-01 6.105129164908e-01 6.484523667106e-01 6.947010282131e-01 7.228137989572e-01 7.160240726505e-01 6.699754520589e-01 5.936464988953e-01 5.114057378318e-01 4.624182789765e-01 4.784755080012e-01 5.470374255126e-01 6.269874476893e-01 6.849117964576e-01 7.033499739160e-01 6.787549805861e-01 6.202248335719e-01 5.496962982058e-01 4.998579224515e-01 4.988209348605e-01 5.436543959331e-01 6.040709319411e-01 6.503155970236e-01 6.660289445073e-01 6.488511235054e-01 6.094764298310e-01 5.698683940279e-01 5.559363925977e-01 5.805234227191e-01 6.319511834401e-01 6.852850547371e-01 7.187913268081e-01 7.208201922851e-01 6.907787942817e-01 6.386937082717e-01 5.835923756332e-01 5.479119750043e-01 5.447672025619e-01 5.727054751012e-01 6.134830445175e-01 6.488047394680e-01 6.618471425598e-01 6.400219118879e-01 5.767229468376e-01 4.922130193751e-01 4.291287437407e-01 4.347771874889e-01 5.067288524892e-01 5.964243155837e-01 6.618736542794e-01 6.810281178824e-01 6.488375676174e-01 5.768895916265e-01 4.968497726663e-01 4.607370566393e-01 5.052829082026e-01 6.046675535040e-01 7.071466477618e-01 7.762027284542e-01 7.939116066249e-01 7.581583268313e-01 6.824178871950e-01 5.976878806776e-01 5.501232957217e-01 5.735794474580e-01 6.517130989812e-01 7.386982017899e-01 7.980644627505e-01 8.122084063444e-01 7.814785862554e-01 7.237520336106e-01 6.735618690475e-01 6.699029085952e-01 7.258398995868e-01 8.153726091050e-01 8.990160213074e-01 9.464452076745e-01 9.422555275502e-01 8.863304758802e-01 7.942110608579e-01 6.982123039150e-01 6.427780141135e-01 6.665030323491e-01 7.606711283655e-01 8.520551846052e-01 9.268675673388e-01 9.645507052390e-01 9.522960182702e-01 8.842442460713e-01 7.723358903828e-01 6.619229053489e-01 6.169571637472e-01 6.696167191828e-01 7.780952314725e-01 8.794456278594e-01 9.323968532669e-01 9.192915695633e-01 8.421589105240e-01 7.225230499402e-01 6.046687919665e-01 5.518070592756e-01 5.962158410801e-01 6.937692720058e-01 7.812801818247e-01 8.202296112505e-01 7.965207901271e-01 7.164150989537e-01 6.074920290654e-01 5.226468719987e-01 5.221249976437e-01 6.057279057588e-01 7.132789482211e-01 7.927540151616e-01 8.182757155535e-01 7.861550113482e-01 7.142254605344e-01 6.438770885010e-01 6.306940764971e-01 6.991359617566e-01 8.137176753717e-01 9.204574132537e-01 9.803380235180e-01 9.739019561312e-01 9.004396803696e-01 7.798959159259e-01 6.588170189340e-01 6.096963127980e-01 6.778329100147e-01 8.288708845240e-01 9.796785478762e-01 1.096839139962e+00 1.154933026315e+00 1.139168283744e+00 1.045570770868e+00 8.705509901175e-01 6.652947980427e-01 5.317369877534e-01 5.867572644950e-01 7.707360523034e-01 9.566110879889e-01 1.077261743758e+00 1.104489966558e+00 1.033897182139e+00 8.824924967286e-01 6.940838748597e-01 5.564761304784e-01 5.775796144461e-01 7.297614037290e-01 8.975372305961e-01 1.010248807587e+00 1.037865513391e+00 9.762546728580e-01 8.448740650629e-01 6.930257983645e-01 6.089829244599e-01 6.670909149823e-01 8.216951030004e-01 9.798717392627e-01 1.083015359735e+00 1.104920882775e+00 1.043593177446e+00 9.204221130672e-01 7.846743372881e-01 7.135358031050e-01 7.626275948786e-01 8.955281671894e-01 1.034091840062e+00 1.123379195687e+00 1.138497982773e+00 1.080223254229e+00 9.750468115604e-01 8.771455934452e-01 8.550678801999e-01 9.371900618986e-01 1.083232062479e+00 1.235635538177e+00 1.350168723464e+00 1.381105098701e+00 1.327603331537e+00 1.173844127273e+00 9.593964171890e-01 7.652653665583e-01 7.151290321213e-01 8.470238084767e-01 1.047879056403e+00 1.213183185624e+00 1.290319527083e+00 1.260840837425e+00 1.132545996371e+00 9.408666338849e-01 7.596538249420e-01 7.021943893912e-01 8.140026082732e-01 9.991400013591e-01 1.157054771690e+00 1.234687577662e+00 1.212775481404e+00 1.097942531770e+00 9.233823901757e-01 7.571867397948e-01 7.001158257489e-01 7.948010001796e-01 9.602990872754e-01 1.104465444400e+00 1.176993201290e+00 1.160519508436e+00 1.063963767586e+00 9.231690012804e-01 8.045423589475e-01 7.862705171195e-01 8.830004079713e-01 1.026871624441e+00 1.145345483712e+00 1.196168058465e+00 1.165437506469e+00 1.064611827831e+00 9.319609909412e-01 8.335910081365e-01 8.371054192906e-01 9.497609084035e-01 1.113273047004e+00 1.262898031747e+00 1.334646358670e+00 1.332355356443e+00 1.216194536539e+00 1.013370791260e+00 7.846483803518e-01 6.467372142598e-01 7.110197264416e-01 9.035985694228e-01 1.090649078513e+00 1.199847454040e+00 1.201919966518e+00 1.095577001164e+00 9.053950274364e-01 6.913532901822e-01 5.733941236398e-01 6.581816851403e-01 8.558673837944e-01 1.038052389840e+00 1.140025461025e+00 1.135379046804e+00 1.022023391315e+00 8.191595393416e-01 5.732817932695e-01 3.963554493792e-01 4.602488230651e-01 6.645177801575e-01 8.464424310335e-01 9.444990888513e-01 9.372600352845e-01 8.252601826891e-01 6.285639209457e-01 3.964385848012e-01 2.796095887296e-01 4.361507004257e-01 6.576301932271e-01 8.260074205118e-01 9.031418943960e-01 8.761049824387e-01 7.503688392201e-01 5.518579884613e-01 3.490624388369e-01 3.315125168560e-01 5.370523733774e-01 7.644931619254e-01 9.526273777127e-01 1.055787542302e+00 1.057024243085e+00 9.472076420221e-01 7.497582254137e-01 5.190627474039e-01 3.892922004368e-01 5.052793085459e-01 7.226830328637e-01 9.049714207854e-01 1.000920728686e+00 9.926466167024e-01 8.839567136044e-01 7.009907659898e-01 5.061854524632e-01 4.337629072685e-01 5.635694884629e-01 7.614568010901e-01 9.202631168279e-01 9.947035100812e-01 9.684740933882e-01 8.455390387528e-01 6.504391700965e-01 4.424433421595e-01 3.662331995950e-01 5.104700457129e-01 7.142448513589e-01 8.736146806766e-01 9.501299855636e-01 9.321967142507e-01 8.278204936143e-01 6.664379464028e-01 5.108762458189e-01 4.676525353109e-01 5.738378840858e-01 7.285450807539e-01 8.483074958101e-01 8.956480397802e-01 8.602568196115e-01 7.533943526420e-01 6.116414088348e-01 5.095158307390e-01 5.552115833575e-01 7.049976330917e-01 8.622116234341e-01 9.873564124068e-01 1.056752315389e+00 1.038720820773e+00 9.359772868500e-01 7.813127102052e-01 6.398360063779e-01 6.036417175027e-01 6.996612669510e-01 8.472400991737e-01 9.676113181108e-01 1.020581621129e+00 9.944738241356e-01 9.006448549336e-01 7.740004463859e-01 6.748040957124e-01 6.662640393068e-01 7.485204643841e-01 8.583795155958e-01 9.373776704988e-01 9.551710939758e-01 9.065915969950e-01 8.098135102620e-01 7.078071356054e-01 6.620993948685e-01 7.084138591443e-01 8.132518365087e-01 9.155784295527e-01 9.719476537811e-01 9.628990221916e-01 8.905741222646e-01 7.789328694491e-01 6.760272600079e-01 6.433425426288e-01 7.030729355824e-01 8.091247784920e-01 9.018625485850e-01 9.441722179631e-01 9.229326830640e-01 8.465724142394e-01 7.457058608044e-01 6.724646500337e-01 6.773109547077e-01 7.658788305385e-01 9.003968484194e-01 1.025516875713e+00 1.110282842421e+00 1.113861550330e+00 1.053257898126e+00 9.277983512991e-01 7.949160064838e-01 7.375838963033e-01 8.054045629931e-01 9.504177483252e-01 1.092015226571e+00 1.176356430952e+00 1.179522984478e+00 1.102741237173e+00 9.721591122069e-01 8.419650065181e-01 7.868437215683e-01 8.462816736284e-01 9.756348933744e-01 1.101910641468e+00 1.175648760923e+00 1.176019342490e+00 1.106818929634e+00 9.952570385858e-01 8.907815891645e-01 8.508375471048e-01 8.975554114998e-01 9.938665858620e-01 1.083248479579e+00 1.126601525839e+00 1.109833603102e+00 1.042539741632e+00 9.563302167019e-01 8.977580222583e-01 9.038349829272e-01 9.694841865651e-01 1.053201659532e+00 1.111596100612e+00 1.119178933653e+00 1.072493133460e+00 9.901794172800e-01 9.108651999555e-01 8.800415571544e-01 9.175769142189e-01 9.978534669440e-01 1.090477288561e+00 1.145528980016e+00 1.165131138598e+00 1.124652043659e+00 1.034389328788e+00 9.357156640873e-01 8.841134173656e-01 9.162026957496e-01 1.012949164017e+00 1.120647392559e+00 1.192586084955e+00 1.204348692700e+00 1.155211397505e+00 1.068333847638e+00 9.890759356970e-01 9.697183889794e-01 1.030700093686e+00 1.139837158977e+00 1.243304746716e+00 1.298593829594e+00 1.285289259209e+00 1.206950284470e+00 1.093290801243e+00 1.000497123795e+00 9.915271507120e-01 1.083013214436e+00 1.226398517760e+00 1.356092823357e+00 1.424652647400e+00 1.409372895899e+00 1.312264107371e+00 1.162181250660e+00 1.019354567437e+00 9.656697709969e-01 1.043099935647e+00 1.202482493384e+00 1.361541106313e+00 1.460395435171e+00 1.468716385933e+00 1.382463396756e+00 1.223288101588e+00 1.042285334333e+00 9.209409126878e-01 9.312115520482e-01 1.052881788464e+00 1.205010868680e+00 1.321763530255e+00 1.361556759359e+00 1.309588066836e+00 1.175094152423e+00 9.949344487270e-01 8.442830480321e-01 8.251539954779e-01 9.640401573316e-01 1.174248938398e+00 1.365012944893e+00 1.481423331794e+00 1.496210553736e+00 1.403994951623e+00 1.221382965779e+00 9.937029780925e-01 8.129606859053e-01 8.063267802179e-01 9.860116507768e-01 1.230338363804e+00 1.439857719461e+00 1.561765172921e+00 1.572651252277e+00 1.471766528137e+00 1.281486157162e+00 1.054439348489e+00 8.879180633126e-01 8.962313269292e-01 1.073488256010e+00 1.302605246536e+00 1.488776773668e+00 1.580556502208e+00 1.556130426149e+00 1.417518557588e+00 1.192194113887e+00 9.446723235381e-01 7.999496947390e-01 8.807730526220e-01 1.121940053478e+00 1.381101229436e+00 1.571289531338e+00 1.648603883481e+00 1.595742493693e+00 1.417514136788e+00 1.142957603616e+00 8.402774923951e-01 6.648492981441e-01 7.879358917064e-01 1.085672755848e+00 1.379956338031e+00 1.587407327282e+00 1.670083133939e+00 1.615628969000e+00 1.433895402221e+00 1.160506870460e+00 8.740881848442e-01 7.348751082552e-01 8.750631253626e-01 1.163620210059e+00 1.439971616462e+00 1.624799931088e+00 1.682148526353e+00 1.603049441442e+00 1.403525154445e+00 1.131565740274e+00 8.912594356993e-01 8.539923106997e-01 1.066926390436e+00 1.372524829926e+00 1.639361796653e+00 1.799433275104e+00 1.820384258695e+00 1.695552920314e+00 1.443564892188e+00 1.117128735060e+00 8.381795033536e-01 8.245659427045e-01 1.102403076580e+00 1.458491494453e+00 1.755507612970e+00 1.928337336937e+00 1.946393235186e+00 1.803773763037e+00 1.518643420684e+00 1.140339402632e+00 7.868740247138e-01 7.275304088044e-01 1.037722318235e+00 1.437477141320e+00 1.769566287264e+00 1.967800255511e+00 2.001950063634e+00 1.866609239819e+00 1.580753831763e+00 1.195027411236e+00 8.291205114201e-01 7.575380316317e-01 1.073340660149e+00 1.492467004408e+00 1.848396680996e+00 2.071107576633e+00 2.128557026521e+00 2.014433087396e+00 1.747509235621e+00 1.377933855420e+00 1.014468969471e+00 8.805860725923e-01 1.113024780670e+00 1.501609149817e+00 1.858903961179e+00 2.099330504125e+00 2.184435177549e+00 2.104930883103e+00 1.877867565738e+00 1.550877632815e+00 1.219001620562e+00 1.050123749210e+00 1.175672675034e+00 1.483265927278e+00 1.797990134419e+00 2.020492409022e+00 2.104211281829e+00 2.035534514983e+00 1.828479519066e+00 1.527425021337e+00 1.220896568168e+00 1.059556021011e+00 1.161901011577e+00 1.437206225859e+00 1.726163512631e+00 1.932180936624e+00 2.008946827217e+00 1.942516584007e+00 1.745946717720e+00 1.461574039399e+00 1.173454416203e+00 1.022212894467e+00 1.116191864992e+00 1.371603986371e+00 1.640383816738e+00 1.831965331263e+00 1.903670077013e+00 1.844649731993e+00 1.671420952666e+00 1.431076915971e+00 1.211182949600e+00 1.133178080157e+00 1.255290470918e+00 1.494554083582e+00 1.734708776940e+00 1.900185566669e+00 1.953549244532e+00 1.886356174775e+00 1.716600090447e+00 1.491525281271e+00 1.293696542953e+00 1.226971737882e+00 1.335190670064e+00 1.548553899250e+00 1.765782967045e+00 1.916939937665e+00 1.966593764954e+00 1.907232071138e+00 1.756422887701e+00 1.557557563465e+00 1.380493285389e+00 1.305252768142e+00 1.366239359212e+00 1.515197484162e+00 1.670744066683e+00 1.770603230982e+00 1.782679918128e+00 1.702679575882e+00 1.552850500869e+00 1.383217547521e+00 1.268039240425e+00 1.272596932459e+00 1.393846208929e+00 1.563475863709e+00 1.707521808931e+00 1.776379515900e+00 1.746901211269e+00 1.620513068510e+00 1.424209628434e+00 1.215931846912e+00 1.086854266812e+00 1.116459840939e+00 1.282823129656e+00 1.490711562287e+00 1.658824624576e+00 1.740189081913e+00 1.715820045583e+00 1.590692322845e+00 1.394603270187e+00 1.187682182910e+00 1.062216270916e+00 1.095262024050e+00 1.260084251573e+00 1.460661911798e+00 1.617993926873e+00 1.687902853459e+00 1.654679758923e+00 1.527767151786e+00 1.343778825692e+00 1.172251557886e+00 1.106974974741e+00 1.198092309359e+00 1.392033698072e+00 1.595924770434e+00 1.740570631390e+00 1.787497248489e+00 1.724101968811e+00 1.562378202847e+00 1.342832457872e+00 1.144201152776e+00 1.077344331749e+00 1.196321244691e+00 1.426240366524e+00 1.658847163650e+00 1.820669577640e+00 1.871953011008e+00 1.798779147206e+00 1.610829401566e+00 1.345097001449e+00 1.079826138780e+00 9.511688503302e-01 1.061845279353e+00 1.326019115781e+00 1.602643487725e+00 1.805443561452e+00 1.890426599852e+00 1.840989255967e+00 1.663693570440e+00 1.390452999987e+00 1.091002651446e+00 9.012507297658e-01 9.699519011675e-01 1.238106396406e+00 1.541489526412e+00 1.779617968591e+00 1.903200729982e+00 1.892826679097e+00 1.752867948532e+00 1.512483585668e+00 1.234221389812e+00 1.031604122184e+00 1.038713235993e+00 1.248535076940e+00 1.524183746260e+00 1.757320222049e+00 1.890628695200e+00 1.900340180227e+00 1.788682455714e+00 1.583791049877e+00 1.345572705335e+00 1.173031007982e+00 1.170185529038e+00 1.337000637799e+00 1.569122120970e+00 1.767723241618e+00 1.874082983448e+00 1.862205728238e+00 1.733292071625e+00 1.516419182634e+00 1.276218140590e+00 1.121794646035e+00 1.158435060617e+00 1.363056149699e+00 1.617102350615e+00 1.822973356965e+00 1.924696635026e+00 1.897506744098e+00 1.742798503176e+00 1.489683034511e+00 1.205922230500e+00 1.019368452299e+00 1.069810738491e+00 1.321967604416e+00 1.623758170691e+00 1.867516537660e+00 1.996517980840e+00 1.986587301352e+00 1.840068436984e+00 1.587633022749e+00 1.299156891037e+00 1.104199496827e+00 1.146491148850e+00 1.400736060362e+00 1.714709591639e+00 1.973968929352e+00 2.116546818923e+00 2.114979378180e+00 1.969632334284e+00 1.710117023305e+00 1.405608472246e+00 1.185717737645e+00 1.205091505641e+00 1.457307077074e+00 1.787051341867e+00 2.068726372635e+00 2.232790960616e+00 2.246736031662e+00 2.106614504769e+00 1.836851084875e+00 1.498010689820e+00 1.208926343990e+00 1.145609660901e+00 1.359338455542e+00 1.692339170403e+00 1.994598749086e+00 2.184685973833e+00 2.225101670195e+00 2.109662066616e+00 1.862001677614e+00 1.542691873455e+00 1.268455803518e+00 1.205974551060e+00 1.407502196773e+00 1.729991409998e+00 2.026347978048e+00 2.212519021215e+00 2.248770531341e+00 2.127875575258e+00 1.874106633320e+00 1.551671025118e+00 1.286264358856e+00 1.252069286019e+00 1.487865866083e+00 1.838613222368e+00 2.157071812768e+00 2.359459399066e+00 2.405140903985e+00 2.285481795488e+00 2.022498641204e+00 1.676036289097e+00 1.364317763619e+00 1.268209289859e+00 1.467629434916e+00 1.817713070436e+00 2.153670866706e+00 2.380291923720e+00 2.451282888647e+00 2.354579281586e+00 2.109165583298e+00 1.770054444905e+00 1.444899816740e+00 1.303074259899e+00 1.449450180236e+00 1.770431313796e+00 2.097651694361e+00 2.326871809158e+00 2.406267345303e+00 2.320049774510e+00 2.083589381824e+00 1.746786126658e+00 1.409222154130e+00 1.235929058868e+00 1.350624705906e+00 1.654312765137e+00 1.973639806839e+00 2.200651040676e+00 2.282683348759e+00 2.203931982235e+00 1.979987453756e+00 1.661150095931e+00 1.347497592355e+00 1.200481049579e+00 1.327925174477e+00 1.624602743177e+00 1.926906517163e+00 2.134400955069e+00 2.198549371740e+00 2.106520476642e+00 1.877321947061e+00 1.567262421751e+00 1.288029267080e+00 1.206647452545e+00 1.393696638061e+00 1.716773193627e+00 2.024478995991e+00 2.228225274619e+00 2.285149164664e+00 2.185051425906e+00 1.947661103879e+00 1.627507021018e+00 1.329826621099e+00 1.214634746230e+00 1.366170083976e+00 1.667116240271e+00 1.964068005388e+00 2.165510059416e+00 2.228182761493e+00 2.142551658491e+00 1.928895524279e+00 1.640323746643e+00 1.372553930868e+00 1.257972221631e+00 1.364168624235e+00 1.601078243088e+00 1.836239616680e+00 1.983842421144e+00 2.003243946570e+00 1.888066092681e+00 1.663548495741e+00 1.392275425150e+00 1.186094969982e+00 1.174506251781e+00 1.362960139545e+00 1.623739342578e+00 1.840567755385e+00 1.947217128988e+00 1.915010554876e+00 1.745274763605e+00 1.470243343064e+00 1.165741138931e+00 9.783115546945e-01 1.059285904036e+00 1.341304828374e+00 1.652735200270e+00 1.886818899418e+00 1.990695836474e+00 1.944749064274e+00 1.756826855397e+00 1.464788604631e+00 1.151352506884e+00 9.727910673479e-01 1.075525514172e+00 1.370089595675e+00 1.682269988623e+00 1.910155570684e+00 2.004929431044e+00 1.950577404894e+00 1.758805665393e+00 1.472062393339e+00 1.178163920879e+00 1.029040198316e+00 1.142005103162e+00 1.422589052771e+00 1.712730647739e+00 1.917593757987e+00 1.991460085714e+00 1.920840401208e+00 1.719978333191e+00 1.434157285070e+00 1.154189800806e+00 1.028699979741e+00 1.153409471458e+00 1.425253595209e+00 1.697246769842e+00 1.883282188273e+00 1.943629329478e+00 1.870219103937e+00 1.683334554099e+00 1.435408453789e+00 1.220517323008e+00 1.160050850221e+00 1.295484299534e+00 1.531810505762e+00 1.754630597225e+00 1.893196756341e+00 1.915735752297e+00 1.821464862068e+00 1.639574757053e+00 1.433480256408e+00 1.300600522315e+00 1.327198990702e+00 1.500415464534e+00 1.725339279523e+00 1.912551018574e+00 2.007662374631e+00 1.988526611715e+00 1.861665670687e+00 1.663032685066e+00 1.461562744374e+00 1.352241805605e+00 1.401240333391e+00 1.576201745028e+00 1.783996803935e+00 1.945033381027e+00 2.013863521081e+00 1.976474924231e+00 1.847655787393e+00 1.671241145298e+00 1.518652020565e+00 1.467826610962e+00 1.547717997272e+00 1.709252585232e+00 1.872444390028e+00 1.974457561433e+00 1.982339360419e+00 1.892849215408e+00 1.732596350228e+00 1.559463782963e+00 1.455260664818e+00 1.483634108224e+00 1.630836829638e+00 1.820253142161e+00 1.974092324565e+00 2.041866827273e+00 2.003218630326e+00 1.867259379917e+00 1.674546111446e+00 1.499531497395e+00 1.434404079097e+00 1.524231272031e+00 1.718181621391e+00 1.923265049918e+00 2.065276281714e+00 2.102909739572e+00 2.026438192777e+00 1.857984005798e+00 1.655623603941e+00 1.513785251284e+00 1.525804031407e+00 1.698837495684e+00 1.946804213513e+00 2.171882409725e+00 2.306790918059e+00 2.317700690258e+00 2.201795026822e+00 1.988372577554e+00 1.744233069012e+00 1.575103115914e+00 1.582927390926e+00 1.768273109899e+00 2.030068734046e+00 2.261974076361e+00 2.394915217961e+00 2.396672291103e+00 2.267815859199e+00 2.041955474995e+00 1.789968534652e+00 1.618460494001e+00 1.622981403119e+00 1.795638534135e+00 2.033240840680e+00 2.231045963615e+00 2.322736327581e+00 2.280183712743e+00 2.110327452753e+00 1.857334765229e+00 1.610345466868e+00 1.496622276721e+00 1.596893086310e+00 1.849192085701e+00 2.124850551148e+00 2.324559259413e+00 2.392561254887e+00 2.309685778911e+00 2.091003739047e+00 1.790712667553e+00 1.515372143024e+00 1.417588970592e+00 1.573641914271e+00 1.879814143502e+00 2.187615151465e+00 2.399166655937e+00 2.464778108533e+00 2.371892355158e+00 2.142715713291e+00 1.839534296087e+00 1.575985801748e+00 1.499401583359e+00 1.664390442871e+00 1.959647934600e+00 2.242655900546e+00 2.420917586074e+00 2.449512183677e+00 2.321993369440e+00 2.069398254419e+00 1.767684231928e+00 1.547424475105e+00 1.548717524468e+00 1.774046286124e+00 2.084706616966e+00 2.347337949686e+00 2.481526150170e+00 2.451114561341e+00 2.257503239496e+00 1.941461961802e+00 1.596840863612e+00 1.389240932293e+00 1.473171871160e+00 1.785944350650e+00 2.142400419154e+00 2.410189680913e+00 2.518761522936e+00 2.440462562109e+00 2.184471312062e+00 1.801541689805e+00 1.407678307285e+00 1.223801874778e+00 1.419119973103e+00 1.831883665293e+00 2.239008463040e+00 2.516812680639e+00 2.604419950380e+00 2.481013050518e+00 2.161572195210e+00 1.704204189955e+00 1.247226581629e+00 1.090781840211e+00 1.415072706396e+00 1.931889310238e+00 2.397844078424e+00 2.700460665329e+00 2.785531646721e+00 2.635737250458e+00 2.267400535761e+00 1.736324203631e+00 1.174102586804e+00 9.323017658583e-01 1.304553969176e+00 1.891917825046e+00 2.408066769192e+00 2.741528053615e+00 2.840487741299e+00 2.689211236747e+00 2.304681424665e+00 1.740585203634e+00 1.118464939268e+00 8.070941947233e-01 1.206820244315e+00 1.830721360434e+00 2.366632945036e+00 2.707306819557e+00 2.803685722032e+00 2.641770419321e+00 2.239502894378e+00 1.649679408104e+00 9.895105534309e-01 6.774283557184e-01 1.165513010206e+00 1.823080667168e+00 2.363173180125e+00 2.693265537782e+00 2.769710118627e+00 2.581605867720e+00 2.148808476348e+00 1.524001158063e+00 8.214978678761e-01 5.660744041869e-01 1.184246324586e+00 1.871128292903e+00 2.407204997890e+00 2.716356509351e+00 2.760628354855e+00 2.532710080126e+00 2.055435013474e+00 1.383752293989e+00 6.418139192800e-01 5.871204318318e-01 1.338558533858e+00 2.059568368920e+00 2.604500350579e+00 2.907369292181e+00 2.933600420195e+00 2.678266600501e+00 2.166207031784e+00 1.452856302005e+00 6.512953406831e-01 5.443349328809e-01 1.342072916346e+00 2.095346214614e+00 2.664344908321e+00 2.984883095038e+00 3.023569301289e+00 2.776667330431e+00 2.270308593341e+00 1.560658761542e+00 7.527524322283e-01 4.755261046469e-01 1.225763695800e+00 1.965956951601e+00 2.524450835914e+00 2.835778920130e+00 2.867758214026e+00 2.618788544134e+00 2.118421277228e+00 1.431064975881e+00 7.057521928728e-01 6.688263810337e-01 1.384522973019e+00 2.081450695382e+00 2.597849833399e+00 2.867081776685e+00 2.858543831668e+00 2.573803827508e+00 2.047912735616e+00 1.359635129394e+00 7.313033225786e-01 8.976044891986e-01 1.612883936317e+00 2.294855107616e+00 2.792589569488e+00 3.038898435940e+00 3.004084568497e+00 2.691643619165e+00 2.139407196753e+00 1.430866283454e+00 7.970276362611e-01 9.470595858971e-01 1.658348193129e+00 2.345860970333e+00 2.849093315417e+00 3.098961378830e+00 3.065838265389e+00 2.753808230617e+00 2.201114500551e+00 1.489763031902e+00 8.328053097243e-01 9.107792573055e-01 1.597852946815e+00 2.277305723295e+00 2.776535724146e+00 3.025418687065e+00 2.994868223776e+00 2.689804913885e+00 2.149293817838e+00 1.456438007830e+00 8.264697830530e-01 9.112602395193e-01 1.572732465269e+00 2.224355471910e+00 2.697301651797e+00 2.923360892446e+00 2.875441749418e+00 2.560740621706e+00 2.021976903964e+00 1.353024010613e+00 8.196087541474e-01 1.035833087896e+00 1.700313154732e+00 2.331133219323e+00 2.780154552483e+00 2.982932514847e+00 2.914678135798e+00 2.584997348903e+00 2.040368044366e+00 1.384520339059e+00 9.065239111053e-01 1.148647143029e+00 1.801704237511e+00 2.428080737928e+00 2.878693101949e+00 3.088081765507e+00 3.031418109586e+00 2.718486756520e+00 2.195585409422e+00 1.562074929393e+00 1.059471796148e+00 1.153162563572e+00 1.716405330920e+00 2.308891969140e+00 2.751387511921e+00 2.970517509553e+00 2.939592150777e+00 2.668195789244e+00 2.203202534193e+00 1.643712145609e+00 1.203256595080e+00 1.229329912220e+00 1.672055740591e+00 2.177572131478e+00 2.560132711354e+00 2.741398571302e+00 2.694289600205e+00 2.430003451414e+00 1.999393029517e+00 1.511892069445e+00 1.193719738198e+00 1.312230508294e+00 1.738182265505e+00 2.184927450828e+00 2.501808464526e+00 2.621196890740e+00 2.521026711516e+00 2.215993883635e+00 1.761399852237e+00 1.281846245591e+00 1.053044374774e+00 1.309567224876e+00 1.797410450621e+00 2.251603876600e+00 2.553068704185e+00 2.647957937883e+00 2.520837368961e+00 2.189924408288e+00 1.712572077074e+00 1.217834160838e+00 1.003969771067e+00 1.303420258058e+00 1.817965062217e+00 2.286739533309e+00 2.599169972948e+00 2.705667655898e+00 2.592845886504e+00 2.279412685641e+00 1.820522675292e+00 1.332384536692e+00 1.064949684284e+00 1.265068431895e+00 1.722168679817e+00 2.165956439226e+00 2.473030395440e+00 2.589713082744e+00 2.501018442948e+00 2.224042726411e+00 1.810595535836e+00 1.365849718898e+00 1.097703885303e+00 1.221474043642e+00 1.599111553767e+00 1.985523617420e+00 2.254958906479e+00 2.352850278352e+00 2.264730852356e+00 2.008914771161e+00 1.640058757940e+00 1.269925404855e+00 1.099932557142e+00 1.271257241028e+00 1.627740583053e+00 1.971874059192e+00 2.199668121984e+00 2.264334588589e+00 2.154997748416e+00 1.892218273504e+00 1.533479728119e+00 1.196954080070e+00 1.084575272283e+00 1.295361023440e+00 1.656157185705e+00 1.990822196870e+00 2.208269763312e+00 2.267017221846e+00 2.158044570323e+00 1.901076275898e+00 1.549054929801e+00 1.207634810259e+00 1.059957649998e+00 1.222535868198e+00 1.551350183277e+00 1.870439353437e+00 2.086199423540e+00 2.156346047931e+00 2.070747765478e+00 1.846453442283e+00 1.530104102849e+00 1.211492632724e+00 1.042035821398e+00 1.139678720455e+00 1.409338958132e+00 1.690432407712e+00 1.888862461978e+00 1.961582230000e+00 1.897611877501e+00 1.712054676756e+00 1.447421289996e+00 1.182809029413e+00 1.040684785193e+00 1.110945607116e+00 1.327572201840e+00 1.563122607295e+00 1.734734690566e+00 1.803434371983e+00 1.760426149792e+00 1.622025312333e+00 1.430074097268e+00 1.254299568933e+00 1.179874386470e+00 1.248590718143e+00 1.412942455962e+00 1.590272582525e+00 1.719064901511e+00 1.767994188466e+00 1.731474302264e+00 1.626588277111e+00 1.491775967955e+00 1.382239673775e+00 1.350827880588e+00 1.412672774900e+00 1.532751492609e+00 1.656336716692e+00 1.739367631511e+00 1.758265518678e+00 1.710169257645e+00 1.611442494420e+00 1.495555840833e+00 1.406477860713e+00 1.381351724869e+00 1.426884545249e+00 1.514645844695e+00 1.602675545930e+00 1.656983522389e+00 1.660200149914e+00 1.612840154924e+00 1.531945593397e+00 1.447710454708e+00 1.394747447462e+00 1.395695286300e+00 1.446817088365e+00 1.521114957134e+00 1.585554209919e+00 1.615358377855e+00 1.599989654913e+00 1.544579656273e+00 1.469003036553e+00 1.403790293675e+00 1.379672893244e+00 1.410995641936e+00 1.486117119655e+00 1.575626226393e+00 1.648466877962e+00 1.682786957906e+00 1.669882148898e+00 1.615117289206e+00 1.537359250347e+00 1.465926779166e+00 1.432229013390e+00 1.454951418010e+00 1.528571149980e+00 1.627733307478e+00 1.721926592103e+00 1.787026758239e+00 1.809981361039e+00 1.789678742887e+00 1.736348971718e+00 1.669534599535e+00 1.613854633637e+00 1.591112382749e+00 1.610722722336e+00 1.665201287964e+00 1.734793202605e+00 1.797043893089e+00 1.834323141665e+00 1.837384439436e+00 1.806335087194e+00 1.750071157128e+00 1.684391280188e+00 1.628411916338e+00 1.598476771708e+00 1.601455613224e+00 1.631575914485e+00 1.673396123958e+00 1.708717344263e+00 1.722709818249e+00 1.707620297827e+00 1.664299722141e+00 1.602264421738e+00 1.538323096504e+00 1.492544525461e+00 1.481047523327e+00 1.508076142341e+00 1.563356578744e+00 1.627354329351e+00 1.679492289975e+00 1.704458478480e+00 1.695505939473e+00 1.655650401104e+00 1.597726019834e+00 1.542363219299e+00 1.512617121564e+00 1.524597522480e+00 1.578685734123e+00 1.659207575667e+00 1.742459716044e+00 1.805993831477e+00 1.834464955065e+00 1.822165425047e+00 1.773803220419e+00 1.704123392096e+00 1.635498658727e+00 1.592250095746e+00 1.590978278696e+00 1.631925835242e+00 1.698869982452e+00 1.767608136285e+00 1.815720138724e+00 1.828446629971e+00 1.801071541889e+00 1.739358866516e+00 1.658551643458e+00 1.580611626188e+00 1.528243932860e+00 1.515763995205e+00 1.541875031834e+00 1.590585774356e+00 1.639791784987e+00 1.670244426509e+00 1.670591591531e+00 1.639147956731e+00 1.583543620987e+00 1.518933804689e+00 1.464116456627e+00 1.435051762273e+00 1.437811999599e+00 1.465583828091e+00 1.502601359228e+00 1.531712267268e+00 1.540558726059e+00 1.524921012987e+00 1.489518026652e+00 1.446895551752e+00 1.414000559253e+00 1.405732120025e+00 1.427635421402e+00 1.472434081102e+00 1.523426173053e+00 1.561743849106e+00 1.572657342672e+00 1.549536638777e+00 1.496024718488e+00 1.426780804854e+00 1.366126597795e+00 1.341466279345e+00 1.370080313887e+00 1.447573327027e+00 1.549789755901e+00 1.645478626324e+00 1.707268670944e+00 1.717031363179e+00 1.668318409943e+00 1.567975423149e+00 1.438118376201e+00 1.317248593072e+00 1.253881910228e+00 1.282068741272e+00 1.393039635039e+00 1.542323323438e+00 1.680163444960e+00 1.768830920855e+00 1.786352278443e+00 1.726474586779e+00 1.599317291236e+00 1.433444028328e+00 1.278169565893e+00 1.196907911161e+00 1.231807204547e+00 1.363048992086e+00 1.528671943529e+00 1.669902293088e+00 1.748313903384e+00 1.745978497736e+00 1.663929001713e+00 1.522540188135e+00 1.363191668582e+00 1.246337307649e+00 1.229190518469e+00 1.319989494426e+00 1.469255165774e+00 1.613360301945e+00 1.705385964177e+00 1.720744970924e+00 1.656061518867e+00 1.529136957793e+00 1.380269265234e+00 1.269906458353e+00 1.256135098026e+00 1.348870226328e+00 1.499635419027e+00 1.644048511656e+00 1.733458531446e+00 1.741696988997e+00 1.664590525438e+00 1.520438870283e+00 1.352621927488e+00 1.229241201296e+00 1.218185515016e+00 1.329056389741e+00 1.502209062756e+00 1.664319136519e+00 1.762840666425e+00 1.770144286467e+00 1.681574961413e+00 1.515789721027e+00 1.318627395121e+00 1.166969894705e+00 1.145312068787e+00 1.269271319016e+00 1.465886894308e+00 1.649635500708e+00 1.763221509324e+00 1.777864749983e+00 1.689284666417e+00 1.517442718457e+00 1.310774740959e+00 1.151322782868e+00 1.130511865740e+00 1.263600165125e+00 1.470119653819e+00 1.660244921972e+00 1.776266606138e+00 1.791012154966e+00 1.703290587693e+00 1.537916433030e+00 1.349812741009e+00 1.224494249260e+00 1.241052284550e+00 1.394525704300e+00 1.602627127617e+00 1.782640594198e+00 1.882005274208e+00 1.877376216301e+00 1.772012383547e+00 1.596906496185e+00 1.414880984005e+00 1.315383146114e+00 1.364951784867e+00 1.538652190542e+00 1.748752756295e+00 1.915121923775e+00 1.987585453079e+00 1.944481692614e+00 1.790744376523e+00 1.560061266862e+00 1.322664005725e+00 1.187858413283e+00 1.242548204233e+00 1.445663867615e+00 1.681231226073e+00 1.857931283176e+00 1.924309028311e+00 1.860106384831e+00 1.672476988280e+00 1.399006731062e+00 1.121837786884e+00 9.853940568055e-01 1.099277028442e+00 1.371296368050e+00 1.650670767384e+00 1.845829175216e+00 1.911255537350e+00 1.832174980683e+00 1.621176122701e+00 1.323638841136e+00 1.039358643026e+00 9.454991747683e-01 1.135993727437e+00 1.463135479385e+00 1.770592564342e+00 1.974886772119e+00 2.035968559367e+00 1.943300249350e+00 1.714182488461e+00 1.400536430899e+00 1.111629224564e+00 1.029190415745e+00 1.232851288104e+00 1.567677861016e+00 1.877004494602e+00 2.076578996195e+00 2.126717732759e+00 2.018855431699e+00 1.774085257735e+00 1.450766008423e+00 1.167507050556e+00 1.106027588376e+00 1.323567304826e+00 1.658596863112e+00 1.957816816896e+00 2.137863853869e+00 2.159496303321e+00 2.015028503971e+00 1.726808851969e+00 1.355988153320e+00 1.035898261989e+00 9.926245426587e-01 1.270357404109e+00 1.647984321022e+00 1.964321158289e+00 2.141526241086e+00 2.144358068755e+00 1.967407174394e+00 1.633646563448e+00 1.203315175084e+00 8.233612443390e-01 8.116158351223e-01 1.183558214830e+00 1.617747307400e+00 1.957482386102e+00 2.136502163611e+00 2.126139429874e+00 1.925481229109e+00 1.561602259268e+00 1.101207420868e+00 7.214951481075e-01 8.070710636591e-01 1.255025448616e+00 1.717221037333e+00 2.060691505168e+00 2.227595663940e+00 2.193140058198e+00 1.959461648246e+00 1.556852134477e+00 1.057373199768e+00 6.679965643349e-01 8.338056907816e-01 1.340957517467e+00 1.831297667707e+00 2.185307221354e+00 2.348931029694e+00 2.298919824353e+00 2.038159336566e+00 1.595986011804e+00 1.036883314915e+00 5.515968248249e-01 7.331518797201e-01 1.301870602041e+00 1.827652035810e+00 2.201403944463e+00 2.373406994029e+00 2.322243975759e+00 2.051487532737e+00 1.589129735688e+00 9.899237253633e-01 3.964149450941e-01 6.036015833968e-01 1.229840154762e+00 1.774889587052e+00 2.153496881753e+00 2.322375013384e+00 2.263003180527e+00 1.980777410094e+00 1.504515713657e+00 8.864184177144e-01 2.550279263019e-01 6.192115424151e-01 1.272325527571e+00 1.814212987615e+00 2.179239066221e+00 2.328376511503e+00 2.245533489877e+00 1.938261180615e+00 1.437262975805e+00 7.962126534038e-01 1.783218632052e-01 7.155233540337e-01 1.381484904128e+00 1.922889648384e+00 2.279854484452e+00 2.415161211702e+00 2.314338411465e+00 1.986655009683e+00 1.464298206045e+00 8.009101316866e-01 1.378068215136e-01 7.213033177694e-01 1.399014775301e+00 1.944608526726e+00 2.301073299364e+00 2.432658661597e+00 2.326348482564e+00 1.992919653038e+00 1.465782645015e+00 7.983825166414e-01 9.525088915589e-02 7.000321561298e-01 1.370073238689e+00 1.902020879423e+00 2.241862778411e+00 2.355743027321e+00 2.232451882433e+00 1.884530805767e+00 1.347030401506e+00 6.747993246231e-01 1.041302142223e-01 8.138373849038e-01 1.471187503895e+00 1.984728348798e+00 2.302198975683e+00 2.391468675908e+00 2.243137604027e+00 1.871449329487e+00 1.312896654740e+00 6.226883180292e-01 1.358660977368e-01 8.767951984475e-01 1.536388600768e+00 2.047099636035e+00 2.358552445575e+00 2.440257787461e+00 2.284487880831e+00 1.907039509949e+00 1.345769770056e+00 6.574615705080e-01 1.184247095176e-01 8.354503759469e-01 1.484014839674e+00 1.983409570538e+00 2.284540951735e+00 2.358733805743e+00 2.200202951892e+00 1.826694348753e+00 1.278617038669e+00 6.222547041125e-01 2.476659258701e-01 8.723648468189e-01 1.479834164401e+00 1.941994508747e+00 2.208175007547e+00 2.251353697166e+00 2.067982639554e+00 1.678172907367e+00 1.125461036607e+00 4.907878232819e-01 3.812363049049e-01 1.010285578444e+00 1.589363598235e+00 2.018217935142e+00 2.248650464140e+00 2.256099040293e+00 2.039389020744e+00 1.620627049102e+00 1.044751344027e+00 3.974018905766e-01 4.457789641966e-01 1.100465476330e+00 1.678172215475e+00 2.098958442621e+00 2.318308086244e+00 2.314112437673e+00 2.087439784016e+00 1.662829274445e+00 1.089525853375e+00 4.738780298905e-01 4.904955776664e-01 1.105911371003e+00 1.670831680528e+00 2.084678875637e+00 2.301170987797e+00 2.298868178117e+00 2.079967116231e+00 1.670429281969e+00 1.122568881702e+00 5.536273401499e-01 5.201679769291e-01 1.066711897064e+00 1.596810968649e+00 1.986613844114e+00 2.187473069980e+00 2.178377756185e+00 1.961988312697e+00 1.563761684397e+00 1.033117498432e+00 4.761039037461e-01 4.647586006656e-01 1.000835268695e+00 1.498056552029e+00 1.853659793925e+00 2.025356032797e+00 1.995561129034e+00 1.768657728791e+00 1.369658109657e+00 8.424328989592e-01 2.641026973601e-01 4.269495436715e-01 9.875436144508e-01 1.453463924585e+00 1.769335265210e+00 1.903178830859e+00 1.842646471011e+00 1.595481646226e+00 1.188941261733e+00 6.696588236396e-01 1.719972585812e-01 5.645278236956e-01 1.094811173093e+00 1.523906101537e+00 1.802994858502e+00 1.904200322216e+00 1.819119278656e+00 1.559772199253e+00 1.160130028116e+00 6.892921621420e-01 3.980987801655e-01 7.175447755571e-01 1.183537885043e+00 1.571448622208e+00 1.818814619683e+00 1.896888902852e+00 1.799186921195e+00 1.540529232892e+00 1.159379134284e+00 7.362775684352e-01 5.111888153837e-01 7.659613578409e-01 1.168785808581e+00 1.508276968118e+00 1.716572842022e+00 1.765155791431e+00 1.648767501533e+00 1.382585419944e+00 1.002720671409e+00 5.819832916349e-01 3.808241360347e-01 6.820429256538e-01 1.066352166187e+00 1.366046149480e+00 1.531491684474e+00 1.542249810935e+00 1.397793962572e+00 1.115673849681e+00 7.317948974941e-01 3.239124545424e-01 3.384409712449e-01 7.392592659636e-01 1.101891656792e+00 1.356567520211e+00 1.473114388270e+00 1.439892852629e+00 1.262861884262e+00 9.663487166823e-01 6.012138054377e-01 3.325216651874e-01 5.311133751031e-01 8.974918480839e-01 1.211902568675e+00 1.415721285488e+00 1.482330639277e+00 1.403970245641e+00 1.190309068524e+00 8.692403123827e-01 4.989112447900e-01 3.064624013844e-01 5.874709094586e-01 9.454962494489e-01 1.230404495508e+00 1.397169153960e+00 1.425068966075e+00 1.310747045433e+00 1.067075965483e+00 7.230846201762e-01 3.360533475813e-01 2.564114100497e-01 6.249643700769e-01 9.730442814764e-01 1.225602153937e+00 1.351685853185e+00 1.337265366855e+00 1.184082442792e+00 9.094683694297e-01 5.477568523347e-01 1.965894466493e-01 3.917811257662e-01 7.761721097875e-01 1.098668463020e+00 1.313194545570e+00 1.394781859993e+00 1.333982491369e+00 1.137237708824e+00 8.276763440139e-01 4.543423542681e-01 2.490404196002e-01 5.711785092214e-01 9.547486930542e-01 1.265111190958e+00 1.459458889840e+00 1.514771691621e+00 1.423957416265e+00 1.195873077497e+00 8.558556478885e-01 4.547283205863e-01 2.478938044569e-01 6.002649431185e-01 9.985666018289e-01 1.317462173494e+00 1.516578459763e+00 1.574704503272e+00 1.486558638151e+00 1.262914689533e+00 9.316418709773e-01 5.481896706924e-01 3.159643856977e-01 5.755524995016e-01 9.466755107029e-01 1.254172428232e+00 1.450342670342e+00 1.514035547660e+00 1.441779082537e+00 1.247354421268e+00 9.645177918215e-01 6.624525529137e-01 5.069722617166e-01 6.585764568521e-01 9.366154506295e-01 1.181773430365e+00 1.334152635873e+00 1.370731457599e+00 1.290196106338e+00 1.111319749506e+00 8.785409879949e-01 6.818298323442e-01 6.602817477919e-01 8.316505517608e-01 1.059952912509e+00 1.246896762012e+00 1.346514213882e+00 1.341873117552e+00 1.237802946051e+00 1.061838269665e+00 8.725763887561e-01 7.694303481009e-01 8.348024169935e-01 1.020886648810e+00 1.223652764657e+00 1.374054257166e+00 1.437667374251e+00 1.404258256305e+00 1.284816459466e+00 1.113577451408e+00 9.540245225751e-01 8.925305477143e-01 9.728932508717e-01 1.140713387363e+00 1.311993602259e+00 1.429596696195e+00 1.465390211364e+00 1.414402805259e+00 1.293098121177e+00 1.140903551361e+00 1.020499279864e+00 9.972418205775e-01 1.083274929858e+00 1.223517124285e+00 1.350727421584e+00 1.419468442055e+00 1.409091349624e+00 1.321376833641e+00 1.180775188906e+00 1.037152494761e+00 9.607015979383e-01 1.000128281346e+00 1.129620787708e+00 1.278680678108e+00 1.387573315965e+00 1.421822324489e+00 1.370331013191e+00 1.244650804203e+00 1.082428486648e+00 9.532795536540e-01 9.406017068065e-01 1.064303512519e+00 1.256211619008e+00 1.436871760894e+00 1.553955877362e+00 1.580929943897e+00 1.513157065900e+00 1.367956199327e+00 1.188606848830e+00 1.049355830042e+00 1.034013298431e+00 1.158744620055e+00 1.352360225442e+00 1.533110955664e+00 1.647076957984e+00 1.666980927457e+00 1.587698623985e+00 1.425383678128e+00 1.220341061465e+00 1.042886955587e+00 9.816801056177e-01 1.070161356910e+00 1.241797085961e+00 1.407972757166e+00 1.510201541966e+00 1.519861256424e+00 1.431840897627e+00 1.262825020425e+00 1.054696513601e+00 8.830850447731e-01 8.440215034058e-01 9.586161633215e-01 1.140218280883e+00 1.299464283543e+00 1.384464629869e+00 1.372402347567e+00 1.262763095191e+00 1.077089589366e+00 8.663840991226e-01 7.269782754459e-01 7.636313250135e-01 9.457653592119e-01 1.157597498320e+00 1.320136495786e+00 1.393057928141e+00 1.360487553280e+00 1.226364168804e+00 1.015973357772e+00 7.872529825202e-01 6.565513784025e-01 7.394468006016e-01 9.653994703172e-01 1.203608811629e+00 1.381322291727e+00 1.463699045277e+00 1.438335363230e+00 1.311557479102e+00 1.109964439481e+00 8.889918174940e-01 7.487707163908e-01 7.912018599471e-01 9.781265465567e-01 1.193283639889e+00 1.360232299312e+00 1.441472849616e+00 1.423971358641e+00 1.314177390311e+00 1.138271535856e+00 9.470639314530e-01 8.209456312551e-01 8.337565680416e-01 9.647724296793e-01 1.126157093419e+00 1.248736285353e+00 1.296238759214e+00 1.256860727801e+00 1.139147405615e+00 9.729105047666e-01 8.149894465978e-01 7.465598825389e-01 8.114850447966e-01 9.558443944127e-01 1.097745086236e+00 1.183301233189e+00 1.186045265099e+00 1.100422803038e+00 9.407204149567e-01 7.473909910306e-01 6.061796689482e-01 6.308051950370e-01 8.067007048080e-01 1.019063801012e+00 1.190639988583e+00 1.282129668121e+00 1.276188448200e+00 1.172525545406e+00 9.885979345811e-01 7.670635170138e-01 6.000300023694e-01 6.214706357272e-01 8.164159829229e-01 1.051443155676e+00 1.244177076961e+00 1.355177197758e+00 1.367446487547e+00 1.280596391624e+00 1.116705942303e+00
 7.980067803844e-01 7.588025356848e-01 7.042763232991e-01 6.508453795699e-01 6.227175054513e-01 6.337837316160e-01 6.743729987740e-01 7.186643631686e-01 7.416359509620e-01 7.280401967223e-01 6.749792518580e-01 5.932352560906e-01 5.098617703392e-01 4.668476802960e-01 4.938381117787e-01 5.717060887919e-01 6.569116835179e-01 7.167779359234e-01 7.349386169726e-01 7.088522431202e-01 6.485884349817e-01 5.769184300835e-01 5.266630825490e-01 5.250371735043e-01 5.684843173688e-01 6.268861472130e-01 6.704933641218e-01 6.827229598572e-01 6.610486391352e-01 6.161418859327e-01 5.703352054010e-01 5.507257038470e-01 5.716895414542e-01 6.217686514106e-01 6.750342851595e-01 7.089052482120e-01 7.114223628930e-01 6.820651600567e-01 6.311385756630e-01 5.779256368864e-01 5.447102022084e-01 5.435625394671e-01 5.762519846853e-01 6.190354204844e-01 6.546074366397e-01 6.665727033052e-01 6.431691452052e-01 5.771217424710e-01 4.929499126529e-01 4.351357764139e-01 4.482142854960e-01 5.235578015385e-01 6.116580348762e-01 6.721388678756e-01 6.843330126214e-01 6.445372911844e-01 5.662521176051e-01 4.845363180643e-01 4.555576918289e-01 5.126176613283e-01 6.211284146252e-01 7.272917902700e-01 7.958575015099e-01 8.103062928964e-01 7.698356681443e-01 6.893664234515e-01 6.016626754453e-01 5.545347390311e-01 5.810890696505e-01 6.618123465400e-01 7.491778881271e-01 8.067707684386e-01 8.176541565241e-01 7.831411746142e-01 7.223745834858e-01 6.713261978789e-01 6.695361465265e-01 7.282952318488e-01 8.192296398093e-01 9.020455766680e-01 9.467860321174e-01 9.388765963252e-01 8.793151538040e-01 7.850295307623e-01 6.899596312006e-01 6.393241036337e-01 6.703195786981e-01 7.608363026367e-01 8.496279352562e-01 9.208692578188e-01 9.527867633807e-01 9.352273912368e-01 8.573159130786e-01 7.367924214229e-01 6.223311780699e-01 5.820582112539e-01 6.448018163555e-01 7.593410393722e-01 8.604092296376e-01 9.085620881619e-01 8.882330032339e-01 8.031906843578e-01 6.766812469324e-01 5.560656541212e-01 5.095127202039e-01 5.659399724416e-01 6.705252116442e-01 7.583042404027e-01 7.935251950048e-01 7.648526510135e-01 6.810316145374e-01 5.724802134459e-01 4.955458686595e-01 5.084414606039e-01 5.998142732890e-01 7.060656907008e-01 7.785677658063e-01 7.948798264213e-01 7.542622661482e-01 6.778310412554e-01 6.110952311050e-01 6.107842430895e-01 6.925780948482e-01 8.124583733656e-01 9.164408227643e-01 9.684231285880e-01 9.517798764884e-01 8.684067570057e-01 7.412165542284e-01 6.212627325359e-01 5.850698547524e-01 6.706574595892e-01 8.274529660968e-01 9.769438258019e-01 1.088677221360e+00 1.140482835293e+00 1.101605402696e+00 9.939465123321e-01 8.087981901228e-01 6.028519967992e-01 4.929429011733e-01 5.851766545049e-01 7.827131778969e-01 9.638731017515e-01 1.071753574732e+00 1.083830020206e+00 9.996476022115e-01 8.397705812409e-01 6.526249183232e-01 5.325107497376e-01 5.774922171611e-01 7.353467963319e-01 8.939281050460e-01 9.914477836502e-01 1.003564159942e+00 9.308425628311e-01 7.981407504568e-01 6.621704159429e-01 6.132919909035e-01 7.001880168150e-01 8.582248547652e-01 1.003532311351e+00 1.086961631151e+00 1.088208644245e+00 1.010109486572e+00 8.794210689426e-01 7.522417701062e-01 7.080860918485e-01 7.846305539683e-01 9.272550875791e-01 1.060097914105e+00 1.135321726572e+00 1.133464463167e+00 1.059649249591e+00 9.445440333469e-01 8.465208581256e-01 8.341992691355e-01 9.263181722505e-01 1.086950921518e+00 1.227954164399e+00 1.329076190166e+00 1.355601425831e+00 1.284365960627e+00 1.119661484378e+00 9.041451862584e-01 7.251479664056e-01 7.043656352313e-01 8.523038954577e-01 1.048004208795e+00 1.197011244553e+00 1.254234443722e+00 1.206457951216e+00 1.066318495590e+00 8.754814662474e-01 7.170950255921e-01 7.022240282151e-01 8.409397280010e-01 1.025461217978e+00 1.167418246462e+00 1.222948484602e+00 1.178706426127e+00 1.046511180588e+00 8.661739962715e-01 7.161032412140e-01 6.991020157351e-01 8.269269591958e-01 1.001579701276e+00 1.139151982268e+00 1.197654530907e+00 1.165312522769e+00 1.055730961556e+00 9.098215790774e-01 7.991712593482e-01 7.994757470899e-01 9.107995681248e-01 1.058415329564e+00 1.172874190657e+00 1.216126129901e+00 1.177778470747e+00 1.072364278442e+00 9.406845839880e-01 8.491849042509e-01 8.627847754118e-01 9.767147304760e-01 1.135543944810e+00 1.278530254974e+00 1.332413518118e+00 1.314105750759e+00 1.185317281571e+00 9.780573761594e-01 7.603869588302e-01 6.541554888690e-01 7.449954700905e-01 9.381759826869e-01 1.111446261823e+00 1.201540735708e+00 1.184165961741e+00 1.062066549694e+00 8.645932921539e-01 6.601438237323e-01 5.771422132647e-01 6.927712013000e-01 8.940785567388e-01 1.065143801355e+00 1.150008008791e+00 1.126907199718e+00 9.972501857409e-01 7.838667048328e-01 5.397900775191e-01 3.933488575804e-01 4.931804813393e-01 7.002577441628e-01 8.714755861391e-01 9.542863681960e-01 9.311990944084e-01 8.059802368524e-01 6.028118296356e-01 3.811905785985e-01 3.112514430289e-01 4.856217972884e-01 6.992689601509e-01 8.538920607922e-01 9.151739960651e-01 8.726849731385e-01 7.347771018526e-01 5.322494469482e-01 3.475937230661e-01 3.721051575597e-01 5.910675261073e-01 8.109097576779e-01 9.893966268943e-01 1.085544677301e+00 1.066905715460e+00 9.409596907806e-01 7.326386463198e-01 5.025409486247e-01 3.984452770541e-01 5.378549322521e-01 7.566854486862e-01 9.316022753595e-01 1.016529975671e+00 9.963386100545e-01 8.773965688969e-01 6.891353824360e-01 5.000637777384e-01 4.483180760318e-01 5.892395456715e-01 7.836761833034e-01 9.328592020119e-01 9.951198551311e-01 9.564807716141e-01 8.232084038500e-01 6.229972734171e-01 4.227123014353e-01 3.771124387813e-01 5.378722001921e-01 7.383662810072e-01 8.871357009076e-01 9.501409725537e-01 9.184774847586e-01 8.030817606863e-01 6.380229887901e-01 4.954862167731e-01 4.852167027951e-01 6.138848919100e-01 7.723399967121e-01 8.859814973797e-01 9.220809931831e-01 8.729003137574e-01 7.518609140006e-01 5.986448156470e-01 4.965743649563e-01 5.559605038569e-01 7.082793954358e-01 8.707338194554e-01 9.987433604055e-01 1.067207382158e+00 1.042715968289e+00 9.319417587571e-01 7.682489505374e-01 6.179980142533e-01 5.779082432964e-01 6.761051986021e-01 8.253746876624e-01 9.447433874207e-01 9.948176184823e-01 9.650741652990e-01 8.679216854126e-01 7.394314327857e-01 6.416827786357e-01 6.385044528641e-01 7.253430872711e-01 8.355424616552e-01 9.117589722556e-01 9.258572534878e-01 8.747980863088e-01 7.789448736762e-01 6.835816039606e-01 6.500184451623e-01 7.067620083598e-01 8.141305768105e-01 9.123168207803e-01 9.609853425598e-01 9.431614688481e-01 8.630631986451e-01 7.469643751464e-01 6.461797267875e-01 6.238060140527e-01 6.950708394137e-01 8.064593862903e-01 8.983466914293e-01 9.360259269564e-01 9.084907506577e-01 8.259664666668e-01 7.211031625072e-01 6.487897431461e-01 6.588488252045e-01 7.566655634148e-01 8.950486722714e-01 1.019339104332e+00 1.101380760620e+00 1.101966530880e+00 1.030161574485e+00 9.026548706153e-01 7.789059875927e-01 7.411972758593e-01 8.250547999990e-01 9.724996315195e-01 1.106115528395e+00 1.176988415533e+00 1.164914226015e+00 1.074447025004e+00 9.357636432143e-01 8.087367701437e-01 7.713229538033e-01 8.521197699391e-01 9.929228992944e-01 1.119717010194e+00 1.186587399139e+00 1.175932870755e+00 1.094269790686e+00 9.716763803119e-01 8.614830263596e-01 8.247873578592e-01 8.810337847091e-01 9.857347447395e-01 1.078914936390e+00 1.121837194636e+00 1.101794978859e+00 1.029890765514e+00 9.393273300130e-01 8.784590331955e-01 8.852592075862e-01 9.532584800620e-01 1.038979652926e+00 1.098540852759e+00 1.107117914319e+00 1.062297796567e+00 9.836735077111e-01 9.100614573800e-01 8.852387283213e-01 9.259341342253e-01 1.002417075052e+00 1.096694019809e+00 1.163827422362e+00 1.176169878726e+00 1.132647038377e+00 1.040126612382e+00 9.401731096373e-01 8.888571308973e-01 9.225110214171e-01 1.020990071750e+00 1.129964587691e+00 1.202787374948e+00 1.215355553961e+00 1.167210725769e+00 1.081437062841e+00 1.002623281565e+00 9.817448242272e-01 1.039078980697e+00 1.144122816215e+00 1.244768265845e+00 1.299614797817e+00 1.289033504264e+00 1.217154850188e+00 1.113368686403e+00 1.030768865239e+00 1.025545800333e+00 1.110534932989e+00 1.241226507170e+00 1.357299515622e+00 1.414458980963e+00 1.392017743591e+00 1.293832410798e+00 1.150682770559e+00 1.023425274277e+00 9.881242871131e-01 1.074588014518e+00 1.230468278364e+00 1.378953321729e+00 1.465084654790e+00 1.461700489952e+00 1.367156438101e+00 1.205366030448e+00 1.029715970666e+00 9.216939182677e-01 9.451945753337e-01 1.070930178480e+00 1.220333088653e+00 1.331073312579e+00 1.364574275226e+00 1.308416514386e+00 1.174047774495e+00 1.000533225147e+00 8.633691829158e-01 8.561816112199e-01 9.946355669647e-01 1.195358504269e+00 1.373724579378e+00 1.478150019950e+00 1.483756695772e+00 1.387704931787e+00 1.209981944623e+00 1.000592770458e+00 8.532181776042e-01 8.745566091873e-01 1.054393585736e+00 1.282723267042e+00 1.471623359063e+00 1.572968506431e+00 1.566313242281e+00 1.454088336844e+00 1.263027181658e+00 1.052135227183e+00 9.221401785743e-01 9.668385646767e-01 1.154514808107e+00 1.374490442707e+00 1.542838316336e+00 1.613700963769e+00 1.568864857239e+00 1.413872733857e+00 1.180926314068e+00 9.422692654128e-01 8.286298080691e-01 9.393565982862e-01 1.187732413886e+00 1.439730451456e+00 1.615886311312e+00 1.676184790349e+00 1.606349845132e+00 1.414438449923e+00 1.134041223510e+00 8.417639784771e-01 7.007225547333e-01 8.482925600652e-01 1.143957060479e+00 1.425649464021e+00 1.616333286702e+00 1.681057620060e+00 1.610362129114e+00 1.417778118143e+00 1.144616876057e+00 8.795142678112e-01 7.847987203850e-01 9.500645780959e-01 1.233693406192e+00 1.493022191739e+00 1.656222155812e+00 1.691154064632e+00 1.592646380447e+00 1.381908639991e+00 1.115671836955e+00 9.111092685294e-01 9.276974602076e-01 1.164348672788e+00 1.464954088459e+00 1.713441209038e+00 1.848641578128e+00 1.842302810995e+00 1.691898867037e+00 1.421707455877e+00 1.094876505881e+00 8.536433464993e-01 9.049190662763e-01 1.210638256773e+00 1.564743897862e+00 1.846209178741e+00 1.995942390993e+00 1.987032750300e+00 1.817279446949e+00 1.509615633933e+00 1.121774858628e+00 7.923102552388e-01 7.955296258650e-01 1.132464977299e+00 1.530181402586e+00 1.848396799047e+00 2.025906733900e+00 2.035681731531e+00 1.875880639300e+00 1.570240109400e+00 1.177739694536e+00 8.375152321784e-01 8.270024677464e-01 1.166542083694e+00 1.580226095210e+00 1.919009450506e+00 2.117772719717e+00 2.147639349244e+00 2.005863917175e+00 1.716009168021e+00 1.336416362966e+00 9.940820966025e-01 9.264657872424e-01 1.206241781446e+00 1.602183314121e+00 1.947428827985e+00 2.165440167838e+00 2.222277619818e+00 2.112582603728e+00 1.857930721425e+00 1.512661288347e+00 1.184615517248e+00 1.056811669898e+00 1.232509598816e+00 1.562593469326e+00 1.877600462394e+00 2.087470867053e+00 2.151199622703e+00 2.059508197355e+00 1.830884729859e+00 1.515531906202e+00 1.211204479102e+00 1.076858236683e+00 1.211468684190e+00 1.499890382860e+00 1.785716053312e+00 1.979015093573e+00 2.037989583209e+00 1.952633231356e+00 1.740401894539e+00 1.449557106713e+00 1.172838516882e+00 1.054682179535e+00 1.178716952187e+00 1.441085644480e+00 1.700638631393e+00 1.874410197159e+00 1.924383526336e+00 1.843756501546e+00 1.653733694110e+00 1.407908227005e+00 1.202407441184e+00 1.158583209256e+00 1.310772798014e+00 1.559830645083e+00 1.793562680523e+00 1.942864959085e+00 1.975117240751e+00 1.886107013966e+00 1.698450101086e+00 1.465341384154e+00 1.276576482079e+00 1.236309479293e+00 1.370702808093e+00 1.595118410676e+00 1.809051498396e+00 1.947601247382e+00 1.979888409252e+00 1.902537036519e+00 1.737374501000e+00 1.532580967236e+00 1.362562788469e+00 1.306254246169e+00 1.386021695377e+00 1.542526434678e+00 1.693783973256e+00 1.781629617612e+00 1.778526915262e+00 1.684723432672e+00 1.527368381569e+00 1.361690438182e+00 1.264280186742e+00 1.292195190689e+00 1.427575854063e+00 1.596771328077e+00 1.729041557666e+00 1.779607615640e+00 1.729966405946e+00 1.586339036242e+00 1.381616035009e+00 1.181537922314e+00 1.082223389110e+00 1.148460448820e+00 1.334606427470e+00 1.542319802039e+00 1.697087203297e+00 1.758034064148e+00 1.711127404476e+00 1.566172753896e+00 1.358752715603e+00 1.156729250928e+00 1.057664613908e+00 1.124853892757e+00 1.308755804005e+00 1.510094949843e+00 1.656105965454e+00 1.708440788800e+00 1.656278857449e+00 1.513969389827e+00 1.323877141968e+00 1.161834865809e+00 1.121119874848e+00 1.235156173476e+00 1.436586969675e+00 1.633819806003e+00 1.763033717241e+00 1.790573556066e+00 1.708322816436e+00 1.533188856219e+00 1.311989253481e+00 1.130774609477e+00 1.097777242303e+00 1.242839429927e+00 1.477155676205e+00 1.697908394920e+00 1.838731301914e+00 1.865044730386e+00 1.767378688975e+00 1.560145190903e+00 1.286815766070e+00 1.036471185213e+00 9.523855354943e-01 1.105458757065e+00 1.381699327848e+00 1.648706979413e+00 1.830508372459e+00 1.889266829654e+00 1.812973203396e+00 1.612627046709e+00 1.325811682673e+00 1.032650593086e+00 8.841429098580e-01 1.006280045344e+00 1.296455636393e+00 1.596575603734e+00 1.818791812677e+00 1.920755657009e+00 1.887781550467e+00 1.728526271961e+00 1.477075677062e+00 1.203130144783e+00 1.028155487276e+00 1.073633015847e+00 1.302267160834e+00 1.576129956588e+00 1.796682290524e+00 1.913069235770e+00 1.906024520702e+00 1.781828716562e+00 1.573008486316e+00 1.344334009218e+00 1.196279521072e+00 1.219365416022e+00 1.395064788612e+00 1.619770044760e+00 1.802529244326e+00 1.890237341958e+00 1.860997078351e+00 1.719878681416e+00 1.500480889266e+00 1.272909035756e+00 1.147457356471e+00 1.212075457202e+00 1.424941383693e+00 1.671007700323e+00 1.860772047494e+00 1.943363692869e+00 1.897630319484e+00 1.728369710694e+00 1.468902206631e+00 1.193365371300e+00 1.035051663898e+00 1.116946650257e+00 1.380307154885e+00 1.677658962221e+00 1.909611728758e+00 2.023943306171e+00 1.999515907782e+00 1.841549973273e+00 1.584185993784e+00 1.302209491421e+00 1.128699870937e+00 1.194522071714e+00 1.457182493751e+00 1.768147729241e+00 2.019395557294e+00 2.152391833608e+00 2.142010064770e+00 1.990861238535e+00 1.731217813684e+00 1.435424534848e+00 1.233193140150e+00 1.266060662511e+00 1.517232728546e+00 1.838803174620e+00 2.110982438370e+00 2.266412754161e+00 2.274009771019e+00 2.131413293020e+00 1.865153120794e+00 1.538508381299e+00 1.270498534480e+00 1.222446200999e+00 1.430605428363e+00 1.749234780393e+00 2.037495942822e+00 2.216018004308e+00 2.248120390215e+00 2.128750394352e+00 1.883361549185e+00 1.575177931345e+00 1.321786283599e+00 1.277910961850e+00 1.480190553514e+00 1.793011784741e+00 2.077911841979e+00 2.253384287892e+00 2.280565838102e+00 2.153083977273e+00 1.896516380375e+00 1.577087516845e+00 1.321886209498e+00 1.298853968677e+00 1.537564768946e+00 1.886174729586e+00 2.201373318731e+00 2.400467475826e+00 2.443188826537e+00 2.321269156985e+00 2.057278809649e+00 1.711706088208e+00 1.402475112861e+00 1.306241674596e+00 1.500510310092e+00 1.845753637006e+00 2.179173558192e+00 2.404964154334e+00 2.476274063380e+00 2.380893119439e+00 2.138066597967e+00 1.803374723320e+00 1.484418262185e+00 1.346445407050e+00 1.489458601487e+00 1.804875765372e+00 2.128249454348e+00 2.355219608397e+00 2.433212436243e+00 2.346021477732e+00 2.109078660225e+00 1.773015883185e+00 1.438842444385e+00 1.271581899370e+00 1.391030811590e+00 1.698087831091e+00 2.021158018323e+00 2.251967008677e+00 2.336909263414e+00 2.259326467014e+00 2.034122431632e+00 1.711007008222e+00 1.389330150560e+00 1.231027459865e+00 1.351308576790e+00 1.650990164886e+00 1.963137326962e+00 2.183168008705e+00 2.259820324024e+00 2.178222469914e+00 1.955364198841e+00 1.644567123527e+00 1.351748723929e+00 1.240325399511e+00 1.399784083916e+00 1.714432324135e+00 2.027974940179e+00 2.244931681687e+00 2.318115317029e+00 2.234296971119e+00 2.010435108902e+00 1.697344973155e+00 1.393321825162e+00 1.250838061870e+00 1.369071899761e+00 1.653352063337e+00 1.949630575281e+00 2.159806984260e+00 2.235961268504e+00 2.165169192940e+00 1.964605984200e+00 1.683626144423e+00 1.412300085983e+00 1.278603448785e+00 1.360888422461e+00 1.585293298358e+00 1.820645034343e+00 1.976738491261e+00 2.009081110591e+00 1.908007561264e+00 1.695205093725e+00 1.428158694040e+00 1.211156775594e+00 1.173218530433e+00 1.338893030922e+00 1.591875855693e+00 1.813060270669e+00 1.932048393337e+00 1.917024370784e+00 1.766489110670e+00 1.509156698590e+00 1.214092087445e+00 1.013440762159e+00 1.056814953537e+00 1.309157400437e+00 1.609027513798e+00 1.844563067451e+00 1.958840031159e+00 1.929567839421e+00 1.762300848273e+00 1.492102991888e+00 1.195824474499e+00 1.014377931598e+00 1.086757451982e+00 1.351984739941e+00 1.648651861497e+00 1.872479946379e+00 1.971767810481e+00 1.928411364900e+00 1.752276564913e+00 1.483637893118e+00 1.205872695140e+00 1.059600862092e+00 1.155925088407e+00 1.417558200144e+00 1.696447970148e+00 1.897741495653e+00 1.974183676620e+00 1.910664755787e+00 1.719629816349e+00 1.443918539256e+00 1.169878549212e+00 1.038859972371e+00 1.148813031543e+00 1.409985653017e+00 1.679120819873e+00 1.868775343970e+00 1.937567774294e+00 1.875597986590e+00 1.700686257124e+00 1.461250266837e+00 1.244449340816e+00 1.165941232990e+00 1.277391949071e+00 1.498681127540e+00 1.717920779031e+00 1.862226019637e+00 1.897629450380e+00 1.821141258780e+00 1.658932058916e+00 1.468995610272e+00 1.339447638738e+00 1.350604546866e+00 1.499783914783e+00 1.705688464357e+00 1.883610096000e+00 1.979140018128e+00 1.968943491553e+00 1.857829697351e+00 1.679080903226e+00 1.496456553748e+00 1.395735273604e+00 1.436921167048e+00 1.595460138868e+00 1.789639026001e+00 1.944964278294e+00 2.016893123118e+00 1.990571734616e+00 1.878670336919e+00 1.720731798758e+00 1.580303793956e+00 1.525896061420e+00 1.586240515152e+00 1.724150579248e+00 1.870476487818e+00 1.966945902784e+00 1.981630730382e+00 1.910612600721e+00 1.777792374638e+00 1.633941435366e+00 1.546685338807e+00 1.566063614958e+00 1.682815476118e+00 1.836949535586e+00 1.962568242129e+00 2.014657547353e+00 1.975429690772e+00 1.855255996471e+00 1.693935147177e+00 1.558848235773e+00 1.523255924720e+00 1.613561357281e+00 1.783026711738e+00 1.954528664703e+00 2.065293293663e+00 2.080631901142e+00 1.995457733810e+00 1.835919118375e+00 1.662485704399e+00 1.563693479022e+00 1.610961453015e+00 1.792196508386e+00 2.025354175521e+00 2.224907629822e+00 2.332624441012e+00 2.320779768472e+00 2.191604697533e+00 1.979384911832e+00 1.755295646606e+00 1.622781047450e+00 1.664941859477e+00 1.862536654594e+00 2.116093815959e+00 2.329284384916e+00 2.440646326912e+00 2.423351966318e+00 2.282623901849e+00 2.056707313358e+00 1.820293958535e+00 1.677531713493e+00 1.707864221158e+00 1.887842983010e+00 2.116096173137e+00 2.296053364227e+00 2.367759420079e+00 2.308073280032e+00 2.128898741661e+00 1.880131717705e+00 1.655718770745e+00 1.576974981234e+00 1.702000738836e+00 1.957280438838e+00 2.220842298692e+00 2.400982544698e+00 2.446918807490e+00 2.343657199683e+00 2.111001504344e+00 1.809560148759e+00 1.553112095862e+00 1.490275478271e+00 1.672653312354e+00 1.985450158907e+00 2.286711763572e+00 2.484564462040e+00 2.533123507987e+00 2.423187953248e+00 2.180801986564e+00 1.873153684783e+00 1.618702774137e+00 1.561356269513e+00 1.740429928488e+00 2.038189939278e+00 2.315418495340e+00 2.483038864546e+00 2.498875176758e+00 2.359475155200e+00 2.099751490178e+00 1.800654473836e+00 1.595928225083e+00 1.617118489601e+00 1.852043851291e+00 2.160630019875e+00 2.413690471071e+00 2.533824411429e+00 2.487411241383e+00 2.278946387620e+00 1.953794645998e+00 1.613043738043e+00 1.428341119088e+00 1.540476953636e+00 1.867152703428e+00 2.224134727613e+00 2.483880813436e+00 2.578785050546e+00 2.483737822131e+00 2.211159749922e+00 1.817011259145e+00 1.426864882792e+00 1.270266011684e+00 1.494652091206e+00 1.919823010995e+00 2.327743867905e+00 2.598467034550e+00 2.672943942055e+00 2.532243061035e+00 2.194058511798e+00 1.721345940345e+00 1.263405143599e+00 1.134064426116e+00 1.486856531952e+00 2.017597997816e+00 2.488245771701e+00 2.788252266192e+00 2.864288536315e+00 2.700207863580e+00 2.314122025405e+00 1.764692636702e+00 1.189850795177e+00 9.561321304030e-01 1.347511168223e+00 1.947469354375e+00 2.470025780122e+00 2.803802927580e+00 2.897228640032e+00 2.735378068304e+00 2.336680426725e+00 1.757206630241e+00 1.124050305872e+00 8.236731551042e-01 1.244892302863e+00 1.879972245724e+00 2.420417906524e+00 2.759490315798e+00 2.848335748334e+00 2.673558309940e+00 2.254184751629e+00 1.644721340412e+00 9.671983287626e-01 6.768890255952e-01 1.208604357953e+00 1.885882530398e+00 2.435606508705e+00 2.767852053217e+00 2.839542598810e+00 2.640287551435e+00 2.190618701467e+00 1.543605833626e+00 8.118558478622e-01 5.471890115800e-01 1.202863621044e+00 1.912364902068e+00 2.463356227563e+00 2.781026000052e+00 2.827564565980e+00 2.595844392167e+00 2.109035796300e+00 1.421975916726e+00 6.528342120100e-01 5.633728187511e-01 1.335326027873e+00 2.073509087400e+00 2.631800825148e+00 2.943940982894e+00 2.975025124662e+00 2.720034546415e+00 2.203967187250e+00 1.482354778145e+00 6.652177697564e-01 5.283795915179e-01 1.338136928370e+00 2.102818872617e+00 2.681119836653e+00 3.008374042440e+00 3.050831839297e+00 2.804640547597e+00 2.296042677965e+00 1.581428177517e+00 7.649520580166e-01 4.678129415212e-01 1.223373978453e+00 1.970606001798e+00 2.534849730210e+00 2.850184883400e+00 2.884173608241e+00 2.635156246919e+00 2.132747691268e+00 1.441290295084e+00 7.078538938520e-01 6.612361087692e-01 1.381678910664e+00 2.082715136114e+00 2.601902980253e+00 2.872555570315e+00 2.864053538184e+00 2.578020389331e+00 2.049524099920e+00 1.356796467836e+00 7.198311513620e-01 8.867316390285e-01 1.606957984526e+00 2.290329549452e+00 2.787501212026e+00 3.031946211171e+00 2.994475627923e+00 2.679168161734e+00 2.124716130231e+00 1.416456494662e+00 7.936455910177e-01 9.650319052439e-01 1.677685328063e+00 2.361310911294e+00 2.858433767854e+00 3.100648085448e+00 3.058995619528e+00 2.738467627138e+00 2.178727428215e+00 1.465180976228e+00 8.269052367780e-01 9.515596539856e-01 1.647617444302e+00 2.325699967476e+00 2.819881097364e+00 3.061045386515e+00 3.020771318613e+00 2.704793664781e+00 2.153262535249e+00 1.451254008068e+00 8.225482350897e-01 9.318898055117e-01 1.604780070715e+00 2.260663202770e+00 2.734354109638e+00 2.958397935094e+00 2.906271171141e+00 2.585868669778e+00 2.040816214776e+00 1.366335573537e+00 8.305211861949e-01 1.046570689799e+00 1.712425765675e+00 2.344564388761e+00 2.793742437602e+00 2.995435011777e+00 2.925249804238e+00 2.593622705420e+00 2.048569406339e+00 1.397415101946e+00 9.353998266562e-01 1.183044331518e+00 1.831128873929e+00 2.453185702525e+00 2.899516552418e+00 3.104253050771e+00 3.042778215810e+00 2.725578181067e+00 2.200336334315e+00 1.569619254965e+00 1.081698087678e+00 1.189964803514e+00 1.753322871257e+00 2.343476940877e+00 2.783144217744e+00 2.998998810980e+00 2.964572994096e+00 2.689993141824e+00 2.223035949809e+00 1.664374589683e+00 1.228763615517e+00 1.256569410858e+00 1.696084658552e+00 2.199551412634e+00 2.581362836841e+00 2.762793777708e+00 2.716874750661e+00 2.455344723018e+00 2.030067167185e+00 1.551557960057e+00 1.241583872802e+00 1.352684532940e+00 1.765491657444e+00 2.203793207205e+00 2.516470916124e+00 2.635034919878e+00 2.537470651663e+00 2.239397918298e+00 1.798266527119e+00 1.341530154505e+00 1.132056187364e+00 1.374679392840e+00 1.842303637320e+00 2.283420386460e+00 2.577740258703e+00 2.670364091161e+00 2.545867617396e+00 2.223435330287e+00 1.762789287336e+00 1.295564390693e+00 1.099211492668e+00 1.372507134723e+00 1.859492256337e+00 2.311744250614e+00 2.615722167165e+00 2.720255615895e+00 2.611717942165e+00 2.309434713847e+00 1.870069492349e+00 1.410532546597e+00 1.162035845509e+00 1.335140984402e+00 1.756458214809e+00 2.176581478408e+00 2.470399713768e+00 2.582542182767e+00 2.497750719069e+00 2.233759581521e+00 1.843884807994e+00 1.434043517759e+00 1.196192791587e+00 1.305882057028e+00 1.647523676775e+00 2.005039382645e+00 2.256096550823e+00 2.345839829676e+00 2.260244253030e+00 2.019023395078e+00 1.679200865976e+00 1.352444353119e+00 1.216420434783e+00 1.374017795346e+00 1.694808649099e+00 2.007577627411e+00 2.213370883959e+00 2.266330827258e+00 2.156692313660e+00 1.906941581178e+00 1.577340697422e+00 1.284953518839e+00 1.203001395041e+00 1.397254000640e+00 1.723569756672e+00 2.027969293210e+00 2.223692926760e+00 2.270288681228e+00 2.159681748490e+00 1.912826199609e+00 1.584034602896e+00 1.276921310194e+00 1.152260234594e+00 1.297864461181e+00 1.593387298683e+00 1.884329504742e+00 2.081470364256e+00 2.143447473435e+00 2.060762507962e+00 1.850988810983e+00 1.560631716099e+00 1.275227581931e+00 1.125329643228e+00 1.202799438734e+00 1.433793756092e+00 1.682544890400e+00 1.861030468148e+00 1.927303717777e+00 1.870795923796e+00 1.706574542083e+00 1.475661701708e+00 1.249957537176e+00 1.128731834452e+00 1.177610406326e+00 1.350150846515e+00 1.546506044193e+00 1.693451695112e+00 1.754430940120e+00 1.721184397931e+00 1.609036632499e+00 1.455562288944e+00 1.318316516626e+00 1.259570480938e+00 1.306668360276e+00 1.427452506382e+00 1.562198778489e+00 1.662215890860e+00 1.701757699613e+00 1.677161577924e+00 1.604103943311e+00 1.514169982210e+00 1.447008601414e+00 1.434038046386e+00 1.479699220199e+00 1.559468372024e+00 1.637618923788e+00 1.685020662026e+00 1.687119271016e+00 1.645380242252e+00 1.575705690396e+00 1.504318761531e+00 1.459063265994e+00 1.456505021984e+00 1.492546201935e+00 1.545886417309e+00 1.590997164712e+00 1.609275643986e+00 1.594154207219e+00 1.551889216738e+00 1.499154942821e+00 1.457483975739e+00 1.444213776860e+00 1.463298633473e+00 1.503421784622e+00 1.544882378749e+00 1.569376408523e+00 1.566687145621e+00 1.537350618873e+00 1.492453097633e+00 1.450394517695e+00 1.430225450725e+00 1.442745303498e+00 1.484494075755e+00 1.540032792794e+00 1.590066161843e+00 1.619122157826e+00 1.619910462751e+00 1.594488574177e+00 1.553440276868e+00 1.513023523704e+00 1.489903045462e+00 1.494669565910e+00 1.527258591957e+00 1.577838171295e+00 1.632305760129e+00 1.678054757411e+00 1.707466599438e+00 1.718738989438e+00 1.714986136093e+00 1.702447809980e+00 1.688160879905e+00 1.677981929750e+00 1.675286884703e+00 1.680763725870e+00 1.693165926978e+00 1.710162134257e+00 1.728976227303e+00 1.746566777214e+00 1.759584066297e+00 1.764661047281e+00 1.759046962873e+00 1.741611148503e+00 1.713972728496e+00 1.680889281482e+00 1.649653830261e+00 1.628087284523e+00 1.621348234946e+00 1.629224453090e+00 1.645447426469e+00 1.659956664825e+00 1.662692153064e+00 1.647384786847e+00 1.614273179337e+00 1.571117034290e+00 1.531900269152e+00 1.512432487204e+00 1.523172692246e+00 1.563138096814e+00 1.619465251158e+00 1.673190561627e+00 1.706648520827e+00 1.708937039386e+00 1.679097581716e+00 1.627210737875e+00 1.573271206432e+00 1.542056323366e+00 1.552733895618e+00 1.607989315005e+00 1.691748521721e+00 1.777662492071e+00 1.840188363218e+00 1.861855511350e+00 1.836713981000e+00 1.771722165108e+00 1.686478359435e+00 1.610300563292e+00 1.573412240860e+00 1.592437267039e+00 1.659838585028e+00 1.748433602851e+00 1.825957110659e+00 1.866723248810e+00 1.857070137408e+00 1.797077563960e+00 1.700671855435e+00 1.594334390831e+00 1.511958804383e+00 1.482452140945e+00 1.513478552145e+00 1.586021550333e+00 1.666826723139e+00 1.724706636143e+00 1.739578618760e+00 1.705274281542e+00 1.629671849188e+00 1.533594062376e+00 1.447211343684e+00 1.400698378517e+00 1.409285092862e+00 1.463277885110e+00 1.534717946461e+00 1.593171259759e+00 1.616927088544e+00 1.597629405259e+00 1.541187999955e+00 1.467057906253e+00 1.404545989278e+00 1.382720350890e+00 1.414823050810e+00 1.488993053592e+00 1.575824893809e+00 1.643702696578e+00 1.669326005905e+00 1.642293610584e+00 1.567114935798e+00 1.464263527831e+00 1.369687780212e+00 1.326494411810e+00 1.362601523825e+00 1.469132169745e+00 1.607093600629e+00 1.731721215291e+00 1.807961905641e+00 1.814968728502e+00 1.747205062650e+00 1.615538845519e+00 1.449679617364e+00 1.300646860625e+00 1.232500524853e+00 1.284308060635e+00 1.431978307199e+00 1.612162555300e+00 1.765954908187e+00 1.853899388172e+00 1.855840089663e+00 1.769376803627e+00 1.610388819377e+00 1.415932837106e+00 1.247765025300e+00 1.181426974769e+00 1.253766946581e+00 1.421984285646e+00 1.609288578064e+00 1.754728928362e+00 1.822568489011e+00 1.799009746576e+00 1.690260532940e+00 1.523445233710e+00 1.349246478102e+00 1.238656565540e+00 1.250221608928e+00 1.375959787248e+00 1.549845521531e+00 1.703483472229e+00 1.791514455168e+00 1.792715137042e+00 1.707899272326e+00 1.560208234914e+00 1.397037677326e+00 1.286905636132e+00 1.290145868854e+00 1.406574963854e+00 1.575556709121e+00 1.727859176213e+00 1.814826483191e+00 1.812056753289e+00 1.718075946925e+00 1.555058649174e+00 1.372160021169e+00 1.245275653958e+00 1.246461643076e+00 1.377617321341e+00 1.567934096364e+00 1.739164286696e+00 1.838025007043e+00 1.837662799085e+00 1.735022028587e+00 1.551385658215e+00 1.337162147153e+00 1.177234610227e+00 1.163916245993e+00 1.308077519809e+00 1.524805716211e+00 1.722620416415e+00 1.842713040754e+00 1.856237496914e+00 1.759480214067e+00 1.573556230284e+00 1.349119051920e+00 1.173187781201e+00 1.145943046344e+00 1.286031839532e+00 1.505767953046e+00 1.708306598845e+00 1.832551049043e+00 1.849869349636e+00 1.758543972857e+00 1.583572482753e+00 1.381141951326e+00 1.240900877128e+00 1.250003141153e+00 1.407315558391e+00 1.625479334765e+00 1.815886631156e+00 1.922482882037e+00 1.919991391994e+00 1.810582411093e+00 1.624909004453e+00 1.427119877270e+00 1.312435260937e+00 1.357258264986e+00 1.539127019252e+00 1.763841976222e+00 1.945287678886e+00 2.029867851169e+00 1.993810978884e+00 1.840490896681e+00 1.602191188611e+00 1.348179688767e+00 1.191170530351e+00 1.231715336949e+00 1.437284508981e+00 1.685497012112e+00 1.877910810593e+00 1.959103713185e+00 1.906434325622e+00 1.725290341766e+00 1.451361491203e+00 1.163741502701e+00 1.004992390135e+00 1.099012147955e+00 1.367776610503e+00 1.654687867978e+00 1.861296186495e+00 1.938210515568e+00 1.868145251062e+00 1.661614588016e+00 1.361548971702e+00 1.063714819638e+00 9.453273166978e-01 1.120958830009e+00 1.450146941985e+00 1.767161342205e+00 1.982754362784e+00 2.053751541009e+00 1.967280859944e+00 1.738344254867e+00 1.415982370820e+00 1.106328616844e+00 9.991204245691e-01 1.198317776250e+00 1.545296559650e+00 1.871347086739e+00 2.087332768605e+00 2.151017702296e+00 2.051631983142e+00 1.807782447998e+00 1.474394494114e+00 1.166333977818e+00 1.075153415965e+00 1.285883012890e+00 1.634111533275e+00 1.953565969874e+00 2.155026088761e+00 2.196093948022e+00 2.066395654167e+00 1.785123393491e+00 1.408113288970e+00 1.058103365110e+00 9.642641985582e-01 1.219219317264e+00 1.603504212984e+00 1.938141596035e+00 2.137816852979e+00 2.163538363154e+00 2.006992788681e+00 1.688081165530e+00 1.261766073990e+00 8.589629032937e-01 7.853631738390e-01 1.129390659943e+00 1.567207179501e+00 1.922113098326e+00 2.121508403175e+00 2.133528067162e+00 1.954726090517e+00 1.609633378282e+00 1.160653334412e+00 7.668178373292e-01 7.926912535008e-01 1.213370495505e+00 1.675337024593e+00 2.029813793088e+00 2.213741352496e+00 2.199484770966e+00 1.986892230296e+00 1.604074804476e+00 1.119399095868e+00 7.183600660600e-01 8.197456575035e-01 1.298912173200e+00 1.786459432290e+00 2.148606046799e+00 2.326778622732e+00 2.295269064725e+00 2.055045469031e+00 1.633867743209e+00 1.094622493327e+00 6.120928305484e-01 7.210232340899e-01 1.258602961701e+00 1.778394451219e+00 2.156257020926e+00 2.338600937420e+00 2.302004568169e+00 2.048495649205e+00 1.604943135186e+00 1.026198064067e+00 4.541813546144e-01 5.942499969480e-01 1.194632452966e+00 1.732921192895e+00 2.112109482647e+00 2.286413674464e+00 2.235968186698e+00 1.965090900428e+00 1.501953898567e+00 9.000788725071e-01 3.052386388961e-01 6.263464896493e-01 1.264637972922e+00 1.802840683352e+00 2.168948875584e+00 2.322336041750e+00 2.245873757055e+00 1.946218394773e+00 1.453477604129e+00 8.222342401900e-01 2.242710991535e-01 7.059798469892e-01 1.367157905901e+00 1.910857141425e+00 2.273620961608e+00 2.417051123828e+00 2.325772558799e+00 2.008262605585e+00 1.496308215957e+00 8.451701587774e-01 2.124577479609e-01 6.999140971345e-01 1.370921028892e+00 1.918683224859e+00 2.281332369956e+00 2.421656898969e+00 2.325563527078e+00 2.002838722177e+00 1.486058458697e+00 8.285889515467e-01 1.425188180864e-01 6.707878207097e-01 1.338230729966e+00 1.872672201518e+00 2.218189704801e+00 2.340065757769e+00 2.226229584464e+00 1.888328094190e+00 1.360641042017e+00 6.979753907126e-01 1.125328872484e-01 7.881571305791e-01 1.443585766782e+00 1.959037366459e+00 2.281185378403e+00 2.377190817752e+00 2.236873806260e+00 1.873647110246e+00 1.323248035167e+00 6.408028636119e-01 1.301071024290e-01 8.569508414632e-01 1.516490972446e+00 2.030363471237e+00 2.347440488987e+00 2.436560811620e+00 2.289213529954e+00 1.920328271106e+00 1.366922011999e+00 6.852492094808e-01 1.053707821035e-01 8.057222581048e-01 1.455757060367e+00 1.959972585864e+00 2.268586477275e+00 2.352253849447e+00 2.204401942891e+00 1.841945285642e+00 1.304715903687e+00 6.597608167133e-01 2.570831139353e-01 8.453494557467e-01 1.450543014618e+00 1.916598139277e+00 2.190614378593e+00 2.244594317617e+00 2.074193751174e+00 1.698993752064e+00 1.163217131049e+00 5.551948460594e-01 4.061735699999e-01 9.906082597937e-01 1.561573441837e+00 1.991679314313e+00 2.228983478603e+00 2.247521446052e+00 2.045159207035e+00 1.643442170928e+00 1.088340606471e+00 4.763182066961e-01 4.539590224889e-01 1.066812805670e+00 1.634242911063e+00 2.054248227949e+00 2.279280860229e+00 2.286147483947e+00 2.075188259741e+00 1.670605972563e+00 1.123057281980e+00 5.475586228488e-01 5.169171752353e-01 1.079829767800e+00 1.625770215483e+00 2.031768777829e+00 2.248017114427e+00 2.252118945084e+00 2.045865261652e+00 1.655368067269e+00 1.135223345574e+00 6.129508178467e-01 5.740707243901e-01 1.067884047372e+00 1.571549799174e+00 1.945935309274e+00 2.138896448471e+00 2.128670914264e+00 1.917844193211e+00 1.532481708965e+00 1.025383594703e+00 5.217366718115e-01 5.343700199849e-01 1.026493613743e+00 1.499191636751e+00 1.838550554328e+00 1.999811856791e+00 1.964967099028e+00 1.738395917208e+00 1.345359093580e+00 8.315922971532e-01 2.958765504131e-01 4.583664943670e-01 9.919467987902e-01 1.442781107872e+00 1.748175322619e+00 1.875726426967e+00 1.813431318881e+00 1.569402042998e+00 1.171416683621e+00 6.686477329521e-01 2.201269941139e-01 5.712765830879e-01 1.078842787987e+00 1.492230157265e+00 1.759777343312e+00 1.853983022451e+00 1.767240909379e+00 1.512468410214e+00 1.125204652926e+00 6.803755577042e-01 4.380644090836e-01 7.452049000404e-01 1.186089939183e+00 1.553015812330e+00 1.783483073730e+00 1.849596520190e+00 1.746089810445e+00 1.489287328997e+00 1.120344551772e+00 7.277212169986e-01 5.552827366546e-01 8.093396429393e-01 1.187306279508e+00 1.502192855475e+00 1.688558183781e+00 1.719215496550e+00 1.590282509555e+00 1.318314918208e+00 9.414222802713e-01 5.401532483793e-01 4.012342288731e-01 7.149971041739e-01 1.081314901130e+00 1.358561040198e+00 1.501272192278e+00 1.491310901431e+00 1.330058114882e+00 1.036747845011e+00 6.493699675775e-01 2.632875703607e-01 3.903751241150e-01 7.924080138579e-01 1.138077174174e+00 1.370846066070e+00 1.463738058587e+00 1.407493563054e+00 1.210265202698e+00 8.987402644403e-01 5.295696276352e-01 3.159987720537e-01 5.847441296875e-01 9.547047367533e-01 1.257412078294e+00 1.443241749254e+00 1.488823632053e+00 1.388843731812e+00 1.155249385673e+00 8.184773563303e-01 4.441196229806e-01 3.169402571064e-01 6.418729734131e-01 1.000516653932e+00 1.275504052703e+00 1.426906195520e+00 1.436419459935e+00 1.302741106861e+00 1.040588270901e+00 6.803187362099e-01 2.807817053000e-01 2.735117605634e-01 6.635030826501e-01 1.007950257729e+00 1.248992612944e+00 1.358754944085e+00 1.325278652223e+00 1.152251771350e+00 8.586529335928e-01 4.794027840213e-01 1.320122552950e-01 4.390099054906e-01 8.308506489656e-01 1.145502038967e+00 1.344449021239e+00 1.405225672420e+00 1.320519077989e+00 1.098975802108e+00 7.660628426248e-01 3.766151620395e-01 2.633329160012e-01 6.489842059489e-01 1.039460912818e+00 1.343332001668e+00 1.522659396079e+00 1.556661783433e+00 1.440419125421e+00 1.185169219727e+00 8.188922160511e-01 3.983154726589e-01 2.694371554250e-01 6.740949301063e-01 1.080248043967e+00 1.394791651433e+00 1.580638048898e+00 1.618313929645e+00 1.504430352722e+00 1.251913368656e+00 8.908319140527e-01 4.806524583273e-01 2.915966476192e-01 6.330147939961e-01 1.023865569447e+00 1.332473250365e+00 1.518380993097e+00 1.562957963266e+00 1.464844962887e+00 1.240175109158e+00 9.259042716743e-01 6.005242759229e-01 4.747488850023e-01 6.953653649870e-01 1.006993870198e+00 1.262986079406e+00 1.412144429545e+00 1.434966461531e+00 1.332708189033e+00 1.127087345558e+00 8.675747335776e-01 6.583076321004e-01 6.618093191959e-01 8.714634899354e-01 1.124121574007e+00 1.321394108287e+00 1.419606947153e+00 1.403528463567e+00 1.279925887902e+00 1.079353643215e+00 8.670723108305e-01 7.584033587986e-01 8.458527446207e-01 1.060799580150e+00 1.284212734618e+00 1.444470457370e+00 1.507227401560e+00 1.462954987036e+00 1.324081532636e+00 1.127846320446e+00 9.452502128717e-01 8.781592542864e-01 9.772770664536e-01 1.171889470007e+00 1.364625828112e+00 1.494186728389e+00 1.531496650738e+00 1.471826239384e+00 1.333005529727e+00 1.158031934106e+00 1.018193669822e+00 9.924007923851e-01 1.095909277583e+00 1.261249370677e+00 1.410493903918e+00 1.493422572736e+00 1.487462058852e+00 1.393784098518e+00 1.237412512654e+00 1.071275270262e+00 9.748574019368e-01 1.010706811184e+00 1.154476243587e+00 1.325138344746e+00 1.454288573614e+00 1.502558266762e+00 1.455856725642e+00 1.323500088166e+00 1.141371707674e+00 9.802538859425e-01 9.371283791966e-01 1.052791792352e+00 1.257996341410e+00 1.460667182329e+00 1.599914435444e+00 1.644211505884e+00 1.585430724256e+00 1.437846328168e+00 1.241747968701e+00 1.070819882189e+00 1.021040622381e+00 1.131001998721e+00 1.332262719726e+00 1.532029481445e+00 1.667856455035e+00 1.707311653681e+00 1.641680865649e+00 1.484040883121e+00 1.271448800398e+00 1.071543192648e+00 9.787479825012e-01 1.047039355292e+00 1.219231185256e+00 1.398830967992e+00 1.519270645829e+00 1.546940207663e+00 1.473309483686e+00 1.312132178767e+00 1.101925963182e+00 9.144070444462e-01 8.490761693599e-01 9.464701850112e-01 1.128104890672e+00 1.297895347323e+00 1.397661948786e+00 1.400588353397e+00 1.303182363273e+00 1.124066454445e+00 9.100542901815e-01 7.516988445886e-01 7.613495059145e-01 9.314793927562e-01 1.147025355199e+00 1.321236782698e+00 1.408838485821e+00 1.390716066173e+00 1.268035954996e+00 1.062860096603e+00 8.274712572348e-01 6.698225283610e-01 7.207100353536e-01 9.374956597183e-01 1.182874288148e+00 1.375161146758e+00 1.475018154358e+00 1.467017251444e+00 1.354653236797e+00 1.161019017857e+00 9.356659331825e-01 7.702541767092e-01 7.761261130948e-01 9.448440145507e-01 1.161776022129e+00 1.341574245495e+00 1.441240522710e+00 1.444146183206e+00 1.353478401189e+00 1.191407689475e+00 1.002358966795e+00 8.577295117418e-01 8.340904454447e-01 9.352110619413e-01 1.085044660706e+00 1.210406731246e+00 1.269761941038e+00 1.247309559319e+00 1.147935694996e+00 9.968212058830e-01 8.431714467927e-01 7.591339003744e-01 7.950992349332e-01 9.169826684259e-01 1.049375790421e+00 1.136463634430e+00 1.149305632383e+00 1.080317058377e+00 9.417516153582e-01 7.705352371360e-01 6.414872664271e-01 6.510425548330e-01 7.991283306676e-01 9.911877236131e-01 1.152454980000e+00 1.242480129024e+00 1.242914378672e+00 1.152685247459e+00 9.885499898496e-01 7.917363897001e-01 6.454919276655e-01 6.597060062145e-01 8.282336287679e-01 1.041688866508e+00 1.221633800021e+00 1.327901813429e+00 1.342721009988e+00 1.265023962701e+00 1.116987456620e+00
 7.977396376252e-01 7.582126227172e-01 7.045212935078e-01 6.564709291859e-01 6.362598733736e-01 6.539191649926e-01 6.969300913178e-01 7.394168756048e-01 7.576829181621e-01 7.379595537032e-01 6.788469902108e-01 5.930387397874e-01 5.103261226437e-01 4.748700003293e-01 5.127170477527e-01 5.985364315788e-01 6.875821009508e-01 7.482942567174e-01 7.654605282247e-01 7.375663536750e-01 6.756954737110e-01 6.034875851904e-01 5.538274133407e-01 5.526953280078e-01 5.954625377358e-01 6.521026043312e-01 6.930908618721e-01 7.018355346850e-01 6.757805664554e-01 6.256141897317e-01 5.739252084510e-01 5.487191130968e-01 5.657356801828e-01 6.138864478938e-01 6.664575768640e-01 7.001462130457e-01 7.027671943338e-01 6.739593440932e-01 6.244098681577e-01 5.737538246414e-01 5.441533561374e-01 5.470524810740e-01 5.816413562990e-01 6.275719071572e-01 6.637696665835e-01 6.752817166513e-01 6.483221723481e-01 5.795283125711e-01 4.953832187387e-01 4.419970918419e-01 4.612001439409e-01 5.391273055821e-01 6.255378496786e-01 6.813147386691e-01 6.869224330556e-01 6.398318318650e-01 5.552759379285e-01 4.715824787294e-01 4.490257909394e-01 5.172181466889e-01 6.334627092563e-01 7.424564140231e-01 8.101793352733e-01 8.214214619688e-01 7.766584051689e-01 6.923009744036e-01 6.029683907675e-01 5.580231648383e-01 5.890754660637e-01 6.729235000636e-01 7.606210499036e-01 8.161322996230e-01 8.233161257725e-01 7.844439212092e-01 7.198469383769e-01 6.669169844776e-01 6.659387934319e-01 7.267356834630e-01 8.186402692258e-01 9.004599486319e-01 9.425313701027e-01 9.310922652131e-01 8.682532500505e-01 7.724070471925e-01 6.792366259009e-01 6.346003633463e-01 6.715823486947e-01 7.595369916470e-01 8.466956666435e-01 9.151282413413e-01 9.427467303552e-01 9.185704703735e-01 8.312553000079e-01 7.020110412138e-01 5.827304068099e-01 5.463788726850e-01 6.184882325025e-01 7.381746629063e-01 8.383148228582e-01 8.814017115941e-01 8.538852980646e-01 7.611997263617e-01 6.283415196019e-01 5.062693938938e-01 4.690488972754e-01 5.397254578649e-01 6.513446074881e-01 7.387348205762e-01 7.695818001901e-01 7.354592645844e-01 6.476866134062e-01 5.398368138196e-01 4.721016862573e-01 4.993403613679e-01 5.982261489957e-01 7.030036256307e-01 7.686624296906e-01 7.759797954544e-01 7.269745057754e-01 6.459443794826e-01 5.825384877939e-01 5.941924359071e-01 6.875008040598e-01 8.112959304487e-01 9.122089819305e-01 9.568314505574e-01 9.310680833619e-01 8.392252849100e-01 7.070748038201e-01 5.901046132796e-01 5.676460627290e-01 6.679998653391e-01 8.255683923231e-01 9.723001740915e-01 1.077061026605e+00 1.120781082567e+00 1.068576809081e+00 9.439732073423e-01 7.489498302862e-01 5.453790512781e-01 4.648160840761e-01 5.911664185851e-01 7.963994815131e-01 9.698183099935e-01 1.063715588336e+00 1.060555632697e+00 9.635638577471e-01 7.968493089910e-01 6.138242346119e-01 5.146647248184e-01 5.820162510219e-01 7.420676421263e-01 8.895102615039e-01 9.710519961041e-01 9.677582003536e-01 8.849489689137e-01 7.532848878643e-01 6.369917711827e-01 6.237749211758e-01 7.339342886297e-01 8.916072426383e-01 1.022650388627e+00 1.086107733515e+00 1.067167904299e+00 9.735927810642e-01 8.380259685602e-01 7.238918420795e-01 7.099407982940e-01 8.118027944586e-01 9.609532669156e-01 1.086237265175e+00 1.146608106201e+00 1.127649374567e+00 1.038663192459e+00 9.144800199271e-01 8.175953353621e-01 8.154568398858e-01 9.156954901747e-01 1.085991226838e+00 1.218742236227e+00 1.309251567420e+00 1.326147458656e+00 1.239171693575e+00 1.064844843398e+00 8.505139678249e-01 6.904048217234e-01 7.000934595056e-01 8.609471628626e-01 1.049250552452e+00 1.181049581685e+00 1.218308670270e+00 1.152862916542e+00 1.002256260605e+00 8.148669555554e-01 6.830061648087e-01 7.086840138725e-01 8.669277366885e-01 1.046596480649e+00 1.171176922910e+00 1.204757021501e+00 1.139498984015e+00 9.924825047734e-01 8.108152889766e-01 6.836190108932e-01 7.083357839932e-01 8.623634457972e-01 1.040057337460e+00 1.167512218491e+00 1.210290955236e+00 1.161851326740e+00 1.040496134596e+00 8.924297567747e-01 7.939665788796e-01 8.150859250150e-01 9.397243795403e-01 1.088676012377e+00 1.196865762508e+00 1.230836863525e+00 1.183936292372e+00 1.073948801775e+00 9.441400999812e-01 8.598897540602e-01 8.891633216696e-01 1.003153133814e+00 1.154846608368e+00 1.285353589519e+00 1.334731532249e+00 1.293907239864e+00 1.150577292408e+00 9.397123399445e-01 7.369945958435e-01 6.666827228094e-01 7.829383076353e-01 9.752844420158e-01 1.133961583920e+00 1.204353570235e+00 1.167220900998e+00 1.029580503851e+00 8.260983105624e-01 6.345569088617e-01 5.882151750534e-01 7.293607923852e-01 9.307853820237e-01 1.089244798033e+00 1.156395174891e+00 1.114859715527e+00 9.696263578857e-01 7.475816797268e-01 5.099381009727e-01 4.012039057065e-01 5.318232589410e-01 7.378682471311e-01 8.966812714728e-01 9.633922344630e-01 9.243252336242e-01 7.867161374906e-01 5.797338675588e-01 3.758627741382e-01 3.535905117635e-01 5.385931653163e-01 7.425610891487e-01 8.823767728701e-01 9.272196826840e-01 8.692882409742e-01 7.201667158702e-01 5.166318847138e-01 3.568703672594e-01 4.197808276568e-01 6.427685830180e-01 8.573118477505e-01 1.027289156527e+00 1.110280395921e+00 1.074451805310e+00 9.332371643938e-01 7.155848388314e-01 4.899633911126e-01 4.158360652155e-01 5.749899823251e-01 7.927821437742e-01 9.589551462046e-01 1.032035973551e+00 9.996025034532e-01 8.706685170835e-01 6.782163488913e-01 4.971867112677e-01 4.666660830551e-01 6.163356331445e-01 8.059627288691e-01 9.447931811599e-01 9.945927841785e-01 9.437376241438e-01 8.009001382916e-01 5.972518317666e-01 4.081347991656e-01 3.931659673519e-01 5.651273198066e-01 7.597628205946e-01 8.964880019345e-01 9.451189874629e-01 8.993842386232e-01 7.732252558914e-01 6.058346013313e-01 4.797805352747e-01 5.033839685295e-01 6.511762095163e-01 8.112672318176e-01 9.175704083316e-01 9.417040793467e-01 8.785078609361e-01 7.436628225635e-01 5.802558269762e-01 4.805597179619e-01 5.552589503531e-01 7.133022940363e-01 8.804698339965e-01 1.011701347138e+00 1.076860458719e+00 1.045193453456e+00 9.261770940565e-01 7.540689141273e-01 5.967124135003e-01 5.550665508382e-01 6.565518969411e-01 8.070204712632e-01 9.243249363805e-01 9.704279638394e-01 9.362327077527e-01 8.354305526172e-01 7.055444220408e-01 6.107220486074e-01 6.146306885121e-01 7.065001806018e-01 8.164817082074e-01 8.890168892181e-01 8.984856304857e-01 8.441145176917e-01 7.486010388795e-01 6.596661294236e-01 6.380483410713e-01 7.044939103690e-01 8.136538542652e-01 9.072142135535e-01 9.478702456028e-01 9.210951330881e-01 8.332153405730e-01 7.129955724537e-01 6.154028237578e-01 6.047996083628e-01 6.878609521068e-01 8.039052263715e-01 8.941495632540e-01 9.265490669841e-01 8.922818113092e-01 8.034304557638e-01 6.948213622764e-01 6.244431471755e-01 6.416232419332e-01 7.491763517043e-01 8.905121784344e-01 1.012019756343e+00 1.086129353996e+00 1.087620297416e+00 1.006608226964e+00 8.789829089393e-01 7.672720090233e-01 7.503585521604e-01 8.480505497582e-01 9.952249507279e-01 1.118971044912e+00 1.175336325638e+00 1.147870345268e+00 1.044638004940e+00 9.002012953355e-01 7.803361633438e-01 7.639124003153e-01 8.648826589331e-01 1.013565801863e+00 1.137488794048e+00 1.194910564680e+00 1.171614606566e+00 1.077009808714e+00 9.443818160936e-01 8.313313943881e-01 8.018928680391e-01 8.700823645614e-01 9.828527974514e-01 1.077904752156e+00 1.117878609304e+00 1.092054734216e+00 1.013511979405e+00 9.176225587206e-01 8.551651843154e-01 8.649008708095e-01 9.375387239181e-01 1.026535320186e+00 1.087415803916e+00 1.096282911274e+00 1.052086401890e+00 9.757485871820e-01 9.067714467433e-01 8.879273627690e-01 9.337541598178e-01 1.011132018650e+00 1.096015162526e+00 1.163627988386e+00 1.182688844796e+00 1.138513328258e+00 1.043529018960e+00 9.418689643854e-01 8.914767973966e-01 9.285816653023e-01 1.030926872139e+00 1.142714483802e+00 1.217078082603e+00 1.230206477523e+00 1.181955605147e+00 1.095502224361e+00 1.015152737778e+00 9.915513044660e-01 1.045567653937e+00 1.148050833208e+00 1.247841255846e+00 1.304054999690e+00 1.297439911543e+00 1.232295619050e+00 1.137214889079e+00 1.062064070853e+00 1.057510162801e+00 1.134397258731e+00 1.252373702503e+00 1.355734982829e+00 1.402866684651e+00 1.374774066329e+00 1.276817778874e+00 1.141175985817e+00 1.028383767755e+00 1.008171733955e+00 1.100377835155e+00 1.251361184486e+00 1.389299580097e+00 1.463460879783e+00 1.449479399583e+00 1.347853103903e+00 1.184557458997e+00 1.014994699671e+00 9.201898587675e-01 9.560176729068e-01 1.085472110893e+00 1.232737949374e+00 1.338560652461e+00 1.367161311027e+00 1.308308885520e+00 1.175358196887e+00 1.008951428614e+00 8.836349766667e-01 8.846304791337e-01 1.019940243800e+00 1.210403382835e+00 1.376850967549e+00 1.470716327342e+00 1.469398286467e+00 1.372530698645e+00 1.203260716266e+00 1.015197200274e+00 8.997436410950e-01 9.420646745260e-01 1.117717249758e+00 1.328475721858e+00 1.496283168335e+00 1.577446864888e+00 1.554554925670e+00 1.433338446646e+00 1.245018804561e+00 1.054433414608e+00 9.618135421200e-01 1.037528791459e+00 1.231369970899e+00 1.440579320152e+00 1.590590469192e+00 1.640683856196e+00 1.576201564660e+00 1.406250944288e+00 1.167875576200e+00 9.409075976116e-01 8.587001969371e-01 9.951987605566e-01 1.248118970966e+00 1.491987694869e+00 1.654007584585e+00 1.697876790349e+00 1.612353226726e+00 1.408779462984e+00 1.125388877803e+00 8.469024666019e-01 7.393944278899e-01 9.056756712934e-01 1.196650176156e+00 1.464584161582e+00 1.638106811866e+00 1.685249777018e+00 1.599509793695e+00 1.398168450096e+00 1.128374027737e+00 8.879569869740e-01 8.349805535045e-01 1.019336412781e+00 1.296128184166e+00 1.537906063318e+00 1.679615245271e+00 1.693023041091e+00 1.576965834071e+00 1.358164375210e+00 1.102494656753e+00 9.375670466861e-01 1.002099028480e+00 1.255741985029e+00 1.548849781576e+00 1.778107401437e+00 1.888459890424e+00 1.855784309871e+00 1.681873828334e+00 1.397123019002e+00 1.076211411713e+00 8.797530182046e-01 9.891688786485e-01 1.314724181596e+00 1.663505631725e+00 1.927806667005e+00 2.053921522684e+00 2.018618703449e+00 1.823538584944e+00 1.496706687339e+00 1.105238502018e+00 8.086214226949e-01 8.702238768895e-01 1.225476465921e+00 1.617120035633e+00 1.918992353661e+00 2.074430558387e+00 2.059682306543e+00 1.876617679182e+00 1.554071029783e+00 1.160290355082e+00 8.541597343867e-01 9.016639471641e-01 1.257829079544e+00 1.662411932744e+00 1.981406295700e+00 2.154420762086e+00 2.155914565884e+00 1.986920363341e+00 1.676151426262e+00 1.291222614453e+00 9.792689866649e-01 9.808296664292e-01 1.299598044296e+00 1.697840708564e+00 2.027907640449e+00 2.221332409962e+00 2.248658533671e+00 2.108589704565e+00 1.827501640160e+00 1.467179637969e+00 1.150061536311e+00 1.071360895864e+00 1.295239579676e+00 1.642823375174e+00 1.954333077645e+00 2.148842006016e+00 2.190777950546e+00 2.075260718998e+00 1.825450653293e+00 1.497838129648e+00 1.200189806794e+00 1.097823558518e+00 1.264587979414e+00 1.563787166568e+00 1.844350061061e+00 2.023251564839e+00 2.063329943026e+00 1.958704351336e+00 1.731475820673e+00 1.436228411028e+00 1.174481336202e+00 1.091204791154e+00 1.242529847475e+00 1.509162310714e+00 1.757779657783e+00 1.912578160032e+00 1.940174014572e+00 1.837931210062e+00 1.631986353614e+00 1.382866599026e+00 1.195170893653e+00 1.186745535949e+00 1.366222504048e+00 1.622196211080e+00 1.847675962450e+00 1.979755899874e+00 1.990499765026e+00 1.879959840717e+00 1.675504540994e+00 1.436578885304e+00 1.260134197123e+00 1.248118063968e+00 1.406939142819e+00 1.639637357478e+00 1.848118828147e+00 1.972682281264e+00 1.986972689819e+00 1.891771658291e+00 1.713272242020e+00 1.504587458702e+00 1.344422298618e+00 1.308909508466e+00 1.406835987305e+00 1.569028090619e+00 1.714264428056e+00 1.788891261788e+00 1.770026215961e+00 1.662540235196e+00 1.498624404372e+00 1.338709239103e+00 1.260686977712e+00 1.311490973309e+00 1.459002504612e+00 1.625970534285e+00 1.745374276669e+00 1.777238234482e+00 1.707709823011e+00 1.547954179051e+00 1.337136034870e+00 1.149138126798e+00 1.082806515337e+00 1.183829110978e+00 1.385747348338e+00 1.590527144743e+00 1.730565647887e+00 1.770725464604e+00 1.701782335463e+00 1.538414678195e+00 1.322254573459e+00 1.129098960545e+00 1.059566142212e+00 1.158952778928e+00 1.357796091458e+00 1.557058295474e+00 1.690469161544e+00 1.725217473231e+00 1.655220168243e+00 1.499688647748e+00 1.306636234078e+00 1.157224599452e+00 1.141046462010e+00 1.273818412884e+00 1.478243592281e+00 1.665869493720e+00 1.778300374257e+00 1.786585909297e+00 1.687100446734e+00 1.501757744351e+00 1.283697957073e+00 1.124804811718e+00 1.125357318722e+00 1.290396579357e+00 1.523195265157e+00 1.728111255321e+00 1.845679880748e+00 1.846412532477e+00 1.725345143682e+00 1.501881671241e+00 1.226622259416e+00 9.999420375342e-01 9.652547152415e-01 1.153912859504e+00 1.434348635623e+00 1.686451494530e+00 1.844022998399e+00 1.875161266572e+00 1.772542178944e+00 1.551889044947e+00 1.257244859750e+00 9.807681437240e-01 8.843097995224e-01 1.055060493985e+00 1.357508037274e+00 1.647507843653e+00 1.849397056613e+00 1.927410703604e+00 1.871641203639e+00 1.695258219522e+00 1.437731105371e+00 1.176312533021e+00 1.037192974147e+00 1.119956391719e+00 1.360446871435e+00 1.626353627698e+00 1.829881522639e+00 1.926718078086e+00 1.902272850888e+00 1.767094345364e+00 1.558231934639e+00 1.344801655742e+00 1.225676959872e+00 1.273754144085e+00 1.454260665112e+00 1.667504062400e+00 1.831259222873e+00 1.898431360583e+00 1.851573166654e+00 1.699909008951e+00 1.481719364057e+00 1.271947568450e+00 1.178442344129e+00 1.268312555794e+00 1.484890437318e+00 1.719335068384e+00 1.890554486798e+00 1.952991735284e+00 1.889330054712e+00 1.707974985145e+00 1.446599931044e+00 1.185321802632e+00 1.058881185987e+00 1.167975320617e+00 1.436192861912e+00 1.724495390840e+00 1.941927192365e+00 2.040781647578e+00 2.003057608100e+00 1.836869017448e+00 1.579698856458e+00 1.310346288447e+00 1.161485410232e+00 1.246588070137e+00 1.510784180934e+00 1.813317054656e+00 2.053257955303e+00 2.175642811897e+00 2.157754108763e+00 2.004407705533e+00 1.750235620252e+00 1.469579999580e+00 1.288557777088e+00 1.331801927682e+00 1.575429518987e+00 1.882758891000e+00 2.141228762375e+00 2.286172131382e+00 2.288121284151e+00 2.146321306022e+00 1.889179248330e+00 1.581749354790e+00 1.340055807787e+00 1.306438087162e+00 1.503900031258e+00 1.802045545451e+00 2.071311031152e+00 2.235409718276e+00 2.258861027121e+00 2.137823654031e+00 1.899425393697e+00 1.608727746484e+00 1.381318679444e+00 1.355641986882e+00 1.554002532191e+00 1.851557592393e+00 2.120306770159e+00 2.282229567344e+00 2.299746605705e+00 2.167498720738e+00 1.912303683958e+00 1.601910154781e+00 1.362617838893e+00 1.351459331842e+00 1.588432508926e+00 1.928977371691e+00 2.236023670542e+00 2.428760883511e+00 2.467576296786e+00 2.344629073401e+00 2.082928151349e+00 1.743188784131e+00 1.441712595030e+00 1.347573554794e+00 1.533714480013e+00 1.869015293756e+00 2.195530891955e+00 2.417867743615e+00 2.488946992649e+00 2.396485112827e+00 2.159849446332e+00 1.834715837152e+00 1.527166683258e+00 1.394891202827e+00 1.530867603200e+00 1.834656148604e+00 2.148924330226e+00 2.370345429948e+00 2.445959121933e+00 2.359276431334e+00 2.125817874915e+00 1.796798392258e+00 1.473644669586e+00 1.317289629295e+00 1.438819966553e+00 1.742308021203e+00 2.062410345037e+00 2.292043556488e+00 2.377099637307e+00 2.300252130326e+00 2.075863162989e+00 1.753166918129e+00 1.430626590021e+00 1.268040952145e+00 1.382171126466e+00 1.680619181235e+00 1.997309102972e+00 2.225333458956e+00 2.311351089037e+00 2.238761591365e+00 2.022778806362e+00 1.714091455811e+00 1.413377965214e+00 1.278399626871e+00 1.411141266386e+00 1.713885434343e+00 2.029173027813e+00 2.255862898709e+00 2.342853423579e+00 2.274114235571e+00 2.064036797323e+00 1.760055823623e+00 1.454245168158e+00 1.290756505974e+00 1.377680941548e+00 1.642639039374e+00 1.934758391957e+00 2.150675223098e+00 2.238135854577e+00 2.180944644923e+00 1.993287094647e+00 1.720918015187e+00 1.448576954021e+00 1.299207576434e+00 1.358897409616e+00 1.569661262298e+00 1.803519982961e+00 1.966715474134e+00 2.011149060271e+00 1.923976873375e+00 1.723394441532e+00 1.461947230297e+00 1.236432289460e+00 1.173448856304e+00 1.314711734974e+00 1.557632959236e+00 1.781589150950e+00 1.912087097061e+00 1.914101114173e+00 1.783224268178e+00 1.544563764484e+00 1.260641337845e+00 1.050099928228e+00 1.057498465328e+00 1.277291110277e+00 1.562703188750e+00 1.798029857646e+00 1.922176086118e+00 1.909994696940e+00 1.764556953331e+00 1.517844715481e+00 1.240543275180e+00 1.058624637658e+00 1.101663617550e+00 1.334547797828e+00 1.612341394414e+00 1.829967013773e+00 1.932988181243e+00 1.901143110028e+00 1.742362737378e+00 1.494557156908e+00 1.236183465306e+00 1.095533491805e+00 1.175180089905e+00 1.414537284550e+00 1.678303726718e+00 1.872962645389e+00 1.950042097109e+00 1.892924411334e+00 1.712352840413e+00 1.448893101623e+00 1.184664028222e+00 1.052917287520e+00 1.149969537072e+00 1.398646248020e+00 1.661930997740e+00 1.852222590231e+00 1.926851940415e+00 1.874271769864e+00 1.710001615072e+00 1.478818973367e+00 1.261836543361e+00 1.169182792881e+00 1.259801713339e+00 1.467099746137e+00 1.682621319083e+00 1.831972129456e+00 1.879190403244e+00 1.819110993154e+00 1.674857254770e+00 1.499254412050e+00 1.372282450489e+00 1.369269436683e+00 1.496090147143e+00 1.683994408380e+00 1.853313671214e+00 1.949889722282e+00 1.949191426407e+00 1.854174422747e+00 1.695174431802e+00 1.530599184649e+00 1.437658827972e+00 1.471146405876e+00 1.613641714044e+00 1.794273044054e+00 1.943807228863e+00 2.018722177283e+00 2.003201726063e+00 1.907519820161e+00 1.766765208710e+00 1.637138855860e+00 1.579151483976e+00 1.621464083248e+00 1.737268353808e+00 1.867782701004e+00 1.959586345005e+00 1.981793584662e+00 1.929380637064e+00 1.822762232521e+00 1.705108438154e+00 1.631491343979e+00 1.641520456824e+00 1.729832455697e+00 1.850497911556e+00 1.949138873279e+00 1.986810211977e+00 1.948581104270e+00 1.845712047958e+00 1.715934624728e+00 1.617785719135e+00 1.606835516535e+00 1.695589840689e+00 1.841688819612e+00 1.981374107479e+00 2.062480166556e+00 2.057155955102e+00 1.965228724223e+00 1.816713610803e+00 1.673114204967e+00 1.614450343077e+00 1.691137197778e+00 1.877054813311e+00 2.095048501929e+00 2.270134840104e+00 2.352236519559e+00 2.319534997569e+00 2.179253899809e+00 1.970449005423e+00 1.767679603659e+00 1.669835777235e+00 1.741300061587e+00 1.947590249434e+00 2.192169726674e+00 2.387509550620e+00 2.478977895321e+00 2.444829896575e+00 2.294702716122e+00 2.071009748296e+00 1.851126309997e+00 1.734890229246e+00 1.786289885451e+00 1.970198085429e+00 2.188211719510e+00 2.351129747954e+00 2.404858190687e+00 2.331031430619e+00 2.146326414515e+00 1.905748558484e+00 1.706004568443e+00 1.659327738030e+00 1.803178183343e+00 2.057176527908e+00 2.306496974640e+00 2.466410661522e+00 2.490897779258e+00 2.369122310809e+00 2.125665261599e+00 1.827422664834e+00 1.593968607114e+00 1.566047376206e+00 1.771063773614e+00 2.087196116180e+00 2.379616159467e+00 2.562243360118e+00 2.592943060899e+00 2.465843379694e+00 2.210816764410e+00 1.899903795654e+00 1.656088037021e+00 1.618997750049e+00 1.812693446005e+00 2.113516042371e+00 2.385504132441e+00 2.542989370750e+00 2.546522935156e+00 2.395489861119e+00 2.128322813060e+00 1.830347147259e+00 1.637865588691e+00 1.675147529441e+00 1.918305524429e+00 2.225911537619e+00 2.471815089746e+00 2.581049676009e+00 2.522201576846e+00 2.302452081825e+00 1.971079350841e+00 1.634882042713e+00 1.468692930404e+00 1.600653354786e+00 1.935584042132e+00 2.291303715594e+00 2.543844517351e+00 2.627800798466e+00 2.520150220740e+00 2.236131293511e+00 1.836280493081e+00 1.453936940679e+00 1.321795079372e+00 1.566064128082e+00 1.997097194867e+00 2.402789853886e+00 2.666040001381e+00 2.729152422089e+00 2.574756722285e+00 2.222937755343e+00 1.741050816910e+00 1.287699565716e+00 1.182752112111e+00 1.554019871205e+00 2.091846672980e+00 2.563609970858e+00 2.859975581976e+00 2.928213572748e+00 2.753146533237e+00 2.354487322136e+00 1.793602752736e+00 1.214162599126e+00 9.898537759173e-01 1.389723615888e+00 1.994199455611e+00 2.518513058181e+00 2.850580906090e+00 2.938794799122e+00 2.768868005361e+00 2.360521577865e+00 1.772159962418e+00 1.136559908829e+00 8.511118057214e-01 1.282991868440e+00 1.921195750038e+00 2.461438254533e+00 2.796668240204e+00 2.878009493019e+00 2.692553371657e+00 2.260313447512e+00 1.637534685350e+00 9.518660021172e-01 6.893846593420e-01 1.250921646939e+00 1.939418604562e+00 2.493745582977e+00 2.825508408748e+00 2.892013404027e+00 2.683303793159e+00 2.220510344279e+00 1.557187076991e+00 8.054709277921e-01 5.391400832407e-01 1.221420529498e+00 1.946425354020e+00 2.507744020232e+00 2.831392775688e+00 2.879674735057e+00 2.645645105979e+00 2.152786652572e+00 1.456072065088e+00 6.704362458153e-01 5.478565206004e-01 1.329527761735e+00 2.078863290715e+00 2.646636580387e+00 2.966085375220e+00 3.002042612447e+00 2.749430705467e+00 2.233435553368e+00 1.510051119652e+00 6.896607688638e-01 5.247799092880e-01 1.330958862462e+00 2.099858274969e+00 2.682939804445e+00 3.014493722669e+00 3.060407732514e+00 2.816729712924e+00 2.309859720482e+00 1.596776575059e+00 7.839034919268e-01 4.799028541708e-01 1.223095827114e+00 1.969168043284e+00 2.533943751540e+00 2.850194049446e+00 2.885156875601e+00 2.637121904657e+00 2.135825650120e+00 1.445972723821e+00 7.157373412363e-01 6.657021251934e-01 1.380809243449e+00 2.079575892666e+00 2.597239420273e+00 2.866769182815e+00 2.857542710386e+00 2.571247748863e+00 2.042929465899e+00 1.350413636093e+00 7.119325543327e-01 8.784785511119e-01 1.597568674483e+00 2.277969454885e+00 2.771770879434e+00 3.013186447475e+00 2.973631253995e+00 2.657783314370e+00 2.105150317206e+00 1.402948501183e+00 7.976737720340e-01 9.833865766421e-01 1.689186110792e+00 2.363913232227e+00 2.852066720009e+00 3.085845258865e+00 3.037043898432e+00 2.711642617055e+00 2.150898507729e+00 1.444487393225e+00 8.388314712599e-01 1.001924389217e+00 1.693792026128e+00 2.362741204317e+00 2.847104472419e+00 3.078308578755e+00 3.028569574961e+00 2.704481941279e+00 2.147454808252e+00 1.445458984708e+00 8.332827493414e-01 9.661993676835e-01 1.638289068878e+00 2.290299693948e+00 2.759410055628e+00 2.978566457751e+00 2.921817586443e+00 2.597820235442e+00 2.051271461747e+00 1.379508744104e+00 8.534520032207e-01 1.066669495741e+00 1.724076486797e+00 2.350436704451e+00 2.795057743093e+00 2.993272554549e+00 2.921203008008e+00 2.590254949002e+00 2.050232612410e+00 1.412663849894e+00 9.765388305022e-01 1.224952875187e+00 1.858295697898e+00 2.468443986689e+00 2.905232512565e+00 3.102452540312e+00 3.035895968411e+00 2.716972020868e+00 2.195109132923e+00 1.576936444354e+00 1.116604601437e+00 1.239881895469e+00 1.793765477659e+00 2.372785154889e+00 2.802896821631e+00 3.010992308463e+00 2.971029013881e+00 2.693857358383e+00 2.228429032463e+00 1.677538290899e+00 1.257179198035e+00 1.292761447654e+00 1.725501280820e+00 2.220864630528e+00 2.596492564024e+00 2.774089966354e+00 2.727159810567e+00 2.468159657645e+00 2.050022686097e+00 1.584289265585e+00 1.287538329757e+00 1.394351765900e+00 1.792559659347e+00 2.219303128997e+00 2.525120736116e+00 2.641501791607e+00 2.546863586214e+00 2.257870556824e+00 1.833880707282e+00 1.403548241109e+00 1.213165583485e+00 1.439029388788e+00 1.881475283795e+00 2.304904509177e+00 2.589173416428e+00 2.678842822877e+00 2.558800396396e+00 2.249393158910e+00 1.812587808353e+00 1.380734008504e+00 1.205372509677e+00 1.449918461918e+00 1.900935088206e+00 2.328501294406e+00 2.618127237164e+00 2.717567305847e+00 2.613235960892e+00 2.325251357089e+00 1.911752300737e+00 1.489249873551e+00 1.267366352181e+00 1.417252750058e+00 1.797292380535e+00 2.185581378870e+00 2.459255042705e+00 2.562375299960e+00 2.479873438878e+00 2.230324851245e+00 1.868329991929e+00 1.498968468355e+00 1.295262167666e+00 1.394340698837e+00 1.698185462689e+00 2.021199498300e+00 2.248481862689e+00 2.326677568691e+00 2.243020859335e+00 2.018993446880e+00 1.713496952234e+00 1.435125069632e+00 1.334480597540e+00 1.480226060186e+00 1.763238740028e+00 2.039060818222e+00 2.217274826376e+00 2.254934144539e+00 2.144535106495e+00 1.911150400800e+00 1.617593728770e+00 1.376490118928e+00 1.328781156810e+00 1.509238188422e+00 1.798118864130e+00 2.065467079604e+00 2.232445375833e+00 2.261676390519e+00 2.147244248430e+00 1.912183941642e+00 1.612463473699e+00 1.348105871739e+00 1.254222217471e+00 1.387727643164e+00 1.647278376820e+00 1.902815612902e+00 2.073596944686e+00 2.121324971610e+00 2.038357355772e+00 1.843514706650e+00 1.583317597660e+00 1.337888371426e+00 1.215284815149e+00 1.279476800936e+00 1.471009663126e+00 1.680703968450e+00 1.831471353602e+00 1.885141668333e+00 1.832920109021e+00 1.690415914952e+00 1.496746277136e+00 1.314845057399e+00 1.220193958968e+00 1.254559293529e+00 1.383771223508e+00 1.534875248083e+00 1.649263443092e+00 1.696316066817e+00 1.670099595443e+00 1.585389970893e+00 1.474460526323e+00 1.380760731047e+00 1.343625156367e+00 1.375393365302e+00 1.453648069365e+00 1.540138882675e+00 1.602898647404e+00 1.625928237736e+00 1.610042598937e+00 1.569946900823e+00 1.528662874217e+00 1.508283270829e+00 1.519330653065e+00 1.555539047846e+00 1.598671819536e+00 1.629061384972e+00 1.634071993943e+00 1.611990223842e+00 1.572041509888e+00 1.530920128048e+00 1.506134849423e+00 1.507439122954e+00 1.531512337505e+00 1.564215550105e+00 1.588331704140e+00 1.591384499522e+00 1.570134214534e+00 1.531549193192e+00 1.490664544907e+00 1.464792261219e+00 1.465262838227e+00 1.491030218930e+00 1.529053097340e+00 1.561439684966e+00 1.573466981431e+00 1.558897369446e+00 1.522008068996e+00 1.476632804758e+00 1.441932377619e+00 1.434370977284e+00 1.458986510720e+00 1.506392452871e+00 1.558148524925e+00 1.595772069795e+00 1.607497354104e+00 1.591387555605e+00 1.555597165673e+00 1.515845326811e+00 1.490012657321e+00 1.490425692806e+00 1.517583165834e+00 1.560508135552e+00 1.603174990236e+00 1.632205685090e+00 1.641850908209e+00 1.635379865493e+00 1.623446957552e+00 1.619424669295e+00 1.632912851112e+00 1.664513554926e+00 1.705200403261e+00 1.740901849167e+00 1.758869339171e+00 1.752780030662e+00 1.725445422443e+00 1.688525205189e+00 1.659052842198e+00 1.652506619906e+00 1.674706747812e+00 1.718041032548e+00 1.764939051379e+00 1.795829578240e+00 1.796520350082e+00 1.762574288878e+00 1.701083114648e+00 1.629798757643e+00 1.572510947634e+00 1.549764226314e+00 1.567686012000e+00 1.613868634860e+00 1.664360621983e+00 1.695300701526e+00 1.691638377050e+00 1.651359450523e+00 1.586584039736e+00 1.521621135960e+00 1.485610805500e+00 1.498727078206e+00 1.559084747366e+00 1.643480632791e+00 1.720736623859e+00 1.764790096988e+00 1.761905893816e+00 1.713486736740e+00 1.636746400522e+00 1.562610392367e+00 1.526890412802e+00 1.552841966122e+00 1.635434991359e+00 1.744518549066e+00 1.842568578356e+00 1.899343212924e+00 1.898541933533e+00 1.840094980562e+00 1.740750750880e+00 1.633073899751e+00 1.558872019387e+00 1.551952655178e+00 1.616366276455e+00 1.722993791357e+00 1.829030333363e+00 1.897554267637e+00 1.906387076145e+00 1.850427210021e+00 1.742011633166e+00 1.610643034701e+00 1.499431891066e+00 1.451565103533e+00 1.485195208117e+00 1.578981977522e+00 1.688410155203e+00 1.771054022736e+00 1.799323020854e+00 1.763336765851e+00 1.670892257091e+00 1.546958900332e+00 1.431256590630e+00 1.367853902859e+00 1.382117279774e+00 1.461261629280e+00 1.564566968047e+00 1.649351218569e+00 1.686376873657e+00 1.664217835619e+00 1.589628761392e+00 1.487292760498e+00 1.397055948020e+00 1.361918360076e+00 1.403510717470e+00 1.505027501273e+00 1.624246055842e+00 1.718281571656e+00 1.757168440987e+00 1.727794010422e+00 1.635236768908e+00 1.504099322810e+00 1.379463554357e+00 1.318660143415e+00 1.360548114556e+00 1.492043187353e+00 1.660178231728e+00 1.808845339433e+00 1.897167101920e+00 1.902384466676e+00 1.819619471782e+00 1.662620477755e+00 1.466789806450e+00 1.293411246730e+00 1.220621293449e+00 1.291941792200e+00 1.468833060284e+00 1.672523092631e+00 1.837710993301e+00 1.923980859148e+00 1.912629474120e+00 1.804221892724e+00 1.619217157341e+00 1.401810474831e+00 1.224869164229e+00 1.174179321506e+00 1.278766045593e+00 1.475355663416e+00 1.677331276580e+00 1.823413048579e+00 1.880327431526e+00 1.837647264836e+00 1.705887707755e+00 1.518094194825e+00 1.333567821907e+00 1.232823696328e+00 1.273087463508e+00 1.429456591627e+00 1.623010797098e+00 1.783133999847e+00 1.866434017421e+00 1.854636392518e+00 1.752135734434e+00 1.586710485002e+00 1.412105983110e+00 1.303966196839e+00 1.323654109267e+00 1.461059017237e+00 1.645510092549e+00 1.804419173950e+00 1.889404388112e+00 1.877571944765e+00 1.769693929128e+00 1.591159423861e+00 1.395967945597e+00 1.266484314439e+00 1.277808641556e+00 1.425110889545e+00 1.628931965945e+00 1.807376446203e+00 1.906531061172e+00 1.900002468573e+00 1.785875984291e+00 1.587422263179e+00 1.358662975318e+00 1.191068992625e+00 1.183722733743e+00 1.343869056802e+00 1.577017758137e+00 1.786817652811e+00 1.912964613215e+00 1.926251680438e+00 1.823117576024e+00 1.625286241393e+00 1.384804216509e+00 1.192531424649e+00 1.157019607290e+00 1.301935537246e+00 1.533657605241e+00 1.748531996014e+00 1.881996468592e+00 1.903735017800e+00 1.811152228266e+00 1.628840071294e+00 1.413272589253e+00 1.256911432690e+00 1.255034861365e+00 1.412909729644e+00 1.639689057565e+00 1.840862705618e+00 1.956551101786e+00 1.959200133569e+00 1.849413191920e+00 1.656717415621e+00 1.445098090347e+00 1.313457161094e+00 1.348244390069e+00 1.532979940996e+00 1.769047937024e+00 1.964517569216e+00 2.062102098726e+00 2.035644226795e+00 1.886637362923e+00 1.645505875246e+00 1.379495912127e+00 1.201923074031e+00 1.224707811506e+00 1.427456982151e+00 1.684546081929e+00 1.890811601945e+00 1.986649858916e+00 1.946807094723e+00 1.774645233103e+00 1.503696402417e+00 1.209527347659e+00 1.030629480250e+00 1.101813353456e+00 1.363080973277e+00 1.655060453539e+00 1.872434701634e+00 1.961626319271e+00 1.902574675938e+00 1.703442025886e+00 1.404342736044e+00 1.096003838506e+00 9.517315297847e-01 1.105890926953e+00 1.432442348494e+00 1.757257007726e+00 1.984518753739e+00 2.067483330337e+00 1.990627477909e+00 1.766329394738e+00 1.440124247277e+00 1.112736725883e+00 9.756977511461e-01 1.160392373902e+00 1.513211799965e+00 1.853138429841e+00 2.085177840565e+00 2.164104986049e+00 2.076683974225e+00 1.838807385906e+00 1.501551085477e+00 1.174033770203e+00 1.051076110649e+00 1.246755611514e+00 1.601707964481e+00 1.937410603640e+00 2.158355555302e+00 2.218792955763e+00 2.105569342102e+00 1.834757924811e+00 1.457279820543e+00 1.085580869416e+00 9.442395570396e-01 1.170609034681e+00 1.557048919525e+00 1.907262985477e+00 2.128028900443e+00 2.176490715764e+00 2.041369898479e+00 1.739466485940e+00 1.320866392773e+00 9.023044321805e-01 7.688893182598e-01 1.076674917921e+00 1.514421991035e+00 1.883288521133e+00 2.103279728630e+00 2.139006137753e+00 1.984239421884e+00 1.660690198591e+00 1.226179513342e+00 8.222085298387e-01 7.843057337074e-01 1.167123770474e+00 1.624813536287e+00 1.989489150217e+00 2.191572392819e+00 2.200101117656e+00 2.012309872541e+00 1.653749662541e+00 1.188622258501e+00 7.813688356316e-01 8.124590891141e-01 1.250974457621e+00 1.730217177627e+00 2.098616923603e+00 2.291776409527e+00 2.281015747503e+00 2.065019275920e+00 1.669578875402e+00 1.155426817618e+00 6.816732745642e-01 7.164991887284e-01 1.210263328786e+00 1.718401025806e+00 2.098018368810e+00 2.290546566495e+00 2.270144270022e+00 2.036978461520e+00 1.616424155561e+00 1.062867586307e+00 5.150236554604e-01 5.877469548334e-01 1.152958295236e+00 1.680620312685e+00 2.058966893506e+00 2.239166058308e+00 2.199776234013e+00 1.943823885711e+00 1.498571222428e+00 9.186516602636e-01 3.605301695714e-01 6.292230358629e-01 1.245753928516e+00 1.777127137076e+00 2.143401015655e+00 2.302117010857e+00 2.235025198709e+00 1.947823356615e+00 1.470162609798e+00 8.590075935425e-01 3.010787100880e-01 7.013429447272e-01 1.345334334339e+00 1.885726638520e+00 2.251684548506e+00 2.403010996247e+00 2.323214937403e+00 2.019872195920e+00 1.524459337277e+00 8.950437522418e-01 3.076098668732e-01 6.893732979734e-01 1.340305754233e+00 1.884202766033e+00 2.250010106711e+00 2.398376726826e+00 2.313928645243e+00 2.005340109424e+00 1.504433206296e+00 8.658107028445e-01 2.255692343955e-01 6.472047394662e-01 1.300539292906e+00 1.832284582403e+00 2.181023106546e+00 2.310696990310e+00 2.208273440973e+00 1.884492169352e+00 1.373120151375e+00 7.313440546032e-01 1.834102355423e-01 7.647292285370e-01 1.407282990709e+00 1.918764651864e+00 2.242316348269e+00 2.344084651745e+00 2.213087885108e+00 1.861972156570e+00 1.326164147658e+00 6.641911031808e-01 1.886840154649e-01 8.449102871854e-01 1.493408013277e+00 2.003676139632e+00 2.321861676056e+00 2.415906483727e+00 2.276524858285e+00 1.917796610550e+00 1.376070349064e+00 7.087138767905e-01 1.466591344899e-01 7.853693252985e-01 1.428775955611e+00 1.932535834738e+00 2.244976207344e+00 2.336042780056e+00 2.198450303442e+00 1.848348610571e+00 1.325178705332e+00 6.980346839290e-01 2.902177290556e-01 8.244751659561e-01 1.420551807870e+00 1.886441329996e+00 2.165858193103e+00 2.229751514755e+00 2.073045387089e+00 1.714837945276e+00 1.200150882581e+00 6.238420069909e-01 4.479986437151e-01 9.739145697915e-01 1.529330055950e+00 1.956272888322e+00 2.197950085191e+00 2.226852573422e+00 2.039929326961e+00 1.658275464402e+00 1.129195939738e+00 5.585335461751e-01 4.866710705637e-01 1.040237002368e+00 1.588841348717e+00 2.002743630309e+00 2.230126752909e+00 2.246536948403e+00 2.051598397764e+00 1.669231568473e+00 1.151542006511e+00 6.199682146352e-01 5.592451035707e-01 1.060923773183e+00 1.580561836350e+00 1.973771166826e+00 2.186568491590e+00 2.195546371393e+00 2.002168334359e+00 1.632822651414e+00 1.144514264675e+00 6.724582533960e-01 6.347982534664e-01 1.074461347244e+00 1.545961865297e+00 1.900515079506e+00 2.082666350960e+00 2.070048855989e+00 1.865412229483e+00 1.495845849322e+00 1.018610524362e+00 5.770318180991e-01 6.126706297444e-01 1.058693882903e+00 1.500845514910e+00 1.819062792439e+00 1.966373903175e+00 1.924559157055e+00 1.698287528986e+00 1.313691085072e+00 8.205482701027e-01 3.492818846113e-01 5.143931095082e-01 1.009861712925e+00 1.438524599676e+00 1.728190390344e+00 1.845497882084e+00 1.778812825343e+00 1.536828297104e+00 1.148305633053e+00 6.666828842286e-01 2.779012634688e-01 5.925618628654e-01 1.071055469800e+00 1.464167920040e+00 1.716455489452e+00 1.800712069365e+00 1.710292322781e+00 1.459262829281e+00 1.085228273505e+00 6.702832630835e-01 4.804213493456e-01 7.778924616419e-01 1.192256625911e+00 1.535579523849e+00 1.746484435782e+00 1.798319837610e+00 1.687321095934e+00 1.431628442493e+00 1.075616096948e+00 7.166205142687e-01 5.975691006575e-01 8.531869043506e-01 1.207301232625e+00 1.496525205407e+00 1.659276741273e+00 1.670294700156e+00 1.527394672164e+00 1.248786026566e+00 8.751279805107e-01 4.977234517040e-01 4.278235183124e-01 7.514182427737e-01 1.099158604163e+00 1.352943459218e+00 1.471726936554e+00 1.439891926218e+00 1.260901568344e+00 9.558254541007e-01 5.653520335891e-01 2.176810416608e-01 4.511911552878e-01 8.485235886489e-01 1.175918959264e+00 1.385800525965e+00 1.454126044008e+00 1.374012248116e+00 1.155815811110e+00 8.286511769327e-01 4.566096553309e-01 3.179662474612e-01 6.439211602908e-01 1.014488341014e+00 1.304939362633e+00 1.472624420993e+00 1.497142323800e+00 1.375543335121e+00 1.121972107874e+00 7.692746574932e-01 3.915275111868e-01 3.366015670499e-01 6.945118797912e-01 1.052704594313e+00 1.318111955130e+00 1.454963459409e+00 1.447223993775e+00 1.295576098758e+00 1.016510158037e+00 6.416021675961e-01 2.308187599922e-01 2.981317312140e-01 6.993784794442e-01 1.038429770757e+00 1.267748367425e+00 1.361859977428e+00 1.310723901107e+00 1.119901636201e+00 8.100254130397e-01 4.167931645379e-01 1.046203578392e-01 4.918032133014e-01 8.826174115709e-01 1.186445235529e+00 1.368447584436e+00 1.408066222136e+00 1.299914716624e+00 1.054641269366e+00 6.997027811438e-01 2.962487706843e-01 3.035735113198e-01 7.281684727703e-01 1.120850650137e+00 1.415979650409e+00 1.579047298779e+00 1.591326791060e+00 1.450009754957e+00 1.168655297775e+00 7.778078754574e-01 3.415196708440e-01 3.102702011477e-01 7.496223362474e-01 1.160000488687e+00 1.468355100984e+00 1.640031955849e+00 1.657223636261e+00 1.518434556594e+00 1.238702095358e+00 8.501917440060e-01 4.164497749801e-01 2.936807977131e-01 6.957214768551e-01 1.098149344100e+00 1.404065996137e+00 1.577609311069e+00 1.602184637682e+00 1.478418626267e+00 1.224703260148e+00 8.810846067781e-01 5.368961915022e-01 4.587737023433e-01 7.445978653297e-01 1.080895760999e+00 1.341955147608e+00 1.483827229456e+00 1.489954343397e+00 1.363973216172e+00 1.130461909905e+00 8.442106340508e-01 6.268096687942e-01 6.665940890392e-01 9.178579257308e-01 1.193583641670e+00 1.399165818739e+00 1.493962064419e+00 1.464607273560e+00 1.319826582622e+00 1.093075369527e+00 8.564019948638e-01 7.432958631121e-01 8.566574462641e-01 1.102040158241e+00 1.346144631648e+00 1.516016062289e+00 1.577767117628e+00 1.522672177089e+00 1.364513922208e+00 1.143178147492e+00 9.366877641087e-01 8.633487749242e-01 9.815194763179e-01 1.202310534481e+00 1.415315986054e+00 1.555789418919e+00 1.593984362969e+00 1.525448755673e+00 1.369251122025e+00 1.171656303113e+00 1.012456947131e+00 9.850734774692e-01 1.107532084709e+00 1.298259618867e+00 1.468792292453e+00 1.564811421495e+00 1.562190317574e+00 1.461613759724e+00 1.288629367318e+00 1.098995710417e+00 9.816465494317e-01 1.014558912336e+00 1.174798046616e+00 1.369116718825e+00 1.520062553898e+00 1.583649166001e+00 1.543055201903e+00 1.405518509218e+00 1.204988247829e+00 1.011970303471e+00 9.345450013215e-01 1.037658918577e+00 1.254505452310e+00 1.479177639435e+00 1.641324937801e+00 1.704248869633e+00 1.656349581160e+00 1.508898467720e+00 1.298946962355e+00 1.097907495090e+00 1.010271221913e+00 1.099318459253e+00 1.304446025647e+00 1.521581704350e+00 1.678778193317e+00 1.738156022572e+00 1.687400501380e+00 1.536598908506e+00 1.319665471557e+00 1.101035566583e+00 9.779820846294e-01 1.023469494544e+00 1.193323320553e+00 1.384455149686e+00 1.521946942796e+00 1.567097688810e+00 1.508008970664e+00 1.355618796065e+00 1.145338490552e+00 9.450430634974e-01 8.555630500584e-01 9.347521086924e-01 1.114810109528e+00 1.294062501777e+00 1.408063693504e+00 1.426011699368e+00 1.341521308449e+00 1.170457097743e+00 9.557809183727e-01 7.820161482228e-01 7.647919721371e-01 9.194273007862e-01 1.135882651208e+00 1.320140362238e+00 1.421749190722e+00 1.418281269358e+00 1.308182428946e+00 1.110527322124e+00 8.725163833557e-01 6.927805918492e-01 7.093059734607e-01 9.109977281696e-01 1.159526487773e+00 1.363806916174e+00 1.479548856774e+00 1.488186039891e+00 1.390426920347e+00 1.206121497762e+00 9.796871311290e-01 7.946272454477e-01 7.658947895535e-01 9.134022112023e-01 1.129223717772e+00 1.319658513589e+00 1.435954132504e+00 1.457783229805e+00 1.385098504856e+00 1.236305110418e+00 1.050339208625e+00 8.909871770410e-01 8.349177515403e-01 9.064281915255e-01 1.044016213264e+00 1.172025443204e+00 1.243520715651e+00 1.238444694952e+00 1.157840002807e+00 1.022231092835e+00 8.736652640711e-01 7.756087527752e-01 7.823261267772e-01 8.794611390735e-01 1.000980205409e+00 1.089744176163e+00 1.113945277720e+00 1.063461357258e+00 9.478485981275e-01 7.993818151947e-01 6.811793580386e-01 6.737679361603e-01 7.902218254246e-01 9.580972414855e-01 1.106974160267e+00 1.195349882054e+00 1.203630835732e+00 1.129674600181e+00 9.890419230356e-01 8.202945568813e-01 6.957657346311e-01 7.025881297748e-01 8.420409007942e-01 1.029437970213e+00 1.192949834919e+00 1.292416314121e+00 1.309379118519e+00 1.242014589004e+00 1.112191055165e+00
 8.100300993471e-01 7.548538248316e-01 7.011141260053e-01 6.587544006872e-01 6.462480692700e-01 6.700992585889e-01 7.154769389147e-01 7.565542970451e-01 7.708293402136e-01 7.459283449857e-01 6.819490458196e-01 5.935244769217e-01 5.130549629891e-01 4.859474650407e-01 5.336488546844e-01 6.256733306885e-01 7.170923293770e-01 7.776530380469e-01 7.932895089738e-01 7.635181436919e-01 7.004635605450e-01 6.286134220930e-01 5.807532324098e-01 5.812286189134e-01 6.239523977564e-01 6.789876614098e-01 7.172928041272e-01 7.225360376802e-01 6.923115249550e-01 6.374352287245e-01 5.806765423186e-01 5.505946485404e-01 5.638536435546e-01 6.097090349131e-01 6.609430788977e-01 6.937697873149e-01 6.959414157196e-01 6.673851941856e-01 6.192875328379e-01 5.716958247793e-01 5.464486737546e-01 5.539618237397e-01 5.918699964392e-01 6.400104200814e-01 6.762744522846e-01 6.861312504360e-01 6.555714599454e-01 5.837925863993e-01 4.990978759621e-01 4.491255714003e-01 4.733119047718e-01 5.533459534959e-01 6.382580379207e-01 6.898358742354e-01 6.894605028635e-01 6.355900124901e-01 5.449394158704e-01 4.588008498855e-01 4.413950356382e-01 5.188044640502e-01 6.411249847261e-01 7.519500264864e-01 8.183884956429e-01 8.264399454264e-01 7.778353238184e-01 6.905194307647e-01 6.010851673935e-01 5.602857170456e-01 5.973030964916e-01 6.847463192515e-01 7.726250520751e-01 8.256342376010e-01 8.285691149785e-01 7.846602423821e-01 7.153742483905e-01 6.595524367860e-01 6.585054729703e-01 7.208391412424e-01 8.135352599301e-01 8.943756006763e-01 9.339349680106e-01 9.192605608150e-01 8.536005283822e-01 7.568799584861e-01 6.665791487800e-01 6.289354163207e-01 6.714570630218e-01 7.577953939765e-01 8.440949766296e-01 9.099659971716e-01 9.332499948872e-01 9.028566647301e-01 8.062872851358e-01 6.683075702691e-01 5.437547395695e-01 5.109922498180e-01 5.919972751386e-01 7.159169466922e-01 8.143662834374e-01 8.519612820803e-01 8.171281217360e-01 7.169221905177e-01 5.781840096624e-01 4.562536083713e-01 4.321435036919e-01 5.190375750809e-01 6.371621651713e-01 7.232142634720e-01 7.488660178917e-01 7.086561436905e-01 6.165550586086e-01 5.096397566154e-01 4.523282196897e-01 4.945149433724e-01 6.005284989469e-01 7.037357717414e-01 7.628094674114e-01 7.614972103750e-01 7.043702397595e-01 6.187709759091e-01 5.584072683263e-01 5.809270994583e-01 6.838554567705e-01 8.102629614046e-01 9.078153124470e-01 9.455638471631e-01 9.117060546263e-01 8.128057618193e-01 6.774307485484e-01 5.653077365758e-01 5.567652155727e-01 6.681558890696e-01 8.258058134634e-01 9.668953508306e-01 1.062410135470e+00 1.092788231219e+00 1.037670048364e+00 8.958009305360e-01 6.918795386948e-01 4.943984123567e-01 4.482503660874e-01 6.033783552910e-01 8.109884567065e-01 9.741932380186e-01 1.053211977542e+00 1.034953523376e+00 9.261496777317e-01 7.545874112442e-01 5.792254816435e-01 5.045922783911e-01 5.919646577019e-01 7.508639660541e-01 8.853931828780e-01 9.502190606697e-01 9.315486093418e-01 8.395354508824e-01 7.110609269259e-01 6.174674059069e-01 6.384406761889e-01 7.663946522508e-01 9.207198380083e-01 1.036622362553e+00 1.080253228602e+00 1.041985872609e+00 9.346455141950e-01 7.973423233562e-01 7.009375281652e-01 7.189669495099e-01 8.427459778172e-01 9.950872793652e-01 1.111029093782e+00 1.155848577475e+00 1.119823581648e+00 1.016319074488e+00 8.844191501199e-01 7.908793515329e-01 8.012773629761e-01 9.122606847043e-01 1.078930632968e+00 1.207475643128e+00 1.288361010459e+00 1.292165378879e+00 1.191855060397e+00 1.009689968095e+00 7.992374941093e-01 6.621959152351e-01 7.028382627140e-01 8.735859044804e-01 1.052746229065e+00 1.166793326162e+00 1.184274732320e+00 1.101904259677e+00 9.422188932712e-01 7.607734020397e-01 6.580648167526e-01 7.200550525644e-01 8.909824723789e-01 1.062566078957e+00 1.169050203762e+00 1.181441231954e+00 1.097080353699e+00 9.384257461004e-01 7.605490546633e-01 6.622841490833e-01 7.264533573208e-01 8.984332070644e-01 1.073423752693e+00 1.187672289462e+00 1.213487387946e+00 1.149299895240e+00 1.018213007745e+00 8.719655878041e-01 7.905284072348e-01 8.340254520764e-01 9.697835956103e-01 1.117047375810e+00 1.216273691744e+00 1.238947689608e+00 1.182449685697e+00 1.068215788116e+00 9.425290521032e-01 8.698622740893e-01 9.098662132735e-01 1.028283819630e+00 1.172773385998e+00 1.288015508539e+00 1.333228444357e+00 1.270373215017e+00 1.112610487939e+00 8.999969083917e-01 7.170262140676e-01 6.859744191937e-01 8.252288060805e-01 1.014926794435e+00 1.158105573422e+00 1.208261814621e+00 1.151206969951e+00 9.984615305737e-01 7.905830956054e-01 6.154839172094e-01 6.059617308469e-01 7.671090916938e-01 9.655781648731e-01 1.110125227764e+00 1.159103295664e+00 1.099354432742e+00 9.395848720839e-01 7.113417452451e-01 4.860559002997e-01 4.206212863392e-01 5.753849833217e-01 7.769700177246e-01 9.218245596247e-01 9.717041679244e-01 9.167107825535e-01 7.678784942997e-01 5.604361078858e-01 3.818503507337e-01 4.036397950983e-01 5.938757766869e-01 7.867215398952e-01 9.108528167877e-01 9.388382441399e-01 8.656868409308e-01 7.066535997175e-01 5.057685182581e-01 3.770274356058e-01 4.736874560005e-01 6.931075212121e-01 9.035696310142e-01 1.063881845044e+00 1.129765136825e+00 1.078010653646e+00 9.227020440114e-01 6.977712612634e-01 4.814183316241e-01 4.408912027263e-01 6.162799946487e-01 8.308995635237e-01 9.869425560293e-01 1.047227320964e+00 1.002075000045e+00 8.633140092628e-01 6.678430059853e-01 4.974373962365e-01 4.887661297722e-01 6.454243439279e-01 8.291852918031e-01 9.569972141119e-01 9.939968466224e-01 9.309860072617e-01 7.791924101000e-01 5.736608181487e-01 3.989891494925e-01 4.133532310199e-01 5.922631191020e-01 7.792059213508e-01 9.028919568939e-01 9.365912433531e-01 8.765975020748e-01 7.398776650685e-01 5.711557703449e-01 4.641173145463e-01 5.204221550974e-01 6.835761666985e-01 8.433182423962e-01 9.413518014591e-01 9.532873634682e-01 8.765762014013e-01 7.293913133752e-01 5.589029203948e-01 4.671361739810e-01 5.559005711611e-01 7.217546650779e-01 8.939016609233e-01 1.024807688036e+00 1.084879659850e+00 1.044818528959e+00 9.170355159710e-01 7.371644658808e-01 5.752189605445e-01 5.361061469121e-01 6.430559452809e-01 7.944852097308e-01 9.086272692101e-01 9.495381840962e-01 9.098956806444e-01 8.049773707420e-01 6.741460117695e-01 5.838974730470e-01 5.965677611138e-01 6.936265460974e-01 8.026341016502e-01 8.704792300291e-01 8.742474398298e-01 8.155064030775e-01 7.193890919341e-01 6.361866602970e-01 6.258478084497e-01 7.011027577985e-01 8.114364084550e-01 9.001306167266e-01 9.327511829908e-01 8.971393932811e-01 8.017424257645e-01 6.779777962291e-01 5.848128184593e-01 5.872105512282e-01 6.817513106416e-01 8.013724253492e-01 8.890170812061e-01 9.154610477186e-01 8.741065918817e-01 7.789495084085e-01 6.671349892439e-01 5.998287248240e-01 6.264661878361e-01 7.440026127832e-01 8.882190372621e-01 1.007695147308e+00 1.071818343897e+00 1.066278209015e+00 9.810214524240e-01 8.563187660051e-01 7.591910456721e-01 7.630919921126e-01 8.720575396399e-01 1.016672455647e+00 1.129182461369e+00 1.170504395354e+00 1.127970573052e+00 1.013348825879e+00 8.659554911841e-01 7.573854009840e-01 7.641565594681e-01 8.829036026708e-01 1.035721641079e+00 1.153680472078e+00 1.199525194972e+00 1.162515208848e+00 1.055169790258e+00 9.143653072886e-01 8.023129894352e-01 7.845480655393e-01 8.663551091388e-01 9.859255781406e-01 1.080341221215e+00 1.114643686987e+00 1.080638878553e+00 9.938338729804e-01 8.923471237322e-01 8.298978961125e-01 8.453709914342e-01 9.248309464979e-01 1.017815057118e+00 1.079486836218e+00 1.087302214055e+00 1.041956547543e+00 9.661050969177e-01 9.003831140541e-01 8.868250255361e-01 9.378300948501e-01 1.019351614314e+00 1.105055163538e+00 1.166177316796e+00 1.189001196458e+00 1.143109125444e+00 1.044631703287e+00 9.408014841087e-01 8.921786187065e-01 9.346585461258e-01 1.042725714024e+00 1.158405403960e+00 1.234501309962e+00 1.247574710832e+00 1.197944115446e+00 1.109133234330e+00 1.025731397340e+00 9.988932668368e-01 1.050491546823e+00 1.152163473560e+00 1.252909506377e+00 1.311845846431e+00 1.309780945474e+00 1.250899017767e+00 1.162787184836e+00 1.092362291262e+00 1.086130386491e+00 1.154221435711e+00 1.260197252301e+00 1.352253388037e+00 1.390987722870e+00 1.358751034969e+00 1.262036545113e+00 1.133856692637e+00 1.033624488592e+00 1.024844932816e+00 1.119724046580e+00 1.264694325489e+00 1.392354556214e+00 1.455545034598e+00 1.432319638082e+00 1.325077261384e+00 1.161651513988e+00 9.991683122915e-01 9.176371266586e-01 9.648994351019e-01 1.097411393889e+00 1.242978798183e+00 1.344653380347e+00 1.369376987099e+00 1.308930235330e+00 1.178281854752e+00 1.019073996227e+00 9.040084613931e-01 9.103743016695e-01 1.040856358608e+00 1.220840673226e+00 1.376090856492e+00 1.460837063982e+00 1.454638246990e+00 1.359472869630e+00 1.201233273854e+00 1.035705696164e+00 9.488156813867e-01 1.005897657045e+00 1.174449148976e+00 1.367035039799e+00 1.514055641083e+00 1.576045527275e+00 1.538661134896e+00 1.410994302398e+00 1.228706915779e+00 1.061337783129e+00 1.004581580290e+00 1.105313652761e+00 1.301524940165e+00 1.498703549286e+00 1.630291473987e+00 1.660269835703e+00 1.577458913938e+00 1.394542815110e+00 1.153477165178e+00 9.412537616992e-01 8.902373617062e-01 1.048287525270e+00 1.303006088263e+00 1.537550419501e+00 1.685149769843e+00 1.713075916731e+00 1.613100750506e+00 1.399882268126e+00 1.116367406388e+00 8.548942906879e-01 7.797920766788e-01 9.603571727899e-01 1.244637911564e+00 1.497859863985e+00 1.653918355320e+00 1.683850762919e+00 1.584155428217e+00 1.375913545753e+00 1.112162339930e+00 8.986346416651e-01 8.837173550086e-01 1.082356125132e+00 1.350998054534e+00 1.575148417847e+00 1.695955012003e+00 1.689135728101e+00 1.557673266088e+00 1.334022741432e+00 1.093169375789e+00 9.692704615558e-01 1.074453285264e+00 1.339156483221e+00 1.622620325665e+00 1.832139055355e+00 1.918177861518e+00 1.860726705074e+00 1.666047760706e+00 1.371081926754e+00 1.062811954765e+00 9.157524692827e-01 1.074595385161e+00 1.412731559295e+00 1.752917269515e+00 1.998462845657e+00 2.100585438672e+00 2.039737187482e+00 1.821545882731e+00 1.479492141160e+00 1.091106167091e+00 8.354928383124e-01 9.495853823101e-01 1.316066584287e+00 1.697896061906e+00 1.980992389804e+00 2.113012095218e+00 2.073599663849e+00 1.868489322862e+00 1.531964031183e+00 1.142494094732e+00 8.777176421966e-01 9.787313222646e-01 1.345943377980e+00 1.738491448390e+00 2.035555279400e+00 2.181464650280e+00 2.154217839407e+00 1.958848434584e+00 1.629626670013e+00 1.244642660644e+00 9.721673603233e-01 1.041919549398e+00 1.391023986355e+00 1.786769638477e+00 2.098727683698e+00 2.265702229487e+00 2.262704930859e+00 2.092651920470e+00 1.787058251972e+00 1.416100330937e+00 1.118649703365e+00 1.096076280542e+00 1.363866939866e+00 1.723258630633e+00 2.027117282434e+00 2.203290301356e+00 2.221510666885e+00 2.081380988021e+00 1.810989484255e+00 1.473732434219e+00 1.188304731541e+00 1.123362093586e+00 1.321878710556e+00 1.629423597504e+00 1.902458634654e+00 2.065089419548e+00 2.084946324162e+00 1.960469824675e+00 1.718670507689e+00 1.420884781088e+00 1.177388436852e+00 1.130184995009e+00 1.306329187776e+00 1.575167542160e+00 1.811576689653e+00 1.946555129223e+00 1.951356005093e+00 1.827649789745e+00 1.606753329891e+00 1.356546634374e+00 1.189719201555e+00 1.216886752536e+00 1.420459693543e+00 1.680561243364e+00 1.896105853240e+00 2.010093362169e+00 1.999169145397e+00 1.867703794131e+00 1.647987768494e+00 1.406038646892e+00 1.245622290641e+00 1.263326205873e+00 1.444320235759e+00 1.682295964497e+00 1.882994851916e+00 1.992050110122e+00 1.987623430047e+00 1.874730554549e+00 1.684110153414e+00 1.474032421837e+00 1.327139026352e+00 1.314590833457e+00 1.430100663161e+00 1.596150284658e+00 1.733601796254e+00 1.793661415733e+00 1.758215875477e+00 1.636871522431e+00 1.467053171710e+00 1.314439229653e+00 1.257154266789e+00 1.330297541841e+00 1.488291142176e+00 1.651739837328e+00 1.757641129483e+00 1.770772070469e+00 1.681915370981e+00 1.507321505781e+00 1.292778864094e+00 1.120396838446e+00 1.088762739424e+00 1.221264852910e+00 1.434776710232e+00 1.634116354877e+00 1.758373649934e+00 1.777782902489e+00 1.687792590942e+00 1.508004420418e+00 1.286344655693e+00 1.106421793570e+00 1.068652775712e+00 1.196977611091e+00 1.406237151924e+00 1.600444553505e+00 1.719869430624e+00 1.736975461134e+00 1.650337788297e+00 1.484022831159e+00 1.291572056350e+00 1.158183228368e+00 1.166355740549e+00 1.313949452619e+00 1.517316680366e+00 1.692553764309e+00 1.786777320812e+00 1.775753807102e+00 1.660442979726e+00 1.467955948053e+00 1.257731509654e+00 1.125474510998e+00 1.158385945448e+00 1.337938457176e+00 1.564415429269e+00 1.750250159317e+00 1.842738730984e+00 1.817510155929e+00 1.674291271084e+00 1.437872231015e+00 1.166809274556e+00 9.725178170058e-01 9.890843697198e-01 1.205351907321e+00 1.482946495586e+00 1.715609949732e+00 1.846297239589e+00 1.848943610241e+00 1.721108756105e+00 1.483710206747e+00 1.188382592254e+00 9.407250515933e-01 9.040952784057e-01 1.114624271709e+00 1.419627164173e+00 1.693037570932e+00 1.870474526185e+00 1.922520851178e+00 1.844218304493e+00 1.653641477216e+00 1.396247553403e+00 1.156880819057e+00 1.060929087984e+00 1.177616471940e+00 1.422616480254e+00 1.674386238242e+00 1.856332529132e+00 1.930844491266e+00 1.888293821416e+00 1.743817475901e+00 1.539150664163e+00 1.346931594686e+00 1.260717986032e+00 1.332492277806e+00 1.514152198469e+00 1.712338692899e+00 1.854164425645e+00 1.899026876175e+00 1.834364437387e+00 1.673930446300e+00 1.460828344314e+00 1.273800177807e+00 1.214101592608e+00 1.325925289863e+00 1.541995874029e+00 1.761543382100e+00 1.912091420562e+00 1.953667396413e+00 1.873090246329e+00 1.682637972661e+00 1.424463703455e+00 1.183763201494e+00 1.091556594616e+00 1.222549008687e+00 1.489282691711e+00 1.763941674370e+00 1.964143349301e+00 2.046828045680e+00 1.997284239463e+00 1.826568890689e+00 1.575300314797e+00 1.324945225227e+00 1.203124734416e+00 1.302670233430e+00 1.561548224011e+00 1.850094574777e+00 2.075223341264e+00 2.185828180816e+00 2.161738670624e+00 2.009918108453e+00 1.766935376404e+00 1.507608603255e+00 1.350638816264e+00 1.401280838610e+00 1.631586156169e+00 1.918924969276e+00 2.159491259620e+00 2.292044907369e+00 2.289034021545e+00 2.151313949498e+00 1.908780497702e+00 1.626922111161e+00 1.415331024279e+00 1.394763738685e+00 1.577354952393e+00 1.849798453567e+00 2.095580553264e+00 2.242749565860e+00 2.257557374922e+00 2.137487213610e+00 1.911051042923e+00 1.643922253692e+00 1.446338661814e+00 1.437306084929e+00 1.627088958936e+00 1.904045977172e+00 2.152162692014e+00 2.297943240938e+00 2.305618390504e+00 2.171021891661e+00 1.922111960660e+00 1.627418009127e+00 1.409696888219e+00 1.410550825922e+00 1.640771584090e+00 1.966905755359e+00 2.260472303452e+00 2.443475293008e+00 2.477304518759e+00 2.354644870387e+00 2.098802297752e+00 1.770253875159e+00 1.482209747339e+00 1.392850116264e+00 1.568376464754e+00 1.888689981824e+00 2.203735562702e+00 2.419772949404e+00 2.489921168230e+00 2.401890848882e+00 2.174978693631e+00 1.864349468444e+00 1.572918200026e+00 1.447760791510e+00 1.573303733803e+00 1.859756837538e+00 2.159877062080e+00 2.372671863860e+00 2.445241579183e+00 2.360944850574e+00 2.135346404879e+00 1.819883409663e+00 1.514896476679e+00 1.372900053032e+00 1.492823998323e+00 1.785416570923e+00 2.095641593005e+00 2.319114989220e+00 2.401697870086e+00 2.325592178651e+00 2.104703241720e+00 1.787821828296e+00 1.472081083668e+00 1.312215683163e+00 1.420815021384e+00 1.713029400875e+00 2.028127744752e+00 2.258944204745e+00 2.350768152574e+00 2.285603251533e+00 2.077115648245e+00 1.773664216306e+00 1.471126419778e+00 1.320087493576e+00 1.428583428306e+00 1.716388187743e+00 2.028950890105e+00 2.261289491207e+00 2.359028695500e+00 2.303655133519e+00 2.107220657623e+00 1.814099295983e+00 1.510782762164e+00 1.332847185181e+00 1.392018775287e+00 1.636071293448e+00 1.920773645298e+00 2.139320536650e+00 2.235674378359e+00 2.190605246258e+00 2.015451520081e+00 1.752524984121e+00 1.481510236580e+00 1.319858955856e+00 1.358617709540e+00 1.554814993933e+00 1.785470059539e+00 1.954266029270e+00 2.009836348978e+00 1.936309120783e+00 1.748494226594e+00 1.494175242367e+00 1.262778933750e+00 1.176669751044e+00 1.292126255009e+00 1.522376316017e+00 1.747030143231e+00 1.887725184698e+00 1.906186671620e+00 1.795033289837e+00 1.575734813890e+00 1.304568631304e+00 1.087721193727e+00 1.062165699018e+00 1.247560256553e+00 1.515712324066e+00 1.748970111038e+00 1.882114068960e+00 1.886985207670e+00 1.763961932871e+00 1.541655367604e+00 1.284377078986e+00 1.103959824536e+00 1.119570462432e+00 1.318342231094e+00 1.574478319104e+00 1.784036365069e+00 1.890133882517e+00 1.870299557339e+00 1.730372427486e+00 1.505595480494e+00 1.268902905548e+00 1.135615522041e+00 1.198623938224e+00 1.412992447357e+00 1.658187396860e+00 1.843467103302e+00 1.919546735349e+00 1.868430986962e+00 1.699225662452e+00 1.450291124787e+00 1.199518518837e+00 1.071132577713e+00 1.156663886398e+00 1.390764254810e+00 1.644989611649e+00 1.832833404569e+00 1.910740404778e+00 1.865709497628e+00 1.711150131618e+00 1.488556306135e+00 1.273683582015e+00 1.171120132054e+00 1.244271038131e+00 1.438495314059e+00 1.649757275119e+00 1.802942715130e+00 1.860433093206e+00 1.815011404812e+00 1.686856090335e+00 1.523993795714e+00 1.399335447782e+00 1.383872795858e+00 1.490457678101e+00 1.661716087858e+00 1.823233481402e+00 1.921381908951e+00 1.930472568140e+00 1.851492403246e+00 1.711621049107e+00 1.563880722476e+00 1.477633778352e+00 1.503348472124e+00 1.630120913464e+00 1.797265823573e+00 1.940889412109e+00 2.018572532619e+00 2.013464529309e+00 1.933249918238e+00 1.808544261888e+00 1.688761619258e+00 1.627557189940e+00 1.653484907916e+00 1.748719882138e+00 1.864303533674e+00 1.951864868677e+00 1.981619011099e+00 1.947108798977e+00 1.864774077082e+00 1.770243094087e+00 1.707794352934e+00 1.709011595805e+00 1.771685971369e+00 1.861600601449e+00 1.935200718568e+00 1.959968256793e+00 1.924026483162e+00 1.839104226089e+00 1.739689711470e+00 1.674535541779e+00 1.683615534577e+00 1.769403570196e+00 1.893829756679e+00 2.004288350434e+00 2.058237154614e+00 2.034590327353e+00 1.938133331845e+00 1.802303641685e+00 1.688078886995e+00 1.665086973807e+00 1.764979285376e+00 1.952163536055e+00 2.154754900589e+00 2.306801207403e+00 2.365471468973e+00 2.314492678654e+00 2.165833250310e+00 1.962839468825e+00 1.782151732704e+00 1.716080557362e+00 1.811396200531e+00 2.022633390300e+00 2.257220661237e+00 2.435435300493e+00 2.508761988947e+00 2.460142969259e+00 2.303261510005e+00 2.084072715588e+00 1.881380619800e+00 1.789213214749e+00 1.857313623932e+00 2.042189062832e+00 2.249234277061e+00 2.396017399268e+00 2.433884414522e+00 2.348981272986e+00 2.162407930666e+00 1.933373398750e+00 1.759113345146e+00 1.740638336887e+00 1.897713557701e+00 2.146752181013e+00 2.380183922491e+00 2.519731598165e+00 2.523960016931e+00 2.386131571754e+00 2.135552712365e+00 1.845015202365e+00 1.637873584245e+00 1.643419375490e+00 1.866750700562e+00 2.182737419665e+00 2.464018422467e+00 2.630079519255e+00 2.642455950851e+00 2.498564836111e+00 2.232045355992e+00 1.919702606885e+00 1.688574963679e+00 1.672855416288e+00 1.881356498433e+00 2.185323957822e+00 2.452250588072e+00 2.599917233718e+00 2.591553333795e+00 2.429174025230e+00 2.154330066460e+00 1.856092582652e+00 1.672873276995e+00 1.722979884001e+00 1.973217705090e+00 2.280826777839e+00 2.521861755425e+00 2.623322350132e+00 2.555653612677e+00 2.328272366700e+00 1.993535709980e+00 1.662188213260e+00 1.509547548391e+00 1.653162655056e+00 1.990989783217e+00 2.343695470276e+00 2.589893546741e+00 2.665733852993e+00 2.549828242253e+00 2.259756939650e+00 1.859823010652e+00 1.488767529617e+00 1.376995751951e+00 1.631892318969e+00 2.062329226181e+00 2.462714367826e+00 2.718090532561e+00 2.771737054791e+00 2.607532446484e+00 2.247628422838e+00 1.763244385097e+00 1.320080227934e+00 1.235997428860e+00 1.615782530858e+00 2.153645844183e+00 2.622575874919e+00 2.913954261777e+00 2.975428443692e+00 2.792629190597e+00 2.386697506200e+00 1.821574004139e+00 1.246044200801e+00 1.033027585712e+00 1.431749597416e+00 2.032747294419e+00 2.553921868997e+00 2.881987049505e+00 2.965090884560e+00 2.789445973778e+00 2.375929130267e+00 1.785251584181e+00 1.155890478441e+00 8.886501818027e-01 1.320988779870e+00 1.954505362289e+00 2.489832317223e+00 2.819011310332e+00 2.892969951895e+00 2.699216528697e+00 2.258685504154e+00 1.629486287806e+00 9.459518500999e-01 7.150311184931e-01 1.291185523337e+00 1.982191737130e+00 2.535884601549e+00 2.864415735729e+00 2.925313215293e+00 2.709011375448e+00 2.237189415315e+00 1.564100225188e+00 8.034339664856e-01 5.453327212167e-01 1.240593477764e+00 1.973078774522e+00 2.539477154670e+00 2.866025152408e+00 2.915118519007e+00 2.679990666377e+00 2.184423422179e+00 1.483768446178e+00 6.925143561064e-01 5.432164490772e-01 1.322726372402e+00 2.076601803487e+00 2.649427244067e+00 2.973694081360e+00 3.014056775891e+00 2.765437857867e+00 2.253253127289e+00 1.534280937507e+00 7.221719136205e-01 5.351493431059e-01 1.321945999228e+00 2.087501038134e+00 2.670451234302e+00 3.003480097015e+00 3.052117152769e+00 2.812372413630e+00 2.310870747467e+00 1.605561506208e+00 8.079578192755e-01 5.113489719789e-01 1.226363829820e+00 1.962876178951e+00 2.522660597468e+00 2.836372234502e+00 2.870872980307e+00 2.624447894426e+00 2.127033160661e+00 1.444154706917e+00 7.281267482920e-01 6.825404062826e-01 1.383130944668e+00 2.073328011704e+00 2.585053088373e+00 2.850719445501e+00 2.839749565696e+00 2.553930207486e+00 2.028313024855e+00 1.340584284885e+00 7.084633367346e-01 8.746214373278e-01 1.586460759052e+00 2.259537225928e+00 2.747148285495e+00 2.984294098309e+00 2.943079970311e+00 2.628802866187e+00 2.081730440700e+00 1.390961931681e+00 8.086484237756e-01 1.001500404335e+00 1.693011850301e+00 2.354301679373e+00 2.831010460770e+00 3.055918454741e+00 3.001662869113e+00 2.675296380852e+00 2.119879062975e+00 1.430157881514e+00 8.687768901400e-01 1.058901046280e+00 1.734537529755e+00 2.386978192343e+00 2.857031496093e+00 3.076330744081e+00 3.017742475769e+00 2.688781678166e+00 2.132357141130e+00 1.440407846752e+00 8.603258516680e-01 1.013909634039e+00 1.673139636387e+00 2.312964018329e+00 2.771996527770e+00 2.983296592715e+00 2.921499208123e+00 2.596117203818e+00 2.053133732153e+00 1.392822828146e+00 8.889630408547e-01 1.097423508927e+00 1.736617548665e+00 2.349815777373e+00 2.784907167009e+00 2.977047409503e+00 2.903005903057e+00 2.575306756802e+00 2.045802059075e+00 1.430650271948e+00 1.029025839554e+00 1.274147488601e+00 1.883800848033e+00 2.474609954912e+00 2.896618459863e+00 3.083490746825e+00 3.011645684014e+00 2.693667607944e+00 2.181103832647e+00 1.585305674019e+00 1.163872669554e+00 1.301249529813e+00 1.836847780787e+00 2.396266798315e+00 2.810260370327e+00 3.006287661423e+00 2.958997250541e+00 2.680199002865e+00 2.220331245825e+00 1.684802934577e+00 1.290111941721e+00 1.338414634444e+00 1.760338111087e+00 2.241205788992e+00 2.604928440903e+00 2.774529060758e+00 2.724372963005e+00 2.467861245898e+00 2.059097151378e+00 1.610554986432e+00 1.332482579708e+00 1.438075978427e+00 1.820084522242e+00 2.231809809648e+00 2.527707779683e+00 2.640178029746e+00 2.548498967480e+00 2.270496641560e+00 1.867101419475e+00 1.466366551686e+00 1.295023850851e+00 1.502200055039e+00 1.914951722983e+00 2.315971245105e+00 2.586982842450e+00 2.672713578165e+00 2.558740361476e+00 2.266746788593e+00 1.860590451719e+00 1.470851412676e+00 1.319375242179e+00 1.534791094829e+00 1.943050058683e+00 2.337920457154e+00 2.606911207268e+00 2.697655858779e+00 2.597057618257e+00 2.326282729188e+00 1.944782000573e+00 1.567037029625e+00 1.378243626142e+00 1.509792975321e+00 1.845480989776e+00 2.194668523761e+00 2.441276384187e+00 2.530548054431e+00 2.448361939144e+00 2.214458100848e+00 1.884447912987e+00 1.560648864803e+00 1.394228793755e+00 1.486000202098e+00 1.751428517039e+00 2.035129922078e+00 2.233361896528e+00 2.296412745116e+00 2.213859902617e+00 2.009360360005e+00 1.742923895872e+00 1.516627297831e+00 1.451758226496e+00 1.587340986066e+00 1.831648733909e+00 2.065993905161e+00 2.211501657468e+00 2.230423170826e+00 2.118945543445e+00 1.905466187683e+00 1.654598944978e+00 1.470251853561e+00 1.458651838275e+00 1.627602583722e+00 1.877445252456e+00 2.102081080487e+00 2.233736240276e+00 2.240506528096e+00 2.120260477223e+00 1.899202943647e+00 1.635056340422e+00 1.421613901695e+00 1.364675873539e+00 1.490608981298e+00 1.712963901966e+00 1.926683359965e+00 2.063251829484e+00 2.090141139746e+00 2.003289102043e+00 1.823833789040e+00 1.598385488395e+00 1.399807073275e+00 1.311440312922e+00 1.369184413062e+00 1.522374038030e+00 1.687434397731e+00 1.802429368474e+00 1.836395180042e+00 1.784393240032e+00 1.663515450756e+00 1.510441926486e+00 1.376865458806e+00 1.313743180262e+00 1.340373920455e+00 1.429150102248e+00 1.530728680968e+00 1.604714562771e+00 1.630755301759e+00 1.608020875330e+00 1.551558665764e+00 1.486887882415e+00 1.440960448500e+00 1.430351198458e+00 1.453072948840e+00 1.491962942510e+00 1.526709665771e+00 1.544173639302e+00 1.542819608505e+00 1.531795779948e+00 1.525663170354e+00 1.536441200112e+00 1.566212484970e+00 1.605428353923e+00 1.638025669079e+00 1.649138828736e+00 1.631477710806e+00 1.588566225101e+00 1.534807008401e+00 1.491626951124e+00 1.478555876926e+00 1.502392530444e+00 1.552343448945e+00 1.605988945420e+00 1.640369768291e+00 1.640470280975e+00 1.603588543386e+00 1.540491766597e+00 1.473508111105e+00 1.429907094781e+00 1.429226967244e+00 1.471038131178e+00 1.534891012639e+00 1.592331072820e+00 1.619828291627e+00 1.605912301655e+00 1.553847329310e+00 1.481587739972e+00 1.418093205922e+00 1.393042824272e+00 1.420530130423e+00 1.489135002189e+00 1.569649348661e+00 1.631258853814e+00 1.652956712388e+00 1.628290598250e+00 1.566480131866e+00 1.491233854882e+00 1.434996756758e+00 1.425697078622e+00 1.470006466524e+00 1.548535733228e+00 1.628928725771e+00 1.682175457950e+00 1.692006428750e+00 1.658306914135e+00 1.597279786645e+00 1.538411397580e+00 1.514733128226e+00 1.545747112586e+00 1.624325337660e+00 1.721333390566e+00 1.802353069025e+00 1.841152697785e+00 1.826028493717e+00 1.762156119054e+00 1.671578824385e+00 1.589788732865e+00 1.554343474200e+00 1.584616697387e+00 1.667946442321e+00 1.768281188997e+00 1.846599506125e+00 1.874981247766e+00 1.841990345967e+00 1.754262959297e+00 1.636452504289e+00 1.528149375228e+00 1.472248264213e+00 1.491479245871e+00 1.571097701047e+00 1.669960629764e+00 1.745504860003e+00 1.769283859976e+00 1.731851386989e+00 1.643786561541e+00 1.535318109812e+00 1.451534179887e+00 1.435404119524e+00 1.499658091289e+00 1.616230968709e+00 1.737692767867e+00 1.822172904140e+00 1.844597222948e+00 1.799438383915e+00 1.701464133847e+00 1.585617844755e+00 1.501658642886e+00 1.494711700814e+00 1.574631966636e+00 1.707756088734e+00 1.842507969092e+00 1.934977321009e+00 1.959034827078e+00 1.908445560899e+00 1.797229791887e+00 1.659818217664e+00 1.547342818042e+00 1.510778058293e+00 1.568728996798e+00 1.691618615983e+00 1.825376990911e+00 1.921450930213e+00 1.949506299931e+00 1.899695615472e+00 1.782616650399e+00 1.629605083128e+00 1.491022664394e+00 1.423456072427e+00 1.456932681901e+00 1.568934126322e+00 1.703918091304e+00 1.808945896905e+00 1.849846587554e+00 1.813552660095e+00 1.707496950564e+00 1.559551820008e+00 1.417187531509e+00 1.337529785181e+00 1.356771768842e+00 1.459159656624e+00 1.591256343873e+00 1.699417464613e+00 1.748389853386e+00 1.724394375900e+00 1.634695560384e+00 1.507765508511e+00 1.392052997221e+00 1.343620081901e+00 1.392987395791e+00 1.518633911291e+00 1.666150658078e+00 1.782978374426e+00 1.833964810779e+00 1.804014841698e+00 1.698536997615e+00 1.545004455878e+00 1.395267886305e+00 1.318502262118e+00 1.363861937069e+00 1.515012295799e+00 1.707001362206e+00 1.874642483615e+00 1.972685345750e+00 1.977002500193e+00 1.883217735402e+00 1.707182658975e+00 1.488485152252e+00 1.296185159549e+00 1.219596048488e+00 1.305469807418e+00 1.503342229150e+00 1.723078467973e+00 1.895175486409e+00 1.978749581867e+00 1.956279153972e+00 1.830671539612e+00 1.626024954189e+00 1.392328425665e+00 1.211500342883e+00 1.176273799122e+00 1.306223261155e+00 1.522122376699e+00 1.731980350184e+00 1.875320618525e+00 1.921081307003e+00 1.861625815192e+00 1.711057445436e+00 1.507548971894e+00 1.318007358930e+00 1.230518122472e+00 1.297964387164e+00 1.479384982851e+00 1.687125530242e+00 1.850428572393e+00 1.928112118322e+00 1.904516101018e+00 1.787082968836e+00 1.607530330299e+00 1.425022993001e+00 1.320940888058e+00 1.356187206690e+00 1.511366520295e+00 1.708188517942e+00 1.872148485978e+00 1.955442160791e+00 1.936513330643e+00 1.817983149802e+00 1.627812448039e+00 1.423762281431e+00 1.292900630437e+00 1.311948105884e+00 1.470807195662e+00 1.684161792893e+00 1.867719713686e+00 1.967051355580e+00 1.955973203054e+00 1.833298910830e+00 1.623661342404e+00 1.383625609272e+00 1.209361563493e+00 1.205085165154e+00 1.376052483480e+00 1.621206840340e+00 1.840427015518e+00 1.971917039700e+00 1.985829243845e+00 1.878382878834e+00 1.671392003930e+00 1.417489290075e+00 1.210024616785e+00 1.164855202112e+00 1.312016154732e+00 1.553762156904e+00 1.780211176460e+00 1.923366921361e+00 1.951083973832e+00 1.859584938911e+00 1.672536618465e+00 1.445781326056e+00 1.273074398252e+00 1.257145975968e+00 1.412009426141e+00 1.645383543226e+00 1.857099384775e+00 1.983240623919e+00 1.993690113026e+00 1.887111416902e+00 1.691264913799e+00 1.468663199807e+00 1.319574532197e+00 1.339613890255e+00 1.521642417654e+00 1.765291253337e+00 1.973189352103e+00 2.084134793274e+00 2.069318981982e+00 1.928080558806e+00 1.688620175285e+00 1.415386742341e+00 1.219897441485e+00 1.222325406541e+00 1.417065349602e+00 1.678996438017e+00 1.896942358889e+00 2.006936208599e+00 1.980870224729e+00 1.819820708892e+00 1.554885531133e+00 1.257721172622e+00 1.061138993919e+00 1.107310121885e+00 1.356945811436e+00 1.651386903422e+00 1.878665324699e+00 1.980736065346e+00 1.934499639969e+00 1.745507394655e+00 1.450753779407e+00 1.135247982176e+00 9.650882751348e-01 1.091718623271e+00 1.410594897555e+00 1.741140041965e+00 1.980185632847e+00 2.076936601367e+00 2.012919747209e+00 1.797618464672e+00 1.472667053357e+00 1.131826632376e+00 9.619630176225e-01 1.121632064519e+00 1.473160760078e+00 1.823744553071e+00 2.071262869210e+00 2.166943435151e+00 2.094794506667e+00 1.867759088849e+00 1.532772359180e+00 1.191775589579e+00 1.036224209564e+00 1.207775671870e+00 1.561922915010e+00 1.909364548932e+00 2.147607635416e+00 2.227195326706e+00 2.132038891146e+00 1.875069338940e+00 1.502618205623e+00 1.117515969082e+00 9.340236184295e-01 1.126524512713e+00 1.509896080945e+00 1.872391507621e+00 2.112415769703e+00 2.183073316092e+00 2.070031000482e+00 1.786934343496e+00 1.379283922750e+00 9.514832211098e-01 7.633446903244e-01 1.027043040035e+00 1.460510972420e+00 1.841805173010e+00 2.082299039620e+00 2.142691155338e+00 2.013715168569e+00 1.713959838560e+00 1.296376611084e+00 8.860113576555e-01 7.837352076448e-01 1.117663889809e+00 1.566457336696e+00 1.940318540633e+00 2.161517002604e+00 2.195186036659e+00 2.035557469395e+00 1.705179310870e+00 1.263504320641e+00 8.548806386376e-01 8.144378116995e-01 1.199002471878e+00 1.663648272725e+00 2.036125416200e+00 2.244536210156e+00 2.256586418613e+00 2.068254177369e+00 1.702898608322e+00 1.218383856726e+00 7.583174883200e-01 7.223379867313e-01 1.159286442224e+00 1.649446161826e+00 2.028220994183e+00 2.230639315935e+00 2.227919218450e+00 2.017989774411e+00 1.624343499715e+00 1.100254879620e+00 5.789618851101e-01 5.869066222366e-01 1.106941574760e+00 1.619949534209e+00 1.996164375867e+00 2.182901397853e+00 2.156832394913e+00 1.919409989551e+00 1.496659824874e+00 9.437542337937e-01 4.200322492397e-01 6.274481493978e-01 1.214808237835e+00 1.736429376298e+00 2.102392180172e+00 2.268044098154e+00 2.213883522609e+00 1.944552746275e+00 1.489322734203e+00 9.083605107805e-01 3.970307893912e-01 7.041618650503e-01 1.316362328715e+00 1.847065947310e+00 2.213394475144e+00 2.372450879422e+00 2.306341965235e+00 2.021586961623e+00 1.549419805385e+00 9.514990816444e-01 4.158879022300e-01 6.951737226375e-01 1.309808509047e+00 1.842519264296e+00 2.207805290618e+00 2.363163873998e+00 2.291644501721e+00 2.000658023788e+00 1.521332364700e+00 9.105664798323e-01 3.247874648014e-01 6.354763585844e-01 1.259966236344e+00 1.782762986766e+00 2.131724773241e+00 2.268659197842e+00 2.179375156380e+00 1.873632646212e+00 1.384838853212e+00 7.739536501254e-01 2.741068865331e-01 7.458127185737e-01 1.363446585063e+00 1.864814314066e+00 2.186471609824e+00 2.293128315147e+00 2.172964819148e+00 1.837943665283e+00 1.323699201824e+00 6.953847404433e-01 2.793883270241e-01 8.429545479834e-01 1.468088584069e+00 1.967453519796e+00 2.282024340992e+00 2.378492676826e+00 2.246772007886e+00 1.900158391904e+00 1.374648015783e+00 7.309466511786e-01 2.234524576106e-01 7.785982202043e-01 1.405189412528e+00 1.902388713837e+00 2.214571378360e+00 2.310748539866e+00 2.182953723799e+00 1.846673659924e+00 1.341235873840e+00 7.391508155402e-01 3.462285248652e-01 8.131855896903e-01 1.391561635583e+00 1.852371941806e+00 2.134195799766e+00 2.206716437199e+00 2.064122726980e+00 1.725062218189e+00 1.235336312425e+00 6.947342773731e-01 5.037158383368e-01 9.621753662866e-01 1.494014177511e+00 1.912851265518e+00 2.155942988928e+00 2.194075156166e+00 2.023313989222e+00 1.664409012696e+00 1.166129304742e+00 6.412711042878e-01 5.405067174030e-01 1.023671248039e+00 1.544497890024e+00 1.946494259661e+00 2.172438956023e+00 2.196422440168e+00 2.017373110559e+00 1.658999286478e+00 1.174858706657e+00 6.905392037577e-01 6.147864392784e-01 1.051714079822e+00 1.538078420339e+00 1.913504146507e+00 2.119503767455e+00 2.131624570261e+00 1.951090234374e+00 1.604671872360e+00 1.151747590756e+00 7.319186772388e-01 6.996108409493e-01 1.086243994652e+00 1.520900827709e+00 1.851690919842e+00 2.020469648601e+00 2.004486603815e+00 1.806931283615e+00 1.456346708303e+00 1.015224147557e+00 6.402851781552e-01 6.951699331306e-01 1.095040670163e+00 1.501639430866e+00 1.794265640216e+00 1.924486216675e+00 1.874217941632e+00 1.648854650642e+00 1.276260303358e+00 8.130171062736e-01 4.230092302278e-01 5.923228524507e-01 1.042508570864e+00 1.441728156329e+00 1.709892532924e+00 1.812498360820e+00 1.738372932221e+00 1.497076948621e+00 1.119002072643e+00 6.640564258148e-01 3.436451160952e-01 6.305420991225e-01 1.074934887287e+00 1.443135681260e+00 1.676128183680e+00 1.747054026507e+00 1.650430598573e+00 1.401791504665e+00 1.041433217100e+00 6.601021043227e-01 5.248393109482e-01 8.151961837630e-01 1.202616799915e+00 1.520284508657e+00 1.709210475306e+00 1.744466096827e+00 1.624106190218e+00 1.368440816050e+00 1.025707994946e+00 7.031542405268e-01 6.375111194826e-01 8.965267763116e-01 1.228318903345e+00 1.491500959264e+00 1.629456739955e+00 1.619429362033e+00 1.461275538255e+00 1.175214656606e+00 8.052823187526e-01 4.581929654816e-01 4.624677226052e-01 7.926036922610e-01 1.121405656413e+00 1.351122653189e+00 1.445172596069e+00 1.390606635077e+00 1.193100086059e+00 8.757087112547e-01 4.827559479085e-01 2.010001537136e-01 5.170968113654e-01 9.061207458340e-01 1.214656234917e+00 1.401332556955e+00 1.444816531121e+00 1.340558479766e+00 1.101087878572e+00 7.579472183208e-01 3.849878745478e-01 3.391091111025e-01 7.063012359275e-01 1.075060551364e+00 1.352927866092e+00 1.502608149923e+00 1.506378601584e+00 1.363542045388e+00 1.090299625986e+00 7.216509233408e-01 3.410233513113e-01 3.617479541694e-01 7.439771482284e-01 1.100824458470e+00 1.356910133118e+00 1.479950485366e+00 1.456053628713e+00 1.287822911930e+00 9.934669433698e-01 6.058021474510e-01 1.867171539192e-01 3.282319206653e-01 7.337596079073e-01 1.066080337480e+00 1.283575859218e+00 1.362708563024e+00 1.295224512615e+00 1.088495049676e+00 7.648721999281e-01 3.615674272091e-01 1.274777638547e-01 5.449513871073e-01 9.300646987130e-01 1.221405302358e+00 1.385980634028e+00 1.404815982281e+00 1.274291716074e+00 1.006849164437e+00 6.314892965897e-01 2.161680575095e-01 3.592506267304e-01 8.051250621345e-01 1.196363860226e+00 1.481012938665e+00 1.627096320665e+00 1.617782728934e+00 1.452297399626e+00 1.146415413979e+00 7.331388294871e-01 2.861653208302e-01 3.628557357971e-01 8.243682563652e-01 1.235992339144e+00 1.536608052427e+00 1.693514784415e+00 1.690531048487e+00 1.528049768984e+00 1.223174731938e+00 8.101140880686e-01 3.571265894827e-01 3.183781200725e-01 7.594233392983e-01 1.167380331774e+00 1.467643505892e+00 1.627337891497e+00 1.631646168970e+00 1.483111804075e+00 1.202358588476e+00 8.325822403258e-01 4.766466496489e-01 4.640427651486e-01 8.035782120217e-01 1.155676086419e+00 1.416433250137e+00 1.547344762895e+00 1.534287623718e+00 1.383090330156e+00 1.121059375693e+00 8.085990350835e-01 5.892274635419e-01 6.773176749840e-01 9.709560696980e-01 1.267270203121e+00 1.478655386508e+00 1.567854644359e+00 1.523448419340e+00 1.356065905508e+00 1.101895532616e+00 8.397920923116e-01 7.240338371038e-01 8.675362951108e-01 1.144403132996e+00 1.408784220563e+00 1.587719192110e+00 1.648162981401e+00 1.582300303338e+00 1.405209988401e+00 1.159106716938e+00 9.284287042647e-01 8.484955271075e-01 9.858674761441e-01 1.231873388249e+00 1.463749979944e+00 1.614014047641e+00 1.652492492737e+00 1.575038138993e+00 1.401840485260e+00 1.182120663760e+00 1.003934914737e+00 9.759428782501e-01 1.118401434694e+00 1.334174910258e+00 1.524798083879e+00 1.632587049386e+00 1.632182315099e+00 1.523865853392e+00 1.333585362410e+00 1.119587513168e+00 9.802753231638e-01 1.010864279982e+00 1.189700192099e+00 1.409387815943e+00 1.583245281682e+00 1.663097998986e+00 1.629728698572e+00 1.488518441444e+00 1.271467868752e+00 1.047730795712e+00 9.334270422310e-01 1.019449136845e+00 1.245845238022e+00 1.491987087401e+00 1.677198148311e+00 1.759510552140e+00 1.723942492291e+00 1.578904940471e+00 1.358224013014e+00 1.129974032208e+00 1.003231625335e+00 1.065884824345e+00 1.270882972721e+00 1.503360350178e+00 1.680937623867e+00 1.760039754556e+00 1.724776576470e+00 1.582378350189e+00 1.363801275661e+00 1.130097862051e+00 9.791453474454e-01 1.000345848801e+00 1.165385648464e+00 1.366228009666e+00 1.519494729899e+00 1.581358829120e+00 1.536632383630e+00 1.393557002114e+00 1.184647877018e+00 9.740790905382e-01 8.625170098551e-01 9.228982836591e-01 1.100008419030e+00 1.287772704981e+00 1.415529158211e+00 1.448526997584e+00 1.377562975242e+00 1.215868925530e+00 1.002822806656e+00 8.169303726366e-01 7.736097968947e-01 9.094058819667e-01 1.123690508189e+00 1.316144056948e+00 1.430946973508e+00 1.442256245475e+00 1.345845143622e+00 1.157983863378e+00 9.213457662149e-01 7.251897874270e-01 7.071925840781e-01 8.875843314842e-01 1.134389895652e+00 1.347438643689e+00 1.477011957665e+00 1.501261232622e+00 1.418158409220e+00 1.244544224988e+00 1.020369507417e+00 8.215967124229e-01 7.620443611459e-01 8.859669499387e-01 1.097234283460e+00 1.295336951098e+00 1.425707829331e+00 1.464303255682e+00 1.407926631385e+00 1.271491446623e+00 1.089221843552e+00 9.185522347853e-01 8.347508947897e-01 8.785050163578e-01 1.004129868349e+00 1.135080818805e+00 1.219058901303e+00 1.231629871486e+00 1.169958186138e+00 1.050037136544e+00 9.073845323374e-01 7.973685777168e-01 7.755375290826e-01 8.458912102543e-01 9.548125330642e-01 1.044959185333e+00 1.081267369969e+00 1.050463460513e+00 9.586630503801e-01 8.325938167789e-01 7.238420341784e-01 6.989020255782e-01 7.812870144521e-01 9.214312871662e-01 1.055824005270e+00 1.142321616419e+00 1.159816616375e+00 1.104642123396e+00 9.904048091501e-01 8.514939950796e-01 7.480486040206e-01 7.473764128148e-01 8.566000368414e-01 1.014473948417e+00 1.158367373500e+00 1.249259087353e+00 1.268222004084e+00 1.212576151065e+00 1.103394709994e+00
 7.665958465376e-01 7.371086131285e-01 6.920902736791e-01 6.572908582711e-01 6.523923991479e-01 6.821337042879e-01 7.300216186112e-01 7.703038036616e-01 7.815117241059e-01 7.525569047034e-01 6.849954046855e-01 5.953229493252e-01 5.182005545601e-01 4.992597305858e-01 5.550341974383e-01 6.513055381866e-01 7.436854755719e-01 8.032616011499e-01 8.170635869933e-01 7.856290822619e-01 7.221215884429e-01 6.517969795284e-01 6.070700091043e-01 6.101883297373e-01 6.533345537406e-01 7.067619728183e-01 7.422052992478e-01 7.438843344240e-01 7.097671586918e-01 6.509442844577e-01 5.903517997181e-01 5.567046511908e-01 5.669205353128e-01 6.103693432811e-01 6.596436938496e-01 6.908251991876e-01 6.918430948018e-01 6.630813655130e-01 6.163581405485e-01 5.721548054056e-01 5.517198804438e-01 5.640683677584e-01 6.069974644690e-01 6.565432909505e-01 6.922789068333e-01 6.997780352593e-01 6.651023811020e-01 5.897663280334e-01 5.037208759766e-01 4.560769918322e-01 4.843049686209e-01 5.662451316692e-01 6.500659185004e-01 6.981489719241e-01 6.926003199350e-01 6.326813359412e-01 5.362920653183e-01 4.471826995133e-01 4.331649943828e-01 5.174088708439e-01 6.439208060964e-01 7.554427057639e-01 8.200608032446e-01 8.248789211165e-01 7.728557858506e-01 6.835351291234e-01 5.956082934742e-01 5.609808956772e-01 6.053630755508e-01 6.967567625290e-01 7.845791572500e-01 8.346039622719e-01 8.326979390069e-01 7.830548092494e-01 7.082402509559e-01 6.486194165205e-01 6.468729595497e-01 7.105668628246e-01 8.041382015463e-01 8.841995542786e-01 9.215456747359e-01 9.040534710270e-01 8.361468286001e-01 7.393247539073e-01 6.528711141635e-01 6.231016326300e-01 6.715241270950e-01 7.558428728422e-01 8.422664390747e-01 9.055391201809e-01 9.253463232771e-01 8.878695451484e-01 7.821448250265e-01 6.356214899814e-01 5.059185330899e-01 4.772481842400e-01 5.670977440523e-01 6.943664140303e-01 7.902655682204e-01 8.217852408349e-01 7.793296059417e-01 6.715583138199e-01 5.273005462068e-01 4.074215164259e-01 4.007635508965e-01 5.050025158136e-01 6.284610657355e-01 7.119869961031e-01 7.315168379014e-01 6.845017754546e-01 5.876179122282e-01 4.818492440916e-01 4.361636634622e-01 4.936032364923e-01 6.062781415932e-01 7.078885106812e-01 7.607257291406e-01 7.512592318075e-01 6.864112685140e-01 5.963903634218e-01 5.387460447344e-01 5.708106170212e-01 6.814223517602e-01 8.091963263830e-01 9.030836797193e-01 9.343695772971e-01 8.933609985860e-01 7.887752784789e-01 6.519696031610e-01 5.466423011301e-01 5.521064809820e-01 6.723119993228e-01 8.274841062342e-01 9.624255689795e-01 1.048447156761e+00 1.064767268562e+00 1.001476619462e+00 8.476685511633e-01 6.380058281416e-01 4.514710061081e-01 4.431990883101e-01 6.202983376439e-01 8.257457997124e-01 9.767858205528e-01 1.040328407709e+00 1.007301240924e+00 8.878806247471e-01 7.138310609902e-01 5.503235331717e-01 5.033548524675e-01 6.076555246522e-01 7.623995097636e-01 8.825289604268e-01 9.300270573008e-01 8.960034923185e-01 7.955352166514e-01 6.721352741108e-01 6.032743791308e-01 6.554317628683e-01 7.961905714775e-01 9.448917255855e-01 1.045220524161e+00 1.069553654704e+00 1.013211351073e+00 8.942666830231e-01 7.588910522754e-01 6.847560268637e-01 7.346922010456e-01 8.760426354663e-01 1.028207480375e+00 1.133072533985e+00 1.161710092083e+00 1.108804727517e+00 9.917230165427e-01 8.539549384751e-01 7.665494665096e-01 7.921490009991e-01 9.179659309898e-01 1.073380759437e+00 1.197854842012e+00 1.268092928209e+00 1.256992336831e+00 1.143748708409e+00 9.551064130989e-01 7.514887444510e-01 6.419215006154e-01 7.130705367897e-01 8.907827458997e-01 1.059437153581e+00 1.155464703854e+00 1.153531526113e+00 1.055068143453e+00 8.876963865686e-01 7.145389934482e-01 6.422984222807e-01 7.349583058947e-01 9.126941616719e-01 1.073875718386e+00 1.162144521571e+00 1.154613566309e+00 1.053553160700e+00 8.869720093040e-01 7.183783528746e-01 6.532377812407e-01 7.510491480543e-01 9.326290517882e-01 1.099838907044e+00 1.198309984056e+00 1.206406190746e+00 1.127389702681e+00 9.893710884347e-01 8.498209536510e-01 7.903810294566e-01 8.566863581084e-01 1.000525722545e+00 1.142668474266e+00 1.229981332627e+00 1.239187824813e+00 1.172017305658e+00 1.054030170399e+00 9.349900162158e-01 8.781278326705e-01 9.271356402317e-01 1.054366479660e+00 1.195470584187e+00 1.294225635627e+00 1.323755734424e+00 1.242779189945e+00 1.072420375089e+00 8.611247077240e-01 7.035767840902e-01 7.135413228172e-01 8.721666570601e-01 1.057053214137e+00 1.183704917114e+00 1.213120428465e+00 1.136114008197e+00 9.689344162731e-01 7.586386368486e-01 6.035998211874e-01 6.295418078804e-01 8.053918349748e-01 9.982237376799e-01 1.127712994165e+00 1.158199634518e+00 1.080659016121e+00 9.077326545257e-01 6.764595042739e-01 4.706524344128e-01 4.510559312498e-01 6.229084266390e-01 8.170478497743e-01 9.465354760108e-01 9.789721793080e-01 9.082772470927e-01 7.496889494017e-01 5.457162038555e-01 3.989516928032e-01 4.586543567473e-01 6.503242961834e-01 8.309789827390e-01 9.387739158142e-01 9.496921772189e-01 8.618048404920e-01 6.945235703706e-01 5.002676515847e-01 4.061068937928e-01 5.318046884905e-01 7.479098709651e-01 9.527469924097e-01 1.096968480049e+00 1.145257518300e+00 1.077155996916e+00 9.086067503711e-01 6.788602261104e-01 4.775901803495e-01 4.733285397348e-01 6.615927822150e-01 8.710301358212e-01 1.015453467386e+00 1.061814447713e+00 1.003296096555e+00 8.547794040448e-01 6.575719478082e-01 5.007116287482e-01 5.146070668197e-01 6.770153912863e-01 8.541109063983e-01 9.702832221966e-01 9.940672411841e-01 9.188118923990e-01 7.584780878224e-01 5.524765287216e-01 3.951859234392e-01 4.367376050745e-01 6.194601221211e-01 7.975492829404e-01 9.076405316869e-01 9.261694825837e-01 8.518993905238e-01 7.047799349285e-01 5.353345829766e-01 4.487400871642e-01 5.349195219047e-01 7.096038582462e-01 8.671631236275e-01 9.562520548346e-01 9.561783028012e-01 8.670757546249e-01 7.099647626741e-01 5.371362913373e-01 4.594632075551e-01 5.600861828533e-01 7.360774045691e-01 9.117818464247e-01 1.038337135226e+00 1.090472262105e+00 1.040204534937e+00 9.028347864766e-01 7.159938431576e-01 5.530548693309e-01 5.224788093505e-01 6.378807619440e-01 7.901059923113e-01 8.998813913273e-01 9.342057295014e-01 8.879402271287e-01 7.783056492947e-01 6.469850337718e-01 5.630637857832e-01 5.859185079066e-01 6.879518210252e-01 7.950890272180e-01 8.571921041205e-01 8.541203872135e-01 7.898024280687e-01 6.918637453143e-01 6.133228350599e-01 6.132700597883e-01 6.963702241301e-01 8.073720335168e-01 8.911333922425e-01 9.158888577781e-01 8.717494583246e-01 7.692904117750e-01 6.427264108282e-01 5.553205650868e-01 5.716425215324e-01 6.768239774563e-01 7.987012034115e-01 8.827221092297e-01 9.025764491175e-01 8.539102477486e-01 7.526974932151e-01 6.385778961430e-01 5.758972661547e-01 6.159125921861e-01 7.422304920422e-01 8.886040800959e-01 1.008685987772e+00 1.056584733775e+00 1.043148842012e+00 9.544860511667e-01 8.344984511974e-01 7.534944339616e-01 7.772438205337e-01 8.949357792411e-01 1.035199781304e+00 1.135633292400e+00 1.161870398342e+00 1.105066325717e+00 9.809026217077e-01 8.338154713705e-01 7.406403694651e-01 7.715137860788e-01 9.047323119154e-01 1.057972882821e+00 1.167196338333e+00 1.199745115894e+00 1.148439500831e+00 1.029170700595e+00 8.828736305747e-01 7.765693509464e-01 7.748848598075e-01 8.709272006400e-01 9.951909397735e-01 1.086111432690e+00 1.112020661144e+00 1.067688553854e+00 9.714919609113e-01 8.648825352162e-01 8.048738659957e-01 8.292207780907e-01 9.172507214204e-01 1.014196701699e+00 1.075443316483e+00 1.080314921009e+00 1.031663700036e+00 9.543207987248e-01 8.905337856767e-01 8.814494464608e-01 9.346798582974e-01 1.030863556265e+00 1.121701709586e+00 1.189956732802e+00 1.203345081607e+00 1.148851842305e+00 1.044150703240e+00 9.374567459240e-01 8.915344109771e-01 9.411684253220e-01 1.056352005329e+00 1.176445812640e+00 1.253989405410e+00 1.266078404393e+00 1.213712312871e+00 1.121088150279e+00 1.033645387630e+00 1.003743048399e+00 1.054333012680e+00 1.157060598674e+00 1.260295823645e+00 1.322762235517e+00 1.325138245939e+00 1.271364843311e+00 1.188071891082e+00 1.119800875176e+00 1.110230571172e+00 1.169638335823e+00 1.265007757989e+00 1.347650424219e+00 1.379869449733e+00 1.344992965954e+00 1.250264232556e+00 1.128978685717e+00 1.038839991500e+00 1.037727008012e+00 1.132471855634e+00 1.270551045298e+00 1.388393576969e+00 1.441802341908e+00 1.410888264931e+00 1.299712154965e+00 1.137750100051e+00 9.835184693184e-01 9.153257894123e-01 9.730188022826e-01 1.108092822826e+00 1.251811984543e+00 1.349675792695e+00 1.371162167564e+00 1.309863842382e+00 1.182083223235e+00 1.029982736275e+00 9.238654909285e-01 9.337344987795e-01 1.058558798075e+00 1.228265708486e+00 1.373152750530e+00 1.450081098616e+00 1.440648639877e+00 1.348964014123e+00 1.203124916842e+00 1.059577210523e+00 9.968621964773e-01 1.063628136536e+00 1.223412526493e+00 1.398139691959e+00 1.525451165002e+00 1.569881145492e+00 1.520133572794e+00 1.388626899170e+00 1.215151940402e+00 1.072338691665e+00 1.047924495286e+00 1.167546462771e+00 1.362787856579e+00 1.547022913458e+00 1.660528078473e+00 1.671566200986e+00 1.572321813689e+00 1.379044584424e+00 1.138603639691e+00 9.443257141307e-01 9.235661764935e-01 1.098787439308e+00 1.352430565922e+00 1.576245224996e+00 1.708986461236e+00 1.721364092712e+00 1.608128442555e+00 1.387276398207e+00 1.106530205316e+00 8.651246711321e-01 8.211910147999e-01 1.012643150484e+00 1.288719399384e+00 1.526493121931e+00 1.664896040466e+00 1.678015487582e+00 1.565372965188e+00 1.351882128586e+00 1.096394057417e+00 9.109197125345e-01 9.299743112342e-01 1.139030787844e+00 1.398657354200e+00 1.605480279481e+00 1.706345316000e+00 1.680916927877e+00 1.536379739253e+00 1.310995089797e+00 1.088285511757e+00 1.004359269253e+00 1.142402326851e+00 1.413008191541e+00 1.685040052050e+00 1.874676259518e+00 1.937419392027e+00 1.857315875132e+00 1.645226361667e+00 1.344998177727e+00 1.056104550798e+00 9.601493385112e-01 1.158825797923e+00 1.502965993310e+00 1.831366701845e+00 2.056613493287e+00 2.134505146932e+00 2.049204984204e+00 1.810470176857e+00 1.457654166648e+00 1.079701163092e+00 8.719307216874e-01 1.031799775331e+00 1.403574853012e+00 1.772181660020e+00 2.034188031545e+00 2.141522178602e+00 2.077348960088e+00 1.851449939630e+00 1.503918648234e+00 1.124374671175e+00 9.067906586648e-01 1.056035527588e+00 1.429816324579e+00 1.807966758883e+00 2.081446456815e+00 2.199361281114e+00 2.143466138856e+00 1.923022664269e+00 1.578319142310e+00 1.199200455388e+00 9.744598157025e-01 1.107855300160e+00 1.478788085266e+00 1.867487046714e+00 2.158606538574e+00 2.297582239165e+00 2.263882785010e+00 2.064821539865e+00 1.737470656260e+00 1.361607937707e+00 1.094028618165e+00 1.132423999263e+00 1.437835517207e+00 1.802944438882e+00 2.094807484955e+00 2.249555379611e+00 2.242122755354e+00 2.076712709453e+00 1.786667566228e+00 1.443097968796e+00 1.176591686009e+00 1.154557826975e+00 1.383828082968e+00 1.697083774980e+00 1.960174735542e+00 2.104493972501e+00 2.102623532481e+00 1.957515474444e+00 1.701370235321e+00 1.402751632541e+00 1.180571603036e+00 1.170229346375e+00 1.369063679723e+00 1.638546774401e+00 1.861832953614e+00 1.976435189170e+00 1.958258416843e+00 1.813425358152e+00 1.578679804600e+00 1.329623958158e+00 1.186296989894e+00 1.248267664171e+00 1.472450751765e+00 1.733958927342e+00 1.937982973947e+00 2.033152490253e+00 2.000622163478e+00 1.849146696799e+00 1.616175630174e+00 1.374635267318e+00 1.234361904410e+00 1.282787974664e+00 1.483216660728e+00 1.723281283248e+00 1.913726533746e+00 2.005623556013e+00 1.981684423479e+00 1.851287972184e+00 1.649981984509e+00 1.441512637429e+00 1.311886952712e+00 1.324603397050e+00 1.457041225799e+00 1.625137146377e+00 1.753044660560e+00 1.797116757430e+00 1.744116722138e+00 1.608525669989e+00 1.433249674440e+00 1.289319029620e+00 1.253941168911e+00 1.348836139255e+00 1.515951411070e+00 1.674976800367e+00 1.767110596450e+00 1.761799202645e+00 1.654423355112e+00 1.466431665642e+00 1.250519061754e+00 1.096717566482e+00 1.099811640513e+00 1.259412307107e+00 1.480386775200e+00 1.672057047369e+00 1.779800535515e+00 1.778889699165e+00 1.669321915543e+00 1.475704129907e+00 1.252454386845e+00 1.090353654273e+00 1.085373339398e+00 1.238257595163e+00 1.453157116216e+00 1.639213370067e+00 1.743128546345e+00 1.742458139869e+00 1.640422900476e+00 1.466004642029e+00 1.278130528913e+00 1.164374961780e+00 1.196654221824e+00 1.355547498558e+00 1.554250444470e+00 1.714469280666e+00 1.788966307410e+00 1.758354585559e+00 1.628378728859e+00 1.431627088044e+00 1.233771891278e+00 1.131812217675e+00 1.195338081435e+00 1.384767610078e+00 1.601131880146e+00 1.765315819148e+00 1.831303926491e+00 1.779961384007e+00 1.616005442043e+00 1.370169556709e+00 1.109956617736e+00 9.562531595693e-01 1.022796340530e+00 1.258380361847e+00 1.526990337361e+00 1.736357021131e+00 1.838024766069e+00 1.811788684221e+00 1.660415939530e+00 1.410726974786e+00 1.123432241063e+00 9.177261127487e-01 9.436737307344e-01 1.182786209064e+00 1.481290629885e+00 1.732154873204e+00 1.881343870935e+00 1.905735397054e+00 1.805646966191e+00 1.604636514243e+00 1.354871382629e+00 1.147989576095e+00 1.100516588550e+00 1.245865333118e+00 1.488110729665e+00 1.719754975632e+00 1.875546327903e+00 1.924865802619e+00 1.863486406099e+00 1.711577587735e+00 1.515751484888e+00 1.350896928696e+00 1.300938884261e+00 1.394783278692e+00 1.574318744352e+00 1.754253126844e+00 1.871468627192e+00 1.892376306500e+00 1.809829132545e+00 1.642571477101e+00 1.438629806952e+00 1.278985818383e+00 1.253867637578e+00 1.383978926112e+00 1.595586226033e+00 1.797225176516e+00 1.925199676125e+00 1.945456690062e+00 1.849346395590e+00 1.653333618849e+00 1.404114648374e+00 1.190348071210e+00 1.133328648270e+00 1.280349955348e+00 1.539440914320e+00 1.795890246503e+00 1.976113689433e+00 2.041987891445e+00 1.982312052916e+00 1.811180851016e+00 1.571995055406e+00 1.346985994956e+00 1.253704283603e+00 1.362697945124e+00 1.609681103859e+00 1.878645346388e+00 2.085246743374e+00 2.182728812425e+00 2.153687735674e+00 2.007183791428e+00 1.781137132881e+00 1.548946938375e+00 1.418223406335e+00 1.473646713200e+00 1.685690567538e+00 1.947676107557e+00 2.166172097492e+00 2.284346808551e+00 2.276988554149e+00 2.146552768705e+00 1.923853297275e+00 1.673061317944e+00 1.493966867549e+00 1.484750218420e+00 1.649190623903e+00 1.891621076861e+00 2.109999826850e+00 2.238126132764e+00 2.244666950242e+00 2.128563605468e+00 1.919214803639e+00 1.681233115604e+00 1.515928866086e+00 1.521096244173e+00 1.697767422899e+00 1.949086546796e+00 2.172318452507e+00 2.299638668698e+00 2.297721530603e+00 2.163799998620e+00 1.926782305694e+00 1.654867210033e+00 1.463958714867e+00 1.476347092363e+00 1.694691141632e+00 1.999873158258e+00 2.274306214890e+00 2.443948615288e+00 2.471647002621e+00 2.350733137223e+00 2.104654647669e+00 1.793064877199e+00 1.524388940326e+00 1.442713701082e+00 1.605575206863e+00 1.905961343616e+00 2.204771237275e+00 2.411433874370e+00 2.479779112778e+00 2.397599813297e+00 2.183868653599e+00 1.892467290211e+00 1.621370558725e+00 1.504454516323e+00 1.616630009190e+00 1.880516972876e+00 2.161669936609e+00 2.362941268711e+00 2.432036682992e+00 2.352298096896e+00 2.139187701163e+00 1.843725757573e+00 1.563152679425e+00 1.437456047064e+00 1.551562080150e+00 1.826004567691e+00 2.119485473213e+00 2.331924612746e+00 2.409712732760e+00 2.334798037662e+00 2.120670026108e+00 1.815551128045e+00 1.514413141861e+00 1.363703186620e+00 1.466839644310e+00 1.747331624412e+00 2.054149717963e+00 2.282116051618e+00 2.375944857673e+00 2.316612369404e+00 2.116446847590e+00 1.821700875130e+00 1.523718043003e+00 1.364642600293e+00 1.452555344182e+00 1.722876334983e+00 2.027974207739e+00 2.261375096989e+00 2.366311212097e+00 2.322192909776e+00 2.138980989409e+00 1.858272936730e+00 1.561494061595e+00 1.375627710498e+00 1.411689147498e+00 1.634302063054e+00 1.908654010319e+00 2.126689552552e+00 2.229382650426e+00 2.194816305685e+00 2.031648610245e+00 1.778922845329e+00 1.511469349548e+00 1.340877686972e+00 1.360614629386e+00 1.541455664275e+00 1.767108644629e+00 1.939847627875e+00 2.005475069749e+00 1.945270295647e+00 1.770799598596e+00 1.525264167772e+00 1.290882731862e+00 1.184193760724e+00 1.272856596187e+00 1.487539646262e+00 1.710316048304e+00 1.859413941869e+00 1.893310625317e+00 1.801605966138e+00 1.602146118362e+00 1.345296695114e+00 1.125874873518e+00 1.071515765025e+00 1.221809045399e+00 1.470020335079e+00 1.699081833655e+00 1.839942424176e+00 1.861308321907e+00 1.760665363096e+00 1.563004477433e+00 1.326174217835e+00 1.148906770833e+00 1.139718628104e+00 1.303896435564e+00 1.536269411469e+00 1.736184524900e+00 1.844777438666e+00 1.837339178576e+00 1.717419828757e+00 1.517197693325e+00 1.303453623999e+00 1.178358499433e+00 1.224921089117e+00 1.412354015491e+00 1.636123801691e+00 1.809707940351e+00 1.883510555401e+00 1.838301323622e+00 1.681581510899e+00 1.449456471165e+00 1.215333562772e+00 1.093461957586e+00 1.168285128105e+00 1.385602192759e+00 1.627531925802e+00 1.809914431110e+00 1.888744273266e+00 1.849767900356e+00 1.704473539663e+00 1.491377633582e+00 1.281374008270e+00 1.173286829612e+00 1.232287408304e+00 1.414039895628e+00 1.620008390516e+00 1.775313369776e+00 1.841135907629e+00 1.808410175181e+00 1.694556786093e+00 1.543227639462e+00 1.421163939977e+00 1.395399879331e+00 1.484213118780e+00 1.640369114714e+00 1.794836380250e+00 1.894825715360e+00 1.913602781668e+00 1.850111464885e+00 1.728267872040e+00 1.595818972223e+00 1.515055712125e+00 1.532883909831e+00 1.644294851615e+00 1.798067230047e+00 1.935651836369e+00 2.015811360401e+00 2.020624940078e+00 1.955093839410e+00 1.845435047282e+00 1.734844803480e+00 1.671017127454e+00 1.682271781042e+00 1.758456970226e+00 1.859801130362e+00 1.943122645073e+00 1.979821999196e+00 1.961833326621e+00 1.901430545993e+00 1.827133496332e+00 1.774109872631e+00 1.767705622275e+00 1.808133712829e+00 1.870766202767e+00 1.921893098014e+00 1.935491941807e+00 1.902802776296e+00 1.835584653277e+00 1.764196221120e+00 1.727488187365e+00 1.752339886727e+00 1.834233144542e+00 1.939109030588e+00 2.023604290847e+00 2.053702172814e+00 2.014720836343e+00 1.916154797133e+00 1.794114448259e+00 1.707461421966e+00 1.714537958818e+00 1.831320179482e+00 2.016518677908e+00 2.203596212849e+00 2.334346363774e+00 2.372306324949e+00 2.306245732481e+00 2.152439277848e+00 1.957768092582e+00 1.799372352289e+00 1.761341114132e+00 1.874751608616e+00 2.087026979134e+00 2.310349166348e+00 2.472002724798e+00 2.528953419849e+00 2.468373899323e+00 2.307518037799e+00 2.095127321282e+00 1.910110382010e+00 1.839534652802e+00 1.920393697123e+00 2.103635949265e+00 2.299088405183e+00 2.430664318040e+00 2.454774067091e+00 2.361763495390e+00 2.176653897405e+00 1.961721901230e+00 1.812568110580e+00 1.817909666896e+00 1.983127771427e+00 2.224157411965e+00 2.440591071911e+00 2.560185472688e+00 2.545914625046e+00 2.395038105160e+00 2.141393942129e+00 1.862936133388e+00 1.684300633109e+00 1.720490326522e+00 1.957340837244e+00 2.269628064717e+00 2.537593833009e+00 2.686049134551e+00 2.680107573889e+00 2.520403037439e+00 2.244231997214e+00 1.932976670949e+00 1.716982790675e+00 1.723530207231e+00 1.946393642611e+00 2.252970637608e+00 2.514595086247e+00 2.652566220682e+00 2.632718558564e+00 2.459461198397e+00 2.177021018433e+00 1.877575379938e+00 1.701201580946e+00 1.761382020898e+00 2.017585289443e+00 2.325881211060e+00 2.563998994836e+00 2.660558588600e+00 2.587520834889e+00 2.356061379984e+00 2.020692922478e+00 1.694251362099e+00 1.550156689798e+00 1.697824303332e+00 2.033548819719e+00 2.381528345128e+00 2.622216555239e+00 2.692765044572e+00 2.572980839464e+00 2.282243839590e+00 1.887625068057e+00 1.530512379435e+00 1.434187027508e+00 1.690796725246e+00 2.114395577720e+00 2.506416475842e+00 2.753554406799e+00 2.799751788911e+00 2.629851933647e+00 2.267726270369e+00 1.787790671425e+00 1.360136423242e+00 1.292881276516e+00 1.671568581152e+00 2.202299618761e+00 2.664158719996e+00 2.948951557160e+00 3.004536092479e+00 2.817220408861e+00 2.409404139861e+00 1.847447806478e+00 1.284428653320e+00 1.084838593157e+00 1.474039372326e+00 2.063759484021e+00 2.576734579271e+00 2.898306305239e+00 2.976248073573e+00 2.797168728195e+00 2.382975716765e+00 1.796647439722e+00 1.182110996778e+00 9.355232446022e-01 1.358965483743e+00 1.980144253161e+00 2.505820284806e+00 2.826734150042e+00 2.893506106992e+00 2.694020488675e+00 2.250083988051e+00 1.621885709167e+00 9.514626473180e-01 7.531650181093e-01 1.328567396419e+00 2.013197725279e+00 2.560815368695e+00 2.883262008205e+00 2.938157996030e+00 2.716296776053e+00 2.239899127310e+00 1.564257148820e+00 8.072974876078e-01 5.682518792770e-01 1.261083539650e+00 1.992204127975e+00 2.557832974266e+00 2.883737527270e+00 2.932371258257e+00 2.697160519734e+00 2.202191976035e+00 1.503462059891e+00 7.177950566890e-01 5.521161286128e-01 1.316696888627e+00 2.067800185721e+00 2.640668245161e+00 2.966741879497e+00 3.010579544176e+00 2.767192928511e+00 2.262289020477e+00 1.553743750133e+00 7.607765255969e-01 5.606210759351e-01 1.313013719711e+00 2.067197838401e+00 2.644681377353e+00 2.975941464663e+00 3.026166217987e+00 2.791423413411e+00 2.298657833207e+00 1.607218596739e+00 8.361399605169e-01 5.600767440739e-01 1.234661050347e+00 1.953101111701e+00 2.502088636895e+00 2.809483285183e+00 2.841743718566e+00 2.597226780650e+00 2.106180602188e+00 1.435475887980e+00 7.444381782597e-01 7.115416528065e-01 1.389701568123e+00 2.065125580064e+00 2.566411407051e+00 2.825307935177e+00 2.811372791352e+00 2.526567038000e+00 2.006035810719e+00 1.327756930476e+00 7.107638591959e-01 8.771401419355e-01 1.575402232006e+00 2.236685776619e+00 2.715188567552e+00 2.946700649312e+00 2.904091337967e+00 2.593304370314e+00 2.055335052031e+00 1.381168677244e+00 8.266043204255e-01 1.019842865066e+00 1.690097815342e+00 2.333644631612e+00 2.796640043529e+00 3.012425208508e+00 2.954569254532e+00 2.631283331805e+00 2.087627837173e+00 1.423949532641e+00 9.149227796306e-01 1.119774226088e+00 1.768545798541e+00 2.397520969694e+00 2.849044254960e+00 3.054782804661e+00 2.988288766513e+00 2.658102360133e+00 2.108937012830e+00 1.437794235444e+00 9.042058275622e-01 1.074004982466e+00 1.709131687224e+00 2.328418779617e+00 2.771752492337e+00 2.972155908828e+00 2.904919626587e+00 2.580526854076e+00 2.046527243962e+00 1.406965224581e+00 9.374054387779e-01 1.139955173755e+00 1.751567896672e+00 2.343943446319e+00 2.764223096157e+00 2.947439203688e+00 2.871163114321e+00 2.549219195785e+00 2.035771984476e+00 1.451784090812e+00 1.091898152042e+00 1.330684536318e+00 1.908730748382e+00 2.472947960501e+00 2.874912064601e+00 3.048548443474e+00 2.971186088736e+00 2.656852052607e+00 2.159581383260e+00 1.595750999608e+00 1.222254714820e+00 1.371909531389e+00 1.881682374373e+00 2.413643918388e+00 2.805256288895e+00 2.985158963410e+00 2.929044522338e+00 2.649988872544e+00 2.200253074086e+00 1.688216798947e+00 1.329011385797e+00 1.393338095837e+00 1.800061146155e+00 2.259910641933e+00 2.605878260951e+00 2.763289005914e+00 2.707829961849e+00 2.454114516033e+00 2.057572602807e+00 1.631418849474e+00 1.377817509055e+00 1.484889679269e+00 1.848716729414e+00 2.241458007494e+00 2.523841585159e+00 2.630205567476e+00 2.541186565611e+00 2.275914247710e+00 1.896491757415e+00 1.528530753890e+00 1.376839828038e+00 1.564467459287e+00 1.943499568493e+00 2.317194558651e+00 2.571272365211e+00 2.651570490170e+00 2.544840594487e+00 2.274252435645e+00 1.904950213896e+00 1.562861527710e+00 1.437756932976e+00 1.625567774223e+00 1.986342090193e+00 2.341108067823e+00 2.583009547961e+00 2.661045963659e+00 2.563324084985e+00 2.312404447465e+00 1.968736314184e+00 1.642596483530e+00 1.492054462990e+00 1.610434914501e+00 1.900944814639e+00 2.205077448806e+00 2.417962732136e+00 2.488375846277e+00 2.404263754634e+00 2.187032767955e+00 1.892974471142e+00 1.619330962941e+00 1.492673432991e+00 1.580154552130e+00 1.807495721384e+00 2.047934876865e+00 2.212003340337e+00 2.256073585627e+00 2.173462809852e+00 1.990487500842e+00 1.767221713990e+00 1.595552599105e+00 1.566273922037e+00 1.693310520550e+00 1.898971375445e+00 2.088397249433e+00 2.196579191699e+00 2.193444519418e+00 2.080589145721e+00 1.890566602865e+00 1.688408881335e+00 1.564440793639e+00 1.589265070017e+00 1.748496649668e+00 1.958803862544e+00 2.136370402641e+00 2.226831913268e+00 2.206342333348e+00 2.078613441634e+00 1.874388964959e+00 1.652879813768e+00 1.497756801755e+00 1.482093077411e+00 1.604195969442e+00 1.789338914558e+00 1.956048941844e+00 2.050836959968e+00 2.049999269556e+00 1.955385584705e+00 1.791975645313e+00 1.606411707472e+00 1.461500403931e+00 1.413264773925e+00 1.470779252071e+00 1.588263252978e+00 1.704735704251e+00 1.776122115292e+00 1.782504076545e+00 1.725774755686e+00 1.626034229728e+00 1.516819868443e+00 1.435715898145e+00 1.408327848205e+00 1.433497066075e+00 1.486276474871e+00 1.536210857202e+00 1.562541611398e+00 1.559712221339e+00 1.536023242192e+00 1.508240155844e+00 1.493160477970e+00 1.498369754770e+00 1.518147414486e+00 1.537641090406e+00 1.541855645000e+00 1.523908628265e+00 1.489209635121e+00 1.455095880425e+00 1.444458371240e+00 1.473218503728e+00 1.539025008776e+00 1.621172613476e+00 1.691296504991e+00 1.725012147800e+00 1.709035917767e+00 1.644858445679e+00 1.550186628437e+00 1.457547991434e+00 1.405804068986e+00 1.420414710577e+00 1.494798765410e+00 1.594715122280e+00 1.679722499996e+00 1.719552688773e+00 1.700362371901e+00 1.626445103764e+00 1.520394359143e+00 1.420526580603e+00 1.369901359041e+00 1.392564335134e+00 1.474751634082e+00 1.575628878091e+00 1.652765689253e+00 1.677822543581e+00 1.641338565481e+00 1.553804726797e+00 1.445477501273e+00 1.361718518847e+00 1.345482007280e+00 1.408144213592e+00 1.519552365407e+00 1.631485830170e+00 1.703027615225e+00 1.711024442818e+00 1.652513842563e+00 1.545386059987e+00 1.428135624776e+00 1.352902959723e+00 1.361224970648e+00 1.451952963485e+00 1.582065410258e+00 1.698927279062e+00 1.763443614100e+00 1.757038285693e+00 1.682948931858e+00 1.566867532945e+00 1.456044616325e+00 1.407615385378e+00 1.455938234092e+00 1.583638408677e+00 1.737096974069e+00 1.861994933388e+00 1.921389246759e+00 1.899626780800e+00 1.803017385925e+00 1.660609994917e+00 1.523663341421e+00 1.454393254669e+00 1.491275498759e+00 1.615900343889e+00 1.769622167231e+00 1.893607020147e+00 1.948534022672e+00 1.917872800635e+00 1.807772006655e+00 1.647453082723e+00 1.489118248479e+00 1.398279074271e+00 1.418510651505e+00 1.532809783082e+00 1.679471886369e+00 1.797024249095e+00 1.845869074194e+00 1.811115433367e+00 1.702092374007e+00 1.552921973978e+00 1.421576598163e+00 1.374330892475e+00 1.442279939778e+00 1.591928678453e+00 1.756954654309e+00 1.879710063777e+00 1.925463682914e+00 1.883291891360e+00 1.765834461062e+00 1.610359775843e+00 1.477628973626e+00 1.434834651968e+00 1.510767073662e+00 1.668763947495e+00 1.840900311527e+00 1.968941483994e+00 2.017715255465e+00 1.975741157389e+00 1.854563768502e+00 1.689460837943e+00 1.538617585308e+00 1.469323778384e+00 1.517524405708e+00 1.655057092288e+00 1.815835966945e+00 1.939211906758e+00 1.987052987431e+00 1.945178922175e+00 1.822406148309e+00 1.650994799344e+00 1.486720460759e+00 1.398230447230e+00 1.428543972342e+00 1.555505772934e+00 1.713073939386e+00 1.838427288481e+00 1.891520829224e+00 1.856448950944e+00 1.740040522912e+00 1.572055613357e+00 1.405977719500e+00 1.310687035476e+00 1.333553430260e+00 1.456434140212e+00 1.613840926415e+00 1.742543569172e+00 1.802443892700e+00 1.777878664263e+00 1.676280700344e+00 1.528678352008e+00 1.390121846247e+00 1.328221279530e+00 1.382661037459e+00 1.528135608592e+00 1.699333932482e+00 1.835589989731e+00 1.897676008623e+00 1.868993355139e+00 1.755109644451e+00 1.585394219088e+00 1.416358454420e+00 1.326025756610e+00 1.372249805720e+00 1.536897819395e+00 1.745935359776e+00 1.927342023904e+00 2.032667948986e+00 2.036806260371e+00 1.935805850352e+00 1.747106909248e+00 1.513310753928e+00 1.308801401281e+00 1.230104990749e+00 1.325283704993e+00 1.535621821992e+00 1.763989228235e+00 1.938510621813e+00 2.018216710010e+00 1.986600621983e+00 1.848468094329e+00 1.630811229112e+00 1.388109813685e+00 1.208661200542e+00 1.187829287260e+00 1.335274902772e+00 1.561503632198e+00 1.772850736941e+00 1.910354815587e+00 1.944963692413e+00 1.871386808119e+00 1.706722644932e+00 1.493458486614e+00 1.304714121211e+00 1.233221991846e+00 1.324621685760e+00 1.524439685264e+00 1.740524248270e+00 1.903574445913e+00 1.974755042711e+00 1.940739804214e+00 1.811527574660e+00 1.622069342747e+00 1.435815176609e+00 1.338022229569e+00 1.387465168535e+00 1.556637822081e+00 1.762309068431e+00 1.929446750790e+00 2.011148712899e+00 1.987087392335e+00 1.861354395910e+00 1.663847568505e+00 1.454867133319e+00 1.324086669250e+00 1.348241250671e+00 1.513760991286e+00 1.732426613109e+00 1.918821018001e+00 2.018144783437e+00 2.004236081816e+00 1.876257745213e+00 1.659590119232e+00 1.412179632949e+00 1.232659047365e+00 1.228222897190e+00 1.404123450453e+00 1.656253381027e+00 1.881908464268e+00 2.017818499929e+00 2.033240033068e+00 1.923821771051e+00 1.710973194100e+00 1.447131164951e+00 1.226623827622e+00 1.170844452734e+00 1.317155833104e+00 1.566137116789e+00 1.802668542415e+00 1.955454999176e+00 1.990412664853e+00 1.902314047375e+00 1.713444334841e+00 1.478174141620e+00 1.289956970438e+00 1.257557437563e+00 1.405590944398e+00 1.642933961946e+00 1.864332149625e+00 2.001729537292e+00 2.022218557887e+00 1.922222217191e+00 1.727222571196e+00 1.497182708146e+00 1.331454220470e+00 1.332957281355e+00 1.506642372254e+00 1.753671795132e+00 1.971910306669e+00 2.096085250162e+00 2.094478888810e+00 1.964004120813e+00 1.730334397423e+00 1.454532164056e+00 1.244409044723e+00 1.224939289429e+00 1.406747823026e+00 1.669331377986e+00 1.896564313491e+00 2.019998581577e+00 2.008411275508e+00 1.860330795778e+00 1.604115687903e+00 1.307165485917e+00 1.095439317362e+00 1.115064707859e+00 1.348997465635e+00 1.643116205834e+00 1.879254485605e+00 1.994627706132e+00 1.962834875758e+00 1.786559263597e+00 1.499387990620e+00 1.180173359930e+00 9.853473607661e-01 1.079249267761e+00 1.385078395615e+00 1.718921657476e+00 1.969572509585e+00 2.081653745095e+00 2.033449142254e+00 1.831297812543e+00 1.512696780908e+00 1.163602488947e+00 9.606098829900e-01 1.085085285318e+00 1.427320435179e+00 1.784877119254e+00 2.047013839116e+00 2.160702124277e+00 2.106847528255e+00 1.895180713146e+00 1.568252457585e+00 1.219899734298e+00 1.032396020284e+00 1.170550623211e+00 1.515471373265e+00 1.869769408568e+00 2.123016086528e+00 2.221520890518e+00 2.146023326084e+00 1.906219328951e+00 1.544062594025e+00 1.153506651535e+00 9.346549479823e-01 1.088614271290e+00 1.462852222822e+00 1.833755904312e+00 2.090840918343e+00 2.182899937385e+00 2.092392548759e+00 1.829723646013e+00 1.435994730915e+00 1.004888294560e+00 7.692740337342e-01 9.819978468857e-01 1.406254300450e+00 1.797990067636e+00 2.058516534159e+00 2.144162825071e+00 2.042356600530e+00 1.768249434253e+00 1.369691010314e+00 9.565900122848e-01 7.928072582045e-01 1.066949808244e+00 1.501380794849e+00 1.883035257751e+00 2.124004934696e+00 2.184818019817e+00 2.056251472919e+00 1.757375120333e+00 1.342291374615e+00 9.365650080710e-01 8.278397781386e-01 1.145488195736e+00 1.588314118653e+00 1.962320435024e+00 2.186025388205e+00 2.222715641922e+00 2.065154386117e+00 1.733742081488e+00 1.282649746588e+00 8.401399649369e-01 7.403700821268e-01 1.108334720069e+00 1.573462219507e+00 1.948541735637e+00 2.160452564109e+00 2.176797006877e+00 1.992837485633e+00 1.629760575199e+00 1.139016829142e+00 6.464189506872e-01 5.946750454912e-01 1.058965209610e+00 1.552871985782e+00 1.925665097115e+00 2.119679545208e+00 2.109284681107e+00 1.894004388015e+00 1.498219757420e+00 9.767524094258e-01 4.844821494956e-01 6.225081936533e-01 1.171922684936e+00 1.680742854164e+00 2.046136085505e+00 2.220662219718e+00 2.183338733053e+00 1.937566711976e+00 1.512102878903e+00 9.699126669267e-01 5.037627170534e-01 7.160123249879e-01 1.280707546375e+00 1.794685279458e+00 2.158425668855e+00 2.325160752889e+00 2.275216925903e+00 2.013846694485e+00 1.571986869962e+00 1.014875554872e+00 5.332120512600e-01 7.206674204538e-01 1.281839641731e+00 1.794827879381e+00 2.155271606499e+00 2.316238932476e+00 2.258787602012e+00 1.988877631513e+00 1.536930520035e+00 9.625983853263e-01 4.334559399066e-01 6.413193622954e-01 1.219840241036e+00 1.726236240112e+00 2.071768742653e+00 2.214995673569e+00 2.140249574535e+00 1.856156454892e+00 1.395761786279e+00 8.239432584536e-01 3.710570344964e-01 7.339787684131e-01 1.313875169209e+00 1.798709322799e+00 2.115136410305e+00 2.225876898024e+00 2.118201107473e+00 1.803463630155e+00 1.317993010668e+00 7.355486761481e-01 3.820120729226e-01 8.519486093379e-01 1.441181235038e+00 1.922127798696e+00 2.228364377069e+00 2.324930664087e+00 2.200902225375e+00 1.868899310174e+00 1.365058711667e+00 7.560231953346e-01 3.189565628527e-01 7.888712053599e-01 1.386806586252e+00 1.870517668786e+00 2.177934832965e+00 2.276751683203e+00 2.158318070226e+00 1.837547045390e+00 1.353977856429e+00 7.846463379241e-01 4.206215797212e-01 8.146566121212e-01 1.365317112189e+00 1.815213478464e+00 2.095832505496e+00 2.175241035465e+00 2.046839776611e+00 1.728826376292e+00 1.267646038847e+00 7.660670354471e-01 5.698430116070e-01 9.573928293487e-01 1.457363296232e+00 1.862634717022e+00 2.103684268087e+00 2.149441202207e+00 1.995130016346e+00 1.661218801315e+00 1.197870027782e+00 7.219191554907e-01 6.088852600767e-01 1.018741863797e+00 1.503319573197e+00 1.887406160256e+00 2.107828203332e+00 2.137080607426e+00 1.973453146187e+00 1.640535813337e+00 1.193286909754e+00 7.590910250927e-01 6.803581306233e-01 1.053883685023e+00 1.500849307862e+00 1.853571019699e+00 2.049339140291e+00 2.062707261537e+00 1.894768581986e+00 1.572764925497e+00 1.158217916453e+00 7.913310747166e-01 7.667514927344e-01 1.103009842112e+00 1.497238402831e+00 1.800814157903e+00 1.953956358497e+00 1.933870972432e+00 1.744479786941e+00 1.416174191266e+00 1.016867222285e+00 7.090927528009e-01 7.785493192807e-01 1.133299673106e+00 1.500432001486e+00 1.763569007951e+00 1.873985011818e+00 1.814242446508e+00 1.591038636041e+00 1.235050600401e+00 8.124546696718e-01 5.121325458668e-01 6.862723114528e-01 1.088822349370e+00 1.452166895978e+00 1.693037646814e+00 1.776272345297e+00 1.691450324116e+00 1.449424632421e+00 1.083114854669e+00 6.616400793342e-01 4.165183560981e-01 6.854082164199e-01 1.093025060972e+00 1.432028302898e+00 1.641566903265e+00 1.695449652011e+00 1.589645892594e+00 1.341556415115e+00 9.949340979417e-01 6.507187283878e-01 5.707185060569e-01 8.563241692409e-01 1.217295475058e+00 1.507917822842e+00 1.672805464378e+00 1.689283570984e+00 1.557595067542e+00 1.300622091663e+00 9.712524927240e-01 6.878323350578e-01 6.750598728571e-01 9.387512574787e-01 1.249958118183e+00 1.487262158357e+00 1.599723642567e+00 1.567587093479e+00 1.393105384573e+00 1.098921502069e+00 7.336806751504e-01 4.261866193975e-01 5.059755248674e-01 8.392036044305e-01 1.148961939740e+00 1.354417849779e+00 1.423334289289e+00 1.345512808942e+00 1.128933508881e+00 7.988194785988e-01 4.046345300094e-01 2.198123649258e-01 5.851883745367e-01 9.639819128981e-01 1.253708228755e+00 1.417474257395e+00 1.436460728288e+00 1.308373636847e+00 1.047841086277e+00 6.887638885907e-01 3.181530225670e-01 3.754438115054e-01 7.693198720703e-01 1.134381876592e+00 1.399547306676e+00 1.531631879862e+00 1.515330203777e+00 1.352053834914e+00 1.059883715072e+00 6.756184413788e-01 2.927888073492e-01 3.897679058993e-01 7.894554406826e-01 1.143970072858e+00 1.390779609212e+00 1.500572570163e+00 1.461483287208e+00 1.277968553625e+00 9.699148592209e-01 5.715195012919e-01 1.498678049739e-01 3.626155257161e-01 7.677985457417e-01 1.092358468528e+00 1.297966718601e+00 1.362713809722e+00 1.280015709924e+00 1.058990492754e+00 7.237825606266e-01 3.143430360664e-01 1.729428079635e-01 5.952692378789e-01 9.725032197836e-01 1.250780963535e+00 1.398246046325e+00 1.397341798897e+00 1.246087563522e+00 9.585352225694e-01 5.647437079684e-01 1.402893419796e-01 4.206193402996e-01 8.766467974140e-01 1.263623577946e+00 1.536571971839e+00 1.665478240209e+00 1.635265526228e+00 1.447092970315e+00 1.118802233714e+00 6.857306112575e-01 2.352361974599e-01 4.209475216605e-01 8.960198192952e-01 1.306269032543e+00 1.597790711487e+00 1.739566116222e+00 1.717018723454e+00 1.532405868021e+00 1.204852383446e+00 7.706430280819e-01 3.046454380049e-01 3.581710901006e-01 8.214859309037e-01 1.230272234453e+00 1.522462371975e+00 1.667249334290e+00 1.651462516194e+00 1.479530443354e+00 1.174324111697e+00 7.824813650787e-01 4.248817379435e-01 4.901465311308e-01 8.684462543388e-01 1.228569385423e+00 1.484372060581e+00 1.601249737816e+00 1.567123477118e+00 1.389836674410e+00 1.099249794124e+00 7.616577522663e-01 5.485614863354e-01 6.960529316362e-01 1.029888644931e+00 1.343310103250e+00 1.557631299810e+00 1.638998454807e+00 1.577921093823e+00 1.386836872117e+00 1.104444184146e+00 8.163306100574e-01 7.006792608208e-01 8.788914612580e-01 1.187610787893e+00 1.471308508269e+00 1.658386154848e+00 1.717004804498e+00 1.640367003198e+00 1.444821569571e+00 1.174650479152e+00 9.200950810851e-01 8.337408259640e-01 9.904953508543e-01 1.260530638387e+00 1.509728001511e+00 1.668604778144e+00 1.706780915154e+00 1.620449185221e+00 1.430819668319e+00 1.189743004205e+00 9.931694947312e-01 9.654784673701e-01 1.128477473583e+00 1.368384410713e+00 1.577580752905e+00 1.695728860191e+00 1.696514958588e+00 1.579865330968e+00 1.371947019831e+00 1.133021540697e+00 9.707266439782e-01 9.994313445132e-01 1.198640947059e+00 1.444778069710e+00 1.642019608937e+00 1.738563913905e+00 1.713190287247e+00 1.569669236621e+00 1.338154930330e+00 1.085763942533e+00 9.335772323747e-01 9.984774494194e-01 1.232147969666e+00 1.498791364547e+00 1.706661702389e+00 1.808534530546e+00 1.786230595503e+00 1.645510553534e+00 1.417183068245e+00 1.165525261993e+00 1.000722933368e+00 1.032858452883e+00 1.233815965532e+00 1.479328194732e+00 1.675841337088e+00 1.773908497239e+00 1.754152768442e+00 1.621113568172e+00 1.403016229517e+00 1.157592325516e+00 9.817692432685e-01 9.783584018091e-01 1.136652753151e+00 1.345531087355e+00 1.513234923862e+00 1.590862896279e+00 1.560055013328e+00 1.426495162675e+00 1.219968112874e+00 1.001096969844e+00 8.693134471968e-01 9.104743462078e-01 1.083379550216e+00 1.278758201212e+00 1.419786148519e+00 1.467802697104e+00 1.410858061882e+00 1.259644109040e+00 1.050147972113e+00 8.550074289211e-01 7.868451624853e-01 9.007992032960e-01 1.109669470938e+00 1.308301752673e+00 1.435357663296e+00 1.461481210834e+00 1.379802329303e+00 1.203922744332e+00 9.724682561596e-01 7.658402329101e-01 7.155819672311e-01 8.690155958520e-01 1.108560365679e+00 1.326550329131e+00 1.467455950836e+00 1.505980817193e+00 1.437388223310e+00 1.275712048979e+00 1.056994632102e+00 8.503951651051e-01 7.652155177674e-01 8.641930748286e-01 1.067124305041e+00 1.269302571577e+00 1.410594885665e+00 1.463306185363e+00 1.421218451663e+00 1.296047597225e+00 1.117950747272e+00 9.390806332129e-01 8.325600274342e-01 8.516437590464e-01 9.664260915761e-01 1.100852971381e+00 1.197504090486e+00 1.227610608137e+00 1.184567406388e+00 1.080112765429e+00 9.439504746323e-01 8.241772307726e-01 7.755308834111e-01 8.177594813977e-01 9.122373958890e-01 1.003113230826e+00 1.051792373550e+00 1.041188707521e+00 9.732764186415e-01 8.687139241091e-01 7.683928389195e-01 7.266905468089e-01 7.741425342950e-01 8.834376364577e-01 1.001097610990e+00 1.085249915497e+00 1.112998763855e+00 1.078524155202e+00 9.924943983402e-01 8.836660647054e-01 7.997033258683e-01 7.916126459632e-01 8.707624919339e-01 9.968222898398e-01 1.118516169567e+00 1.199435030618e+00 1.220552168501e+00 1.178200204812e+00 1.092090826995e+00
 7.227759821392e-01 7.144327139091e-01 6.805112752207e-01 6.527856840083e-01 6.548336187471e-01 6.902610923626e-01 7.410288002708e-01 7.813125704812e-01 7.905031907901e-01 7.586901210791e-01 6.887983555529e-01 5.990068426388e-01 5.256992583654e-01 5.138159467329e-01 5.753607846953e-01 6.738635946595e-01 7.659112539004e-01 8.238539754883e-01 8.357494440384e-01 8.031278085511e-01 7.401505847445e-01 6.726995748928e-01 6.324424866765e-01 6.390611127134e-01 6.828794579901e-01 7.345350553862e-01 7.668466408568e-01 7.648808577166e-01 7.272179533103e-01 6.653953731529e-01 6.025375501192e-01 5.670903669546e-01 5.754013784388e-01 6.165671140826e-01 6.633021192494e-01 6.919854657106e-01 6.910166301846e-01 6.614446304609e-01 6.158698016419e-01 5.752234934589e-01 5.599323617999e-01 5.786241662334e-01 6.260102674084e-01 6.767334722311e-01 7.116908214322e-01 7.168966585618e-01 6.769347870109e-01 5.972013060795e-01 5.088964016752e-01 4.625117817807e-01 4.940309960771e-01 5.778729689372e-01 6.611469472825e-01 7.065652653689e-01 6.967953765172e-01 6.317525457456e-01 5.302097565860e-01 4.376877439586e-01 4.249729974360e-01 5.133294392897e-01 6.419908216068e-01 7.529719769221e-01 8.151480456630e-01 8.166144488580e-01 7.615257950635e-01 6.710956365375e-01 5.862549628230e-01 5.597441110485e-01 6.126862172047e-01 7.082288888499e-01 7.956920784009e-01 8.422444037576e-01 8.349373650363e-01 7.789335040803e-01 6.978664943604e-01 6.337349322587e-01 6.309590953758e-01 6.961614086444e-01 7.909153104182e-01 8.705281966424e-01 9.060513520311e-01 8.862491379449e-01 8.167558943451e-01 7.206609205361e-01 6.389715990840e-01 6.177414782999e-01 6.706838542066e-01 7.544152814780e-01 8.415149700996e-01 9.022150572209e-01 9.186422156157e-01 8.727932080097e-01 7.581242540836e-01 6.036062956418e-01 4.697502573401e-01 4.468937219087e-01 5.459791026225e-01 6.756856950569e-01 7.680669159959e-01 7.927842767176e-01 7.422473177118e-01 6.267266665156e-01 4.772550947182e-01 3.617925961298e-01 3.770620289305e-01 4.983319270926e-01 6.253343255427e-01 7.049823151862e-01 7.174103582095e-01 6.628423704458e-01 5.606904428774e-01 4.562962780566e-01 4.234104619632e-01 4.961263430572e-01 6.149504931484e-01 7.149808788971e-01 7.619688607059e-01 7.448763331492e-01 6.727796721440e-01 5.785418824998e-01 5.232223859010e-01 5.633447342347e-01 6.797508516947e-01 8.077452049010e-01 8.976769771738e-01 9.228652571312e-01 8.755851761690e-01 7.666820575215e-01 6.303748175996e-01 5.339833035417e-01 5.537885330818e-01 6.798563895071e-01 8.310191654863e-01 9.607520912045e-01 1.041237920180e+00 1.038075652542e+00 9.641935960861e-01 8.010706005196e-01 5.887447002675e-01 4.185909396282e-01 4.488943156520e-01 6.406498747482e-01 8.401929042164e-01 9.775380834528e-01 1.025214951458e+00 9.778505189676e-01 8.491093461303e-01 6.751896262619e-01 5.280800732569e-01 5.108030241081e-01 6.285649319526e-01 7.767554111372e-01 8.814293037726e-01 9.112206769355e-01 8.619315543368e-01 7.536604391523e-01 6.369134184761e-01 5.937234970926e-01 6.731112364785e-01 8.223778970744e-01 9.637887647879e-01 1.048499270214e+00 1.054418054453e+00 9.816353821080e-01 8.537015030773e-01 7.243734379081e-01 6.763851423996e-01 7.561881025139e-01 9.102486632245e-01 1.058966033084e+00 1.151103279469e+00 1.163012614881e+00 1.093577897034e+00 9.641908059048e-01 8.229600667871e-01 7.446943249914e-01 7.861880079119e-01 9.285735889016e-01 1.076505463669e+00 1.195405235139e+00 1.248913797040e+00 1.222529674824e+00 1.096229244015e+00 9.022404330259e-01 7.087755281787e-01 6.309745487393e-01 7.310371581269e-01 9.128952560012e-01 1.069969614056e+00 1.147906628541e+00 1.127043517791e+00 1.013384955488e+00 8.397352676448e-01 6.770249062750e-01 6.351667125147e-01 7.522913013074e-01 9.320750706326e-01 1.081296168197e+00 1.151701388056e+00 1.125870172853e+00 1.010858978836e+00 8.404141715715e-01 6.864846248358e-01 6.558712896648e-01 7.793172099425e-01 9.629239961013e-01 1.118087692348e+00 1.198754292887e+00 1.188832419031e+00 1.096408918254e+00 9.549065545774e-01 8.275515023977e-01 7.945475382351e-01 8.827021521468e-01 1.030988354655e+00 1.164444600618e+00 1.236883094218e+00 1.230481879242e+00 1.151653896689e+00 1.030591589806e+00 9.208771277108e-01 8.823119861278e-01 9.479262312082e-01 1.083191260058e+00 1.224542858942e+00 1.303316269398e+00 1.312720858897e+00 1.213278075409e+00 1.031775609991e+00 8.256755433179e-01 6.995460627878e-01 7.500795957706e-01 9.236263587157e-01 1.101355065420e+00 1.210393369923e+00 1.218620611585e+00 1.121801220189e+00 9.411437631579e-01 7.308654378828e-01 5.994173577205e-01 6.581751739743e-01 8.438619850631e-01 1.028693412269e+00 1.142107658341e+00 1.153909789900e+00 1.059197433336e+00 8.748699460085e-01 6.445551577852e-01 4.660518993382e-01 4.911041392386e-01 6.734339961693e-01 8.575436181491e-01 9.703809309590e-01 9.848587722301e-01 8.988123769660e-01 7.321609952737e-01 5.359342997543e-01 4.254863638145e-01 5.163198026422e-01 7.068250691406e-01 8.745526284040e-01 9.656012372553e-01 9.594777023909e-01 8.576201700301e-01 6.841326638242e-01 5.005577677432e-01 4.408516459690e-01 5.924681660293e-01 8.037588224579e-01 1.002334199301e+00 1.126191543929e+00 1.156549727222e+00 1.071573095682e+00 8.906007049937e-01 6.590920287061e-01 4.797133820678e-01 5.129592150062e-01 7.108000128385e-01 9.130493365902e-01 1.044221354310e+00 1.075357251805e+00 1.002680226597e+00 8.444236957351e-01 6.469513112216e-01 5.069230098776e-01 5.441378815884e-01 7.114354346569e-01 8.812531268309e-01 9.851920724203e-01 9.952655952533e-01 9.075240630760e-01 7.388738902220e-01 5.336579441303e-01 3.962209474708e-01 4.624668238341e-01 6.468853717132e-01 8.155400183205e-01 9.118856790257e-01 9.153113292488e-01 8.269590119305e-01 6.696192608335e-01 4.997185445015e-01 4.338925987267e-01 5.459864273691e-01 7.284890038968e-01 8.821756156518e-01 9.618313259776e-01 9.502360928259e-01 8.502949966112e-01 6.862677051361e-01 5.165276545021e-01 4.598158394313e-01 5.742845888074e-01 7.564791354134e-01 9.301163475112e-01 1.054107390161e+00 1.092932360230e+00 1.029993859912e+00 8.820787735928e-01 6.894314985923e-01 5.305038907781e-01 5.161823089548e-01 6.431272306411e-01 7.957441019977e-01 8.997422808345e-01 9.258757478264e-01 8.716118416660e-01 7.565227944734e-01 6.251571493872e-01 5.493239950906e-01 5.834502804461e-01 6.900016730243e-01 7.943888341532e-01 8.497764721220e-01 8.387795908894e-01 7.676535773559e-01 6.665449093475e-01 5.913867278158e-01 6.004768492181e-01 6.904600787090e-01 8.017007573151e-01 8.805421000492e-01 8.976899920001e-01 8.454195876415e-01 7.364355981230e-01 6.079073114201e-01 5.276244753481e-01 5.584239771763e-01 6.730158142729e-01 7.957305243865e-01 8.751318976275e-01 8.878579924903e-01 8.318166921404e-01 7.250990227799e-01 6.100893013738e-01 5.538202742742e-01 6.108362725462e-01 7.436267846469e-01 8.893315731639e-01 1.005730699262e+00 1.046135163988e+00 1.020776826036e+00 9.277720721839e-01 8.131678812513e-01 7.488383007883e-01 7.908670342860e-01 9.150176826043e-01 1.049658474942e+00 1.137675724627e+00 1.149258796335e+00 1.079446907775e+00 9.480853469455e-01 8.050200833623e-01 7.310351109963e-01 7.854697538490e-01 9.292364108628e-01 1.079320104380e+00 1.177346031146e+00 1.195241751515e+00 1.129494859345e+00 9.996903696143e-01 8.513867755941e-01 7.562790810846e-01 7.745036248304e-01 8.841740659282e-01 1.010401305314e+00 1.094851335129e+00 1.109797094025e+00 1.053325998066e+00 9.471168900950e-01 8.365676338323e-01 7.821217126062e-01 8.184638258580e-01 9.161015772067e-01 1.016224270281e+00 1.075266034637e+00 1.074942012707e+00 1.020657342930e+00 9.399252772048e-01 8.773973107594e-01 8.741268861114e-01 9.313233046108e-01 1.039559968117e+00 1.138512113628e+00 1.209476194424e+00 1.217160533950e+00 1.153940468150e+00 1.042031065459e+00 9.323709765118e-01 8.902821650021e-01 9.485908765912e-01 1.071706675101e+00 1.196153264455e+00 1.274420551475e+00 1.284365018324e+00 1.227912910830e+00 1.130315592885e+00 1.038408285238e+00 1.006277321998e+00 1.057706407323e+00 1.163354356213e+00 1.270235874886e+00 1.336439063075e+00 1.342473604790e+00 1.292090943745e+00 1.211198631681e+00 1.142734692732e+00 1.128782177814e+00 1.180312835257e+00 1.267074277707e+00 1.342632002594e+00 1.370432322811e+00 1.334415343501e+00 1.242194343975e+00 1.126858482059e+00 1.044059093184e+00 1.046959710068e+00 1.139072929924e+00 1.269600488148e+00 1.378234692113e+00 1.423184580253e+00 1.386269636661e+00 1.272972329420e+00 1.114194169549e+00 9.694247735787e-01 9.144257483917e-01 9.810446885999e-01 1.118657218220e+00 1.259782062707e+00 1.353762270884e+00 1.372326533540e+00 1.310635443385e+00 1.186064849036e+00 1.040944644293e+00 9.428828530293e-01 9.552517138811e-01 1.074280768278e+00 1.234216252740e+00 1.369578687914e+00 1.439727749917e+00 1.428172062519e+00 1.340870970131e+00 1.207532427265e+00 1.083978882415e+00 1.040763815705e+00 1.113362536172e+00 1.263795525507e+00 1.421806995572e+00 1.531202266220e+00 1.560237221092e+00 1.500558570720e+00 1.367739079553e+00 1.205109646959e+00 1.086497036290e+00 1.089447399790e+00 1.222054446482e+00 1.413434716812e+00 1.584158018657e+00 1.680328416367e+00 1.674095403072e+00 1.560866335455e+00 1.360410007389e+00 1.124404655752e+00 9.511591711639e-01 9.588932784697e-01 1.146770595338e+00 1.396396005833e+00 1.607954424598e+00 1.725315736240e+00 1.722493939461e+00 1.597173856895e+00 1.370706345156e+00 1.095633464932e+00 8.771162086969e-01 8.630010650115e-01 1.062683876171e+00 1.329440283283e+00 1.551258946025e+00 1.671961152281e+00 1.668728303366e+00 1.544113358155e+00 1.326864907411e+00 1.081454395894e+00 9.243102095452e-01 9.731660175723e-01 1.189506936478e+00 1.439589430088e+00 1.629666284140e+00 1.711836521167e+00 1.669647591406e+00 1.514446949361e+00 1.290179401324e+00 1.087792886457e+00 1.040763913860e+00 1.204047133949e+00 1.476137218453e+00 1.735307809979e+00 1.905268690556e+00 1.946156755220e+00 1.846006919633e+00 1.620379215995e+00 1.320274636121e+00 1.056981990490e+00 1.010904409550e+00 1.239789776858e+00 1.583988732041e+00 1.897553939392e+00 2.101052350412e+00 2.154621420817e+00 2.046176343195e+00 1.789754407435e+00 1.431057253586e+00 1.071270619139e+00 9.163730091639e-01 1.115136357628e+00 1.487258507537e+00 1.839623043329e+00 2.078446207424e+00 2.159994110719e+00 2.071084534387e+00 1.825735465604e+00 1.470244347950e+00 1.106222924666e+00 9.400941540224e-01 1.131918844527e+00 1.508527070130e+00 1.870354316148e+00 2.119034271192e+00 2.208526203284e+00 2.124551893519e+00 1.880830391450e+00 1.524177874020e+00 1.157476634463e+00 9.871018239449e-01 1.176789387678e+00 1.561488268548e+00 1.938863281028e+00 2.206641856193e+00 2.316384457770e+00 2.252039530169e+00 2.025528603932e+00 1.680014226387e+00 1.306375440953e+00 1.079780465886e+00 1.180752789325e+00 1.516072430537e+00 1.880713808433e+00 2.156234679412e+00 2.286503126525e+00 2.251587931891e+00 2.060446415157e+00 1.752095104475e+00 1.406404160029e+00 1.166640926187e+00 1.192430455806e+00 1.450605673805e+00 1.766683114869e+00 2.017281154406e+00 2.141144431487e+00 2.115932479823e+00 1.949285350747e+00 1.678902405846e+00 1.381101585066e+00 1.183207870979e+00 1.210256051798e+00 1.429939783448e+00 1.698848875192e+00 1.908358084907e+00 2.002262564080e+00 1.961151743322e+00 1.795729879844e+00 1.548397111435e+00 1.302776906178e+00 1.185099186080e+00 1.280216266112e+00 1.521343083248e+00 1.781600340584e+00 1.972589789363e+00 2.048334621408e+00 1.994449313729e+00 1.824181999503e+00 1.580437941958e+00 1.343386288354e+00 1.227628348397e+00 1.307137833800e+00 1.523853293848e+00 1.762707391987e+00 1.940356904536e+00 2.013374618180e+00 1.969093185185e+00 1.821440861479e+00 1.611141803587e+00 1.407814001045e+00 1.299907362978e+00 1.340062153363e+00 1.488565695867e+00 1.656899610861e+00 1.773544117971e+00 1.800218104255e+00 1.728637280373e+00 1.578314541081e+00 1.397942058221e+00 1.264040109324e+00 1.251619123815e+00 1.367626495308e+00 1.542695262549e+00 1.696663924824e+00 1.775034215650e+00 1.751813493052e+00 1.626930207029e+00 1.427096413714e+00 1.212078629994e+00 1.079043090969e+00 1.115267523187e+00 1.296965803449e+00 1.521494729773e+00 1.703555728946e+00 1.794346628810e+00 1.773891943498e+00 1.646663135372e+00 1.442374742976e+00 1.222060691542e+00 1.082305348141e+00 1.109733501633e+00 1.282009970896e+00 1.497702774704e+00 1.672451602104e+00 1.759212602479e+00 1.740543528591e+00 1.624369064923e+00 1.444746862687e+00 1.265805249423e+00 1.175419885141e+00 1.231529085808e+00 1.398638558681e+00 1.589525686149e+00 1.732263861066e+00 1.785454965474e+00 1.734768118285e+00 1.591037637820e+00 1.392720209042e+00 1.211584616279e+00 1.142906215069e+00 1.234998648954e+00 1.430490888924e+00 1.633824363011e+00 1.774397306982e+00 1.812839000260e+00 1.735461392206e+00 1.552372367083e+00 1.301006720340e+00 1.058863438157e+00 9.527293147965e-01 1.065143678137e+00 1.312069622966e+00 1.566422915933e+00 1.749244474413e+00 1.820219194483e+00 1.765138619337e+00 1.592455397702e+00 1.335905821404e+00 1.066990052891e+00 9.157435768319e-01 1.001183239736e+00 1.257194657512e+00 1.541182818438e+00 1.764146141523e+00 1.881642512884e+00 1.877005733457e+00 1.756355683583e+00 1.549524783245e+00 1.316129068942e+00 1.152260249191e+00 1.155703478823e+00 1.323285893158e+00 1.556031959393e+00 1.761969740761e+00 1.887159656027e+00 1.908414368046e+00 1.827518826020e+00 1.670298215874e+00 1.488427645168e+00 1.357134344223e+00 1.345927055969e+00 1.459844671548e+00 1.634266546231e+00 1.793102691092e+00 1.883272952710e+00 1.878727277864e+00 1.778369049510e+00 1.606477866280e+00 1.416024883989e+00 1.288039644024e+00 1.297276349164e+00 1.441804231324e+00 1.645212863430e+00 1.826106253930e+00 1.929734560380e+00 1.928391876707e+00 1.818452857073e+00 1.620943909650e+00 1.387002545085e+00 1.206226309390e+00 1.183974432516e+00 1.341064165468e+00 1.586688812059e+00 1.820415482413e+00 1.977838944562e+00 2.026232340049e+00 1.958257674269e+00 1.791160818559e+00 1.570555623700e+00 1.376893418015e+00 1.312786096403e+00 1.426492226887e+00 1.655545830614e+00 1.899416260925e+00 2.083585499491e+00 2.166392263226e+00 2.133553705429e+00 1.996172098003e+00 1.792733743876e+00 1.592967423526e+00 1.490086556232e+00 1.548145912002e+00 1.737903292598e+00 1.969658814703e+00 2.161978020784e+00 2.263684185076e+00 2.252474057927e+00 2.132377758127e+00 1.934357296147e+00 1.719156907474e+00 1.573732287728e+00 1.574027229962e+00 1.717811547817e+00 1.926777724731e+00 2.114412266536e+00 2.221787054452e+00 2.220807302297e+00 2.111991469995e+00 1.924888143721e+00 1.720902050195e+00 1.588970033433e+00 1.605292783378e+00 1.764563599853e+00 1.985544917071e+00 2.179883402155e+00 2.286706629440e+00 2.275870133629e+00 2.146240517431e+00 1.927304766145e+00 1.685327728126e+00 1.525654639625e+00 1.548509353107e+00 1.750019245855e+00 2.027765601417e+00 2.277248561262e+00 2.429750756760e+00 2.450192557572e+00 2.332708061212e+00 2.100697986179e+00 1.812204114736e+00 1.568866319977e+00 1.497707603437e+00 1.646194416140e+00 1.921874473532e+00 2.199522764727e+00 2.393503259445e+00 2.459008846102e+00 2.384020748966e+00 2.186855558766e+00 1.919181179744e+00 1.672170696427e+00 1.564440279016e+00 1.660898119086e+00 1.897558994964e+00 2.155154482735e+00 2.342117407519e+00 2.407447567155e+00 2.334610718263e+00 2.138679903591e+00 1.869296673194e+00 1.618175936895e+00 1.509371757040e+00 1.613437085680e+00 1.862951841956e+00 2.133081049884e+00 2.329805858935e+00 2.400770120342e+00 2.327908783104e+00 2.124288870635e+00 1.837204407415e+00 1.558175543982e+00 1.421982433285e+00 1.519125550970e+00 1.782271612168e+00 2.073906646144e+00 2.293180111534e+00 2.385169990800e+00 2.330222001467e+00 2.139519910470e+00 1.857332172928e+00 1.570482685425e+00 1.411411927850e+00 1.483023102602e+00 1.733776233806e+00 2.026535913126e+00 2.256062453146e+00 2.364311067564e+00 2.329103209531e+00 2.158577971579e+00 1.891778036255e+00 1.605417983283e+00 1.417896098016e+00 1.436052311460e+00 1.637548147107e+00 1.898968978343e+00 2.113379830782e+00 2.219802914618e+00 2.194068211154e+00 2.042364078082e+00 1.800621095426e+00 1.538949102939e+00 1.362725486890e+00 1.365518741471e+00 1.530295497581e+00 1.749004245066e+00 1.923836973575e+00 1.998289533004e+00 1.951011087741e+00 1.790470569207e+00 1.555467967345e+00 1.321190206785e+00 1.197049511887e+00 1.258524788189e+00 1.454580439536e+00 1.672433883547e+00 1.827677937873e+00 1.875605616685e+00 1.802789749456e+00 1.623491883480e+00 1.382483928070e+00 1.164261848090e+00 1.086052682661e+00 1.201730839319e+00 1.427504022939e+00 1.649934883674e+00 1.796761804770e+00 1.833510972708e+00 1.754615416452e+00 1.581247220362e+00 1.364835387351e+00 1.192164400326e+00 1.161350219413e+00 1.291697451027e+00 1.498953254160e+00 1.687928865505e+00 1.798457774414e+00 1.803593376729e+00 1.704376495689e+00 1.529472959389e+00 1.338964696662e+00 1.222175619663e+00 1.252684521907e+00 1.412084883133e+00 1.612293475956e+00 1.772383374519e+00 1.843038215000e+00 1.803944371642e+00 1.660981400516e+00 1.447824552124e+00 1.232913494568e+00 1.119653119944e+00 1.184008570294e+00 1.382343341104e+00 1.608877407414e+00 1.783000678517e+00 1.860725072674e+00 1.826747276454e+00 1.690799934196e+00 1.488647676952e+00 1.286603629159e+00 1.177295585188e+00 1.225156593099e+00 1.394583566726e+00 1.593695480685e+00 1.748972176154e+00 1.820915994314e+00 1.798878086234e+00 1.697748717333e+00 1.557224784800e+00 1.438577898909e+00 1.405022167314e+00 1.478742990372e+00 1.621369050793e+00 1.769330595823e+00 1.871048441818e+00 1.898922485734e+00 1.849871535545e+00 1.744547351265e+00 1.625651166903e+00 1.549195220141e+00 1.559122535381e+00 1.655655158251e+00 1.796273300856e+00 1.927694919633e+00 2.009971521599e+00 2.024111424257e+00 1.972429613988e+00 1.876892778969e+00 1.775035526956e+00 1.709299737727e+00 1.707598011996e+00 1.766227764495e+00 1.853884671240e+00 1.932636461637e+00 1.975193691474e+00 1.971872531924e+00 1.930839287320e+00 1.874152800264e+00 1.829396177750e+00 1.816986140001e+00 1.838920134172e+00 1.878269982625e+00 1.909996204442e+00 1.914323010460e+00 1.885507904554e+00 1.834930708084e+00 1.788320482961e+00 1.775212879489e+00 1.811967671312e+00 1.889419848200e+00 1.977162863348e+00 2.039459422659e+00 2.049658298431e+00 1.998859283959e+00 1.900698150103e+00 1.792950799632e+00 1.730906849672e+00 1.761734218862e+00 1.889223290228e+00 2.069388609956e+00 2.240969327391e+00 2.352427719472e+00 2.372839141031e+00 2.295412182075e+00 2.140092904213e+00 1.956262788938e+00 1.819798094060e+00 1.805418302233e+00 1.931009751891e+00 2.140315381505e+00 2.350886539545e+00 2.496392566600e+00 2.538714068333e+00 2.468777371188e+00 2.306839724137e+00 2.103559679240e+00 1.936614805024e+00 1.885257659312e+00 1.975345137565e+00 2.154638309924e+00 2.337926551063e+00 2.455165107666e+00 2.467506819042e+00 2.369131592053e+00 2.188337469578e+00 1.989204050447e+00 1.863800756300e+00 1.888421625283e+00 2.057316614328e+00 2.287925488919e+00 2.486803149724e+00 2.587402672820e+00 2.556923105446e+00 2.396456187625e+00 2.144001506134e+00 1.881561346537e+00 1.732264201671e+00 1.795076958870e+00 2.040359388103e+00 2.345433948485e+00 2.598127259215e+00 2.728342742940e+00 2.704666092465e+00 2.530827434908e+00 2.247623042042e+00 1.940640958243e+00 1.742411844315e+00 1.771572424935e+00 2.007514004518e+00 2.315449678569e+00 2.571083274243e+00 2.699309161075e+00 2.668468197210e+00 2.485114925352e+00 2.195692083025e+00 1.894807617906e+00 1.723638868485e+00 1.791618181482e+00 2.052538335504e+00 2.361735069426e+00 2.598372591886e+00 2.692452410238e+00 2.617157397291e+00 2.384921478059e+00 2.051481033052e+00 1.729937147864e+00 1.589824186621e+00 1.734784885377e+00 2.063808267215e+00 2.405377561050e+00 2.641290934560e+00 2.709241075069e+00 2.589805122454e+00 2.303555721865e+00 1.919157133068e+00 1.577735161041e+00 1.491599795554e+00 1.741670009384e+00 2.152513083289e+00 2.533190521420e+00 2.771784195628e+00 2.812643664451e+00 2.641305676665e+00 2.282978647320e+00 1.814443232794e+00 1.407041022145e+00 1.352378565956e+00 1.720966589258e+00 2.237418061527e+00 2.687781895331e+00 2.964213248060e+00 3.014684596953e+00 2.826048023269e+00 2.421793443205e+00 1.870474033753e+00 1.328272250264e+00 1.144134450700e+00 1.516809745582e+00 2.087786082386e+00 2.587445388023e+00 2.899927274932e+00 2.972586160970e+00 2.792353311619e+00 2.382052210861e+00 1.806834549953e+00 1.215388384392e+00 9.909326292851e-01 1.397088181197e+00 1.998411011722e+00 2.509636532202e+00 2.820046246386e+00 2.879896909681e+00 2.677408545803e+00 2.235250097839e+00 1.615937985111e+00 9.697667745586e-01 8.027495236537e-01 1.362822741754e+00 2.032024763616e+00 2.567917657531e+00 2.881317888937e+00 2.929839226609e+00 2.704617002559e+00 2.228456716205e+00 1.558151034566e+00 8.189198183739e-01 6.087659134649e-01 1.283577177671e+00 2.003824237998e+00 2.562315221557e+00 2.883653961697e+00 2.930304748471e+00 2.695929365481e+00 2.204949564964e+00 1.514345058743e+00 7.460981126622e-01 5.768199159260e-01 1.313406932331e+00 2.053640960908e+00 2.620940368468e+00 2.945298287147e+00 2.991251090780e+00 2.754015282021e+00 2.259675717559e+00 1.567552111811e+00 8.041751307014e-01 6.016005474088e-01 1.306524092827e+00 2.040799117688e+00 2.607027185885e+00 2.932856028779e+00 2.983159201070e+00 2.754172456755e+00 2.273309993318e+00 1.601794096538e+00 8.681434371723e-01 6.232445588035e-01 1.249317545781e+00 1.941246928929e+00 2.473420082572e+00 2.770468154573e+00 2.798457884891e+00 2.555921417324e+00 2.073595808138e+00 1.420314832924e+00 7.650091657839e-01 7.522097312838e-01 1.401394532066e+00 2.055940523170e+00 2.542208866493e+00 2.791296824742e+00 2.773030232203e+00 2.489672784482e+00 1.976617728872e+00 1.312758910062e+00 7.205717779233e-01 8.880683015122e-01 1.566140673072e+00 2.210929330794e+00 2.677219558101e+00 2.901557874053e+00 2.857648741212e+00 2.552123006591e+00 2.026718719376e+00 1.374347437569e+00 8.521375909844e-01 1.039886000447e+00 1.682107463597e+00 2.303580020377e+00 2.750587657120e+00 2.956991998002e+00 2.897373233646e+00 2.581182566511e+00 2.055612624884e+00 1.426666892999e+00 9.741551752225e-01 1.182431564752e+00 1.795206738458e+00 2.394183228581e+00 2.823201110111e+00 3.013960554157e+00 2.940773715894e+00 2.613364605536e+00 2.078597941732e+00 1.439445131850e+00 9.641180092569e-01 1.144830683342e+00 1.745952127319e+00 2.336500341554e+00 2.758462351047e+00 2.944908122450e+00 2.871922059498e+00 2.551121435054e+00 2.031973483472e+00 1.423015224338e+00 9.988301144798e-01 1.194984796723e+00 1.770463221708e+00 2.334175161424e+00 2.734029210128e+00 2.905183762365e+00 2.826218508821e+00 2.512485711566e+00 2.020724913487e+00 1.476504684459e+00 1.164223119860e+00 1.394773212376e+00 1.934526480948e+00 2.465135519771e+00 2.841735971104e+00 2.999116287526e+00 2.915896344984e+00 2.607847686754e+00 2.131832900013e+00 1.609039457092e+00 1.289978774133e+00 1.449648861651e+00 1.927547141885e+00 2.424994503345e+00 2.788364849096e+00 2.948375909064e+00 2.882252668743e+00 2.604714770685e+00 2.170195788340e+00 1.690121469222e+00 1.374978162930e+00 1.456746917829e+00 1.843750087343e+00 2.276132468407e+00 2.598521221373e+00 2.739633876905e+00 2.677047456262e+00 2.426928765499e+00 2.046229093740e+00 1.648514345826e+00 1.425285130936e+00 1.535895264082e+00 1.879047360684e+00 2.248251484494e+00 2.512891154125e+00 2.610421547976e+00 2.523408719627e+00 2.272488454182e+00 1.920522342384e+00 1.588824496107e+00 1.458345675599e+00 1.626719437286e+00 1.968609809358e+00 2.309857490576e+00 2.542707520940e+00 2.615357423039e+00 2.516374810820e+00 2.270567980225e+00 1.943521882905e+00 1.653466537937e+00 1.556983807239e+00 1.720190663608e+00 2.031028957603e+00 2.339330724467e+00 2.547776457291e+00 2.608776755663e+00 2.512710521602e+00 2.284009793188e+00 1.983625852727e+00 1.714901324732e+00 1.606404490309e+00 1.716475838739e+00 1.962787115389e+00 2.217472831899e+00 2.390549869508e+00 2.437083131855e+00 2.348639055237e+00 2.149042785269e+00 1.894810709239e+00 1.675384615255e+00 1.590301170449e+00 1.676142424416e+00 1.866470777727e+00 2.060609464400e+00 2.185636770032e+00 2.206639853586e+00 2.122416275858e+00 1.962596037883e+00 1.785993918750e+00 1.670598367186e+00 1.676462234663e+00 1.796596028428e+00 1.964505468283e+00 2.106656955300e+00 2.173443273730e+00 2.144968852350e+00 2.030307465397e+00 1.867068954526e+00 1.718698873332e+00 1.656905801525e+00 1.717352015166e+00 1.868242318014e+00 2.039408693246e+00 2.166919723775e+00 2.211234580132e+00 2.159123035389e+00 2.022627971877e+00 1.838726339703e+00 1.667229911737e+00 1.576525147379e+00 1.604503747336e+00 1.725518174294e+00 1.874304198145e+00 1.990254095596e+00 2.036415788349e+00 2.000939357537e+00 1.894586664747e+00 1.748284352608e+00 1.608382066987e+00 1.523632358686e+00 1.520125375566e+00 1.582618201631e+00 1.667982356267e+00 1.733789488186e+00 1.754554781181e+00 1.725005141420e+00 1.657777255076e+00 1.578402125973e+00 1.516331771526e+00 1.491428960146e+00 1.503168294556e+00 1.532359096549e+00 1.554451031063e+00 1.552856554154e+00 1.525507548755e+00 1.485430999495e+00 1.455417749478e+00 1.456405009085e+00 1.493855533466e+00 1.552645341022e+00 1.605601143753e+00 1.626914464382e+00 1.601949871649e+00 1.532831075703e+00 1.441021530908e+00 1.365664577473e+00 1.350333484922e+00 1.414913044317e+00 1.538142193651e+00 1.673670165632e+00 1.776114373346e+00 1.814511010039e+00 1.776200298939e+00 1.668448500981e+00 1.520161782001e+00 1.382219595375e+00 1.316438155057e+00 1.358613665310e+00 1.485272809984e+00 1.635574039903e+00 1.752587104244e+00 1.800396311082e+00 1.765850118909e+00 1.658092698503e+00 1.509063633459e+00 1.372509760720e+00 1.310558185675e+00 1.354780727326e+00 1.476449305123e+00 1.613326395511e+00 1.710321586233e+00 1.735009945414e+00 1.679089077456e+00 1.558353864104e+00 1.413626724469e+00 1.307329129045e+00 1.298694150999e+00 1.396248222330e+00 1.549021133557e+00 1.690850489190e+00 1.772605645002e+00 1.769279941192e+00 1.679979887007e+00 1.528865596056e+00 1.367610044469e+00 1.270554550718e+00 1.297301129499e+00 1.436305624701e+00 1.617346641238e+00 1.769397804541e+00 1.845923443833e+00 1.826565811307e+00 1.716198461341e+00 1.546588751347e+00 1.379990325615e+00 1.301101281908e+00 1.365902807813e+00 1.543987162394e+00 1.752771683943e+00 1.919365553333e+00 1.998783389353e+00 1.972585225573e+00 1.847392881876e+00 1.656395942349e+00 1.462999931274e+00 1.355049784280e+00 1.396706404466e+00 1.563409283072e+00 1.769477880458e+00 1.936640690304e+00 2.016577425790e+00 1.989233369629e+00 1.860336109217e+00 1.661984411242e+00 1.455865219680e+00 1.329108540005e+00 1.350028502772e+00 1.499526582036e+00 1.692261378566e+00 1.848543982901e+00 1.919930532315e+00 1.887666183928e+00 1.760062213608e+00 1.573621772021e+00 1.396147619203e+00 1.316559957936e+00 1.387855828935e+00 1.570697537595e+00 1.777614283503e+00 1.935853686289e+00 2.002778089403e+00 1.963333818438e+00 1.828311835664e+00 1.636057365802e+00 1.455414079814e+00 1.374704373405e+00 1.445567356179e+00 1.629070484433e+00 1.838580382631e+00 2.001261168818e+00 2.073934205741e+00 2.040808843772e+00 1.911282427110e+00 1.720752050572e+00 1.532368303431e+00 1.428160669860e+00 1.463715301072e+00 1.614479493927e+00 1.801587901544e+00 1.951839918284e+00 2.019708989080e+00 1.987117598169e+00 1.861145503303e+00 1.674309162780e+00 1.486176627577e+00 1.375798969573e+00 1.399912083161e+00 1.538562473078e+00 1.715949035459e+00 1.859884595504e+00 1.924991373776e+00 1.892762398212e+00 1.769222082812e+00 1.585195301365e+00 1.398538212493e+00 1.288168204615e+00 1.312611852045e+00 1.452450906793e+00 1.631377215561e+00 1.777917340615e+00 1.847998463714e+00 1.824342981306e+00 1.714228708976e+00 1.550181185808e+00 1.391840176496e+00 1.316269581706e+00 1.372229749519e+00 1.532289287326e+00 1.722099728028e+00 1.874338830628e+00 1.946553522920e+00 1.920930106320e+00 1.803064761528e+00 1.623464514973e+00 1.441456013880e+00 1.340644481819e+00 1.385189203759e+00 1.556804082413e+00 1.775848449769e+00 1.965709291275e+00 2.075741324943e+00 2.080193023445e+00 1.975518801441e+00 1.780399446492e+00 1.539535391437e+00 1.330313070721e+00 1.251974681438e+00 1.351482467192e+00 1.565967979646e+00 1.795719667687e+00 1.968172167864e+00 2.042657967245e+00 2.003625950582e+00 1.857456299485e+00 1.633422953624e+00 1.389207899353e+00 1.216364790106e+00 1.208149799608e+00 1.364996172453e+00 1.593053588134e+00 1.799987859073e+00 1.928909368081e+00 1.952660537879e+00 1.867957977988e+00 1.694392586041e+00 1.477887312487e+00 1.295899637548e+00 1.242031175957e+00 1.352491412311e+00 1.563258254473e+00 1.781649266887e+00 1.941011766727e+00 2.004938088891e+00 1.962182601039e+00 1.824838913456e+00 1.630337760562e+00 1.445047896752e+00 1.355763626242e+00 1.417412716389e+00 1.596134623253e+00 1.806629036806e+00 1.974711379551e+00 2.054716716918e+00 2.027454639020e+00 1.898136578239e+00 1.697901416903e+00 1.488253777541e+00 1.359176765561e+00 1.385748874002e+00 1.552869777857e+00 1.772431541733e+00 1.959206651175e+00 2.058263575543e+00 2.043322969456e+00 1.913535972076e+00 1.694407922308e+00 1.444046475839e+00 1.261101860430e+00 1.253236404353e+00 1.427734014192e+00 1.681311151993e+00 1.910056629403e+00 2.049283089879e+00 2.067136654154e+00 1.958350829131e+00 1.743454520879e+00 1.473907864230e+00 1.243417935615e+00 1.176500214509e+00 1.318306747803e+00 1.570869214349e+00 1.815254523273e+00 1.977103978255e+00 2.020295090352e+00 1.937897597434e+00 1.750398668069e+00 1.509944808042e+00 1.308111232812e+00 1.257636792184e+00 1.394872796051e+00 1.632930137835e+00 1.862500155883e+00 2.011384079307e+00 2.043703099367e+00 1.953375806845e+00 1.763191146640e+00 1.529713343292e+00 1.349320467802e+00 1.329661604413e+00 1.489528804548e+00 1.735380610301e+00 1.961438096202e+00 2.098271001255e+00 2.111011369618e+00 1.993873758823e+00 1.769701780691e+00 1.495697141755e+00 1.274526841479e+00 1.232598558747e+00 1.396968238768e+00 1.655940298795e+00 1.889912079187e+00 2.025913715705e+00 2.029341924146e+00 1.895891553044e+00 1.650858920083e+00 1.357030981715e+00 1.132642550675e+00 1.124669398971e+00 1.338838949788e+00 1.629616076706e+00 1.873375039980e+00 2.002309450367e+00 1.986434587065e+00 1.825300242032e+00 1.548803678422e+00 1.229363812985e+00 1.012100684500e+00 1.069205030492e+00 1.356349250017e+00 1.690662875251e+00 1.952420369544e+00 2.081083273853e+00 2.051361144026e+00 1.866219151394e+00 1.558854132515e+00 1.207119718465e+00 9.733948982287e-01 1.053954424406e+00 1.378084553981e+00 1.738376470981e+00 2.013934090427e+00 2.146583830811e+00 2.113685865161e+00 1.921463948652e+00 1.607836264578e+00 1.257998222025e+00 1.040644095571e+00 1.136797744032e+00 1.463366920257e+00 1.819357208089e+00 2.085317216926e+00 2.202594288138e+00 2.148418354335e+00 1.929092222752e+00 1.582255481330e+00 1.193574769845e+00 9.467065956661e-01 1.058135568030e+00 1.416271985560e+00 1.791151163352e+00 2.062844451400e+00 2.175406018658e+00 2.107861760747e+00 1.867245519724e+00 1.490340696251e+00 1.061394184135e+00 7.867682484933e-01 9.430269082616e-01 1.352171590059e+00 1.751756281743e+00 2.031408413827e+00 2.142528357313e+00 2.068941287893e+00 1.822066370017e+00 1.444472226258e+00 1.032343668240e+00 8.130037111979e-01 1.017572361603e+00 1.431055656169e+00 1.818546677871e+00 2.079513154171e+00 2.169005928464e+00 2.073863680660e+00 1.809174258935e+00 1.423152753804e+00 1.024118691849e+00 8.540073712079e-01 1.093511932855e+00 1.506248410212e+00 1.878766671160e+00 2.117550748278e+00 2.180430548395e+00 2.056348972025e+00 1.762164711475e+00 1.347480113597e+00 9.254595440861e-01 7.711568431198e-01 1.060169501585e+00 1.492461966630e+00 1.860723047386e+00 2.081654579606e+00 2.118389907916e+00 1.963029325415e+00 1.633957812919e+00 1.180028842318e+00 7.179299628151e-01 6.135826337677e-01 1.011593934376e+00 1.481220806480e+00 1.849139461139e+00 2.051195355924e+00 2.058863666233e+00 1.869322657537e+00 1.504800033566e+00 1.018624665745e+00 5.553460949020e-01 6.180115156608e-01 1.118421333364e+00 1.610775998002e+00 1.975272208868e+00 2.160688094550e+00 2.144167838733e+00 1.927542777311e+00 1.538589099226e+00 1.041357151258e+00 6.156084968387e-01 7.372929404460e-01 1.239066808671e+00 1.728769145634e+00 2.086890047274e+00 2.261411172386e+00 2.230358081723e+00 1.997426013891e+00 1.592979675474e+00 1.084737106903e+00 6.562719439468e-01 7.658707837173e-01 1.258257481156e+00 1.742081014137e+00 2.092807901192e+00 2.257728907398e+00 2.215387023173e+00 1.970034352675e+00 1.551241397249e+00 1.021043774627e+00 5.481955801881e-01 6.681910465248e-01 1.183584919035e+00 1.664914806380e+00 2.002652797150e+00 2.150719203306e+00 2.091525558353e+00 1.832326726271e+00 1.405599206326e+00 8.791672613086e-01 4.703875850714e-01 7.319449219315e-01 1.261054141294e+00 1.722584111996e+00 2.030348245241e+00 2.144377900448e+00 2.050896677760e+00 1.760687896524e+00 1.311079683359e+00 7.844173421903e-01 4.887583978381e-01 8.713451924254e-01 1.413120635803e+00 1.868234425569e+00 2.161620004481e+00 2.256293979996e+00 2.140475721736e+00 1.826263239976e+00 1.350567068306e+00 7.882878621061e-01 4.268313924998e-01 8.178323900588e-01 1.374851445472e+00 1.837468806230e+00 2.135251312904e+00 2.234117812194e+00 2.124685959111e+00 1.821388306651e+00 1.364271136522e+00 8.353520966771e-01 5.085666531910e-01 8.311757955400e-01 1.343519119586e+00 1.775792175103e+00 2.050955954786e+00 2.135027878301e+00 2.020553908089e+00 1.725240328284e+00 1.295929965639e+00 8.363053135091e-01 6.432247410783e-01 9.613115503970e-01 1.421372728610e+00 1.807146454945e+00 2.042190946595e+00 2.093465139248e+00 1.955402523299e+00 1.648220292186e+00 1.223201494662e+00 7.981789674281e-01 6.850828857779e-01 1.025532815479e+00 1.466838468618e+00 1.827158292236e+00 2.037859519430e+00 2.069882126181e+00 1.920991499655e+00 1.614774279190e+00 1.207445618941e+00 8.256439216130e-01 7.528830967379e-01 1.067962629734e+00 1.470782299299e+00 1.796153436014e+00 1.978266822342e+00 1.990898916353e+00 1.835163231085e+00 1.538844378852e+00 1.165132741191e+00 8.508265420710e-01 8.351686739852e-01 1.124540301071e+00 1.475824540206e+00 1.749186463424e+00 1.884668424919e+00 1.859907353434e+00 1.679873142858e+00 1.377109004096e+00 1.024342570017e+00 7.810570000677e-01 8.605842331250e-01 1.171762515427e+00 1.496554289340e+00 1.726879241093e+00 1.815180735430e+00 1.745359696980e+00 1.526118443086e+00 1.192186104022e+00 8.212409497096e-01 6.108786517535e-01 7.896706253470e-01 1.145805568415e+00 1.468453037704e+00 1.676756123317e+00 1.736091877065e+00 1.637370315790e+00 1.393369802048e+00 1.040774952383e+00 6.610766451779e-01 4.959031243404e-01 7.554315719436e-01 1.126252001494e+00 1.432626399020e+00 1.614738385765e+00 1.647743611457e+00 1.529482622562e+00 1.279720780978e+00 9.466079151458e-01 6.427822045016e-01 6.174095125070e-01 9.003194147774e-01 1.236045284983e+00 1.498900492082e+00 1.638123088445e+00 1.633829056799e+00 1.488842440114e+00 1.229079121808e+00 9.130703542810e-01 6.716214587393e-01 7.106744575166e-01 9.796910127192e-01 1.272000605740e+00 1.483964218609e+00 1.570659115995e+00 1.515703955081e+00 1.324076091990e+00 1.021316249828e+00 6.624611877112e-01 4.067707269411e-01 5.578201545408e-01 8.910134096295e-01 1.181913002304e+00 1.363316352765e+00 1.407112007258e+00 1.305882711491e+00 1.069968909437e+00 7.269735798507e-01 3.340990874921e-01 2.644433720686e-01 6.532979192054e-01 1.021115123498e+00 1.292610112971e+00 1.434298671748e+00 1.429697115104e+00 1.278664960071e+00 9.978334353765e-01 6.233438614327e-01 2.605554645354e-01 4.208547383833e-01 8.304178477245e-01 1.190329500679e+00 1.442851586247e+00 1.557993676235e+00 1.522634114866e+00 1.340133226322e+00 1.030278298205e+00 6.312909094146e-01 2.478560448757e-01 4.193264633028e-01 8.306844601352e-01 1.181635065694e+00 1.418929467073e+00 1.515804832597e+00 1.462302657315e+00 1.264656653273e+00 9.443960219128e-01 5.373198770441e-01 1.232533908694e-01 4.004283569569e-01 8.023297683565e-01 1.118330420079e+00 1.311992932220e+00 1.362832370356e+00 1.265835169972e+00 1.031791714942e+00 6.866590966929e-01 2.745680257975e-01 2.205258232156e-01 6.411537732847e-01 1.009893515643e+00 1.275378854978e+00 1.406712787175e+00 1.387679632722e+00 1.217838969162e+00 9.127067996567e-01 5.030276215819e-01 7.658156953948e-02 4.807333637355e-01 9.399307692891e-01 1.320524817560e+00 1.581068896490e+00 1.693136291241e+00 1.643280939155e+00 1.434470311107e+00 1.086445807929e+00 6.367712001416e-01 1.936808312555e-01 4.800963973421e-01 9.624204511247e-01 1.368856426386e+00 1.650061725031e+00 1.776540698599e+00 1.735307955675e+00 1.530449480861e+00 1.183073686738e+00 7.317315448196e-01 2.623197051731e-01 4.067232606730e-01 8.805441800452e-01 1.286227372964e+00 1.568231595180e+00 1.697302026905e+00 1.661840401541e+00 1.468151801706e+00 1.141387628403e+00 7.321245476908e-01 3.858069795287e-01 5.318509829504e-01 9.351049584671e-01 1.296996289860e+00 1.544065091327e+00 1.644558985865e+00 1.588185538924e+00 1.384635896204e+00 1.066109837558e+00 7.050356076396e-01 5.088915283609e-01 7.236788477919e-01 1.092877088789e+00 1.419232726698e+00 1.633425456879e+00 1.704786874946e+00 1.625667945687e+00 1.410206097550e+00 1.099309770537e+00 7.851720336584e-01 6.736732017388e-01 8.912711658295e-01 1.231330368361e+00 1.532758121633e+00 1.726634706392e+00 1.782638177013e+00 1.695100789831e+00 1.481634273950e+00 1.188387775538e+00 9.108856165742e-01 8.190311287220e-01 9.955735159636e-01 1.288319486158e+00 1.553175178476e+00 1.719419129921e+00 1.756689924441e+00 1.661571573011e+00 1.456202186127e+00 1.194722540156e+00 9.804772314787e-01 9.538241897345e-01 1.137377210533e+00 1.400049837003e+00 1.626116957118e+00 1.753241104234e+00 1.754399992794e+00 1.629181110366e+00 1.403779024980e+00 1.139866482033e+00 9.537017515877e-01 9.806508332779e-01 1.201375057982e+00 1.474161404823e+00 1.694445550643e+00 1.807472573020e+00 1.790427948928e+00 1.645718462981e+00 1.401827477488e+00 1.123492933389e+00 9.340738896772e-01 9.748818896824e-01 1.213681420319e+00 1.499527419073e+00 1.729096980477e+00 1.850080767837e+00 1.841387897400e+00 1.706401725845e+00 1.473239021697e+00 1.202399148499e+00 1.002634394507e+00 1.002104129182e+00 1.195578444486e+00 1.451692277925e+00 1.665307248779e+00 1.781058694012e+00 1.776262169042e+00 1.652960866791e+00 1.436897203188e+00 1.182700795108e+00 9.853748650757e-01 9.580814944356e-01 1.108293282263e+00 1.323709381907e+00 1.504479578037e+00 1.596781657894e+00 1.579251472761e+00 1.455159581083e+00 1.251708433808e+00 1.026107661849e+00 8.757334146916e-01 8.972830740166e-01 1.064687238975e+00 1.266720732398e+00 1.420448157385e+00 1.483326924254e+00 1.440731404806e+00 1.300874037135e+00 1.096494672726e+00 8.945671352547e-01 8.031391365730e-01 8.927515123253e-01 1.092920596892e+00 1.295591477238e+00 1.433845341597e+00 1.474720591305e+00 1.408702990357e+00 1.246845947103e+00 1.024092838891e+00 8.127537714245e-01 7.345742017700e-01 8.568737325215e-01 1.083314317048e+00 1.301926256216e+00 1.451260052748e+00 1.502410752013e+00 1.447941533178e+00 1.299242799946e+00 1.088870690008e+00 8.799081924393e-01 7.750457679785e-01 8.489789909470e-01 1.039795417129e+00 1.242061127681e+00 1.390739573935e+00 1.454643831360e+00 1.424696993748e+00 1.309702462133e+00 1.136295594034e+00 9.522036966649e-01 8.280724988049e-01 8.263790703934e-01 9.319402466977e-01 1.070280332333e+00 1.179336349793e+00 1.226259017063e+00 1.200921109441e+00 1.111184046773e+00 9.816902414584e-01 8.542175455770e-01 7.813199060214e-01 7.951594121777e-01 8.735889977525e-01 9.643694565488e-01 1.025315488490e+00 1.034905010573e+00 9.904249546955e-01 9.063136908924e-01 8.139734297995e-01 7.574464052435e-01 7.708067388145e-01 8.468110163493e-01 9.452515115452e-01 1.026157884924e+00 1.064658295872e+00 1.051998719232e+00 9.948084687384e-01 9.150684242400e-01 8.485751537082e-01 8.334218125075e-01 8.837355755084e-01 9.769171518073e-01 1.074514458791e+00 1.144459274289e+00 1.168156789533e+00 1.140755014947e+00 1.079980685923e+00
 7.357926432381e-01 7.070637341522e-01 6.706043144489e-01 6.460127071031e-01 6.538704369679e-01 6.949690153065e-01 7.491888758090e-01 7.903719676413e-01 7.986185265124e-01 7.650985192297e-01 6.939820948379e-01 6.048604162517e-01 5.351936709281e-01 5.285738781731e-01 5.933637149715e-01 6.921576104531e-01 7.827278613892e-01 8.385610375713e-01 8.486668700125e-01 8.155239301818e-01 7.542086314039e-01 6.910155978338e-01 6.564190040311e-01 6.671484148778e-01 7.116843159593e-01 7.612967538607e-01 7.901859030347e-01 7.845427583495e-01 7.437846240024e-01 6.800827257231e-01 6.167566946646e-01 5.815317440545e-01 5.893136546345e-01 6.284730733761e-01 6.721325433843e-01 6.974266829826e-01 6.935486846717e-01 6.624437713395e-01 6.176576655738e-01 5.806273309176e-01 5.709867289222e-01 5.970931093015e-01 6.480081811605e-01 6.998634604931e-01 7.340083009809e-01 7.351995407190e-01 6.901456142009e-01 6.055919680668e-01 5.142395408589e-01 4.681494526943e-01 5.023736473822e-01 5.882184908698e-01 6.715280965367e-01 7.151367018046e-01 7.021589462411e-01 6.330448677181e-01 5.271461186264e-01 4.309923847612e-01 4.174440660742e-01 5.070573682645e-01 6.357721945223e-01 7.449258826416e-01 8.039701006834e-01 8.018758124088e-01 7.439673608880e-01 6.531900186506e-01 5.728690261997e-01 5.561956271343e-01 6.185831251033e-01 7.182933404295e-01 8.050572103090e-01 8.476941319583e-01 8.345316840619e-01 7.717003535824e-01 6.838696641497e-01 6.147914369440e-01 6.110029773702e-01 6.781477941098e-01 7.745177206630e-01 8.540455380264e-01 8.881348393176e-01 8.665290192235e-01 7.961123734175e-01 7.015469276468e-01 6.253874469300e-01 6.128511883447e-01 6.685006013539e-01 7.542182999419e-01 8.418443034627e-01 9.010890633355e-01 9.101879756498e-01 8.564473162977e-01 7.333552022336e-01 5.718567058565e-01 4.359921332531e-01 4.221148794107e-01 5.310363084779e-01 6.621142878189e-01 7.498747328920e-01 7.669468990773e-01 7.077765932441e-01 5.842856103114e-01 4.300354091070e-01 3.221145088060e-01 3.630739706221e-01 4.992947452956e-01 6.276068209589e-01 7.019522049151e-01 7.063007444515e-01 6.434312883246e-01 5.355052368290e-01 4.327286292391e-01 4.137460362056e-01 5.014904140561e-01 6.259202831579e-01 7.243843163476e-01 7.658876512367e-01 7.416754817804e-01 6.627945563736e-01 5.645331784767e-01 5.110682712745e-01 5.577411118808e-01 6.782469987979e-01 8.054940014808e-01 8.912448924405e-01 9.106936513247e-01 8.580089101207e-01 7.462149813473e-01 6.125361678747e-01 5.274081335562e-01 5.614776994286e-01 6.900225533452e-01 8.371648345123e-01 9.607482517293e-01 1.035175592232e+00 1.019895560533e+00 9.311209221920e-01 7.586157132381e-01 5.461447497386e-01 3.979338093592e-01 4.641832806032e-01 6.636346413449e-01 8.542249860018e-01 9.766365577063e-01 1.008144165573e+00 9.468580521954e-01 8.100409471331e-01 6.389129692360e-01 5.126051451279e-01 5.255014153756e-01 6.533800758156e-01 7.933750946830e-01 8.820605708644e-01 8.940915057961e-01 8.297589987549e-01 7.142830003254e-01 6.054528443007e-01 5.878292005424e-01 6.901314207607e-01 8.443632825676e-01 9.773201981311e-01 1.046687409022e+00 1.035366803983e+00 9.481086162456e-01 8.142017266153e-01 6.953027471206e-01 6.761020578146e-01 7.820548292572e-01 9.439033885698e-01 1.086137507429e+00 1.164036844960e+00 1.158799882278e+00 1.073380197649e+00 9.333508030451e-01 7.918166147700e-01 7.264062150804e-01 7.838392246322e-01 9.410850493023e-01 1.083599224056e+00 1.195524918598e+00 1.233122295063e+00 1.189985669336e+00 1.050375972598e+00 8.522254306373e-01 6.727494753499e-01 6.303905258685e-01 7.566176921075e-01 9.399625954622e-01 1.084600902195e+00 1.144509168652e+00 1.105277651825e+00 9.773740522629e-01 7.988985570944e-01 6.485716143044e-01 6.357264752879e-01 7.712622757638e-01 9.493820180470e-01 1.085657814964e+00 1.138844081123e+00 1.096516753286e+00 9.704506620541e-01 8.002997334167e-01 6.656949347037e-01 6.680655505119e-01 8.086441247326e-01 9.879650045733e-01 1.127675249770e+00 1.189037419022e+00 1.161186349907e+00 1.057154845142e+00 9.160826575650e-01 8.066240535871e-01 8.032693712978e-01 9.109563832209e-01 1.059810657146e+00 1.181175074733e+00 1.236019373178e+00 1.212116014816e+00 1.120927813268e+00 9.978791487852e-01 9.009219041484e-01 8.854983176706e-01 9.710102666914e-01 1.112174305365e+00 1.249908221746e+00 1.319567139833e+00 1.302293266185e+00 1.183304084519e+00 9.921902902784e-01 7.959486130942e-01 7.067209920891e-01 7.950851061324e-01 9.788459112965e-01 1.147111841947e+00 1.237502349741e+00 1.224226064535e+00 1.107965026065e+00 9.151619060624e-01 7.078949544458e-01 6.032686235850e-01 6.912437726982e-01 8.823997564877e-01 1.057125607551e+00 1.153554268545e+00 1.146593180032e+00 1.035541024297e+00 8.420037573198e-01 6.175529088302e-01 4.739071915221e-01 5.390675806258e-01 7.261372351527e-01 8.979641545979e-01 9.929777938523e-01 9.890418258308e-01 8.880644655222e-01 7.151892485534e-01 5.310454239232e-01 4.590208169148e-01 5.747619323087e-01 7.623109679195e-01 9.166369039485e-01 9.907530428658e-01 9.678465269157e-01 8.530438323801e-01 6.757416539779e-01 5.070308512950e-01 4.815806796195e-01 6.480402037962e-01 8.554547838623e-01 1.044005022890e+00 1.155520278127e+00 1.163785498474e+00 1.060986550516e+00 8.686069877374e-01 6.392490210488e-01 4.892319486790e-01 5.594032962560e-01 7.635381052745e-01 9.565609385506e-01 1.072738731831e+00 1.087229815245e+00 9.995117034035e-01 8.315506228538e-01 6.355815791870e-01 5.160208946550e-01 5.771867463083e-01 7.487176006139e-01 9.107400039085e-01 1.001851634751e+00 9.976491965815e-01 8.970429857163e-01 7.201381745812e-01 5.168219540519e-01 4.012458392149e-01 4.897684169340e-01 6.745998889551e-01 8.336829523707e-01 9.164593435723e-01 9.051232599889e-01 8.031056822796e-01 6.358389192401e-01 4.655744323674e-01 4.199182675052e-01 5.533485085816e-01 7.401772370647e-01 8.884110651914e-01 9.582475638472e-01 9.357782612728e-01 8.267747016651e-01 6.591757386894e-01 4.986441101789e-01 4.702267419438e-01 5.989848850486e-01 7.827948832352e-01 9.496445948012e-01 1.068887711203e+00 1.090650872084e+00 1.012763243499e+00 8.536221328885e-01 6.570484184792e-01 5.089278903655e-01 5.194655862224e-01 6.601326757231e-01 8.122086026686e-01 9.087334719825e-01 9.248537068454e-01 8.610172469322e-01 7.395850349406e-01 6.085836537543e-01 5.425636297548e-01 5.888123011203e-01 6.994676564771e-01 8.004349398757e-01 8.483504003304e-01 8.285141756161e-01 7.494664733209e-01 6.438994652632e-01 5.708581043632e-01 5.879854869202e-01 6.839532409930e-01 7.950310940948e-01 8.689634068514e-01 8.787462541285e-01 8.187313839847e-01 7.037580314068e-01 5.741221708729e-01 5.023151416316e-01 5.477567705451e-01 6.702851614591e-01 7.924277626189e-01 8.662960167386e-01 8.714634211370e-01 8.081370632613e-01 6.967691421983e-01 5.830438507353e-01 5.370845028072e-01 6.089727763265e-01 7.476513708816e-01 8.904722046393e-01 9.979694732888e-01 1.037620119268e+00 9.985401849304e-01 9.004800798464e-01 7.916084917501e-01 7.439433212098e-01 8.024999954713e-01 9.312603732782e-01 1.059493933333e+00 1.135193563727e+00 1.132986847515e+00 1.051877439849e+00 9.161472777267e-01 7.811617126442e-01 7.294330686366e-01 8.054212559766e-01 9.554852838217e-01 1.099050972205e+00 1.183720288010e+00 1.185941143612e+00 1.106016582810e+00 9.676283940482e-01 8.215696162096e-01 7.434498971280e-01 7.842432394003e-01 9.057599804164e-01 1.030869894450e+00 1.105946320838e+00 1.107604257041e+00 1.037540018700e+00 9.211660710339e-01 8.084760625268e-01 7.631739296404e-01 8.142370704931e-01 9.216822034695e-01 1.023575551440e+00 1.078302525893e+00 1.070414108693e+00 1.008207672006e+00 9.223872613294e-01 8.608758906594e-01 8.655017653178e-01 9.325102762933e-01 1.044853765648e+00 1.154157350607e+00 1.227429921866e+00 1.229449462622e+00 1.157471227133e+00 1.038169348613e+00 9.260323771907e-01 8.891135512639e-01 9.572855955338e-01 1.088553174047e+00 1.216756840143e+00 1.294666305319e+00 1.301158833012e+00 1.239360780917e+00 1.135967443967e+00 1.039737908075e+00 1.006831378942e+00 1.061278760832e+00 1.171580135590e+00 1.282811547368e+00 1.352364917033e+00 1.360691961892e+00 1.311555564602e+00 1.230525833510e+00 1.159795055853e+00 1.140956786109e+00 1.186007275853e+00 1.266666966906e+00 1.337809368094e+00 1.363435547924e+00 1.327738510463e+00 1.238364051214e+00 1.127810983391e+00 1.049567781092e+00 1.053143094442e+00 1.140496864355e+00 1.263022717876e+00 1.363176097536e+00 1.401066904430e+00 1.359881186441e+00 1.246301940010e+00 1.092422961646e+00 9.582069296404e-01 9.159854807176e-01 9.896274435750e-01 1.129378677412e+00 1.266945086534e+00 1.356791512170e+00 1.372552912044e+00 1.310727573082e+00 1.189568344858e+00 1.051343091197e+00 9.608577174775e-01 9.754362866283e-01 1.089070727248e+00 1.239961206601e+00 1.366576353223e+00 1.430660831574e+00 1.417494723075e+00 1.334594823643e+00 1.212706869129e+00 1.106198420917e+00 1.078032226525e+00 1.153754108645e+00 1.295142944145e+00 1.438286668346e+00 1.532165121374e+00 1.548410380480e+00 1.481410895006e+00 1.349564509077e+00 1.198909185436e+00 1.102553459875e+00 1.127059751863e+00 1.267195063765e+00 1.452278982689e+00 1.609266288095e+00 1.689230283728e+00 1.667830630506e+00 1.543533126852e+00 1.339533060549e+00 1.112045856983e+00 9.624102322459e-01 9.959749907990e-01 1.191987817054e+00 1.434723072111e+00 1.632517926951e+00 1.733998333991e+00 1.716359047327e+00 1.580170715509e+00 1.350136563390e+00 1.083619924281e+00 8.904524701641e-01 9.046015116264e-01 1.110356637426e+00 1.366983983297e+00 1.572571859871e+00 1.675707962497e+00 1.656688172833e+00 1.521095823945e+00 1.301472978718e+00 1.067618226700e+00 9.383626317645e-01 1.012957727930e+00 1.234002588816e+00 1.474251610344e+00 1.648352978801e+00 1.713265222931e+00 1.656291877907e+00 1.492813724601e+00 1.272129420676e+00 1.091038212466e+00 1.076469170655e+00 1.257990805078e+00 1.527850764954e+00 1.773080435472e+00 1.923882196649e+00 1.944694980667e+00 1.827474620388e+00 1.592526661267e+00 1.298093545577e+00 1.065548719361e+00 1.065622357413e+00 1.315663020486e+00 1.654627664384e+00 1.950537838135e+00 2.130994775137e+00 2.160322530581e+00 2.030228726296e+00 1.759202140991e+00 1.399811346443e+00 1.065959697911e+00 9.668439638540e-01 1.197847341969e+00 1.566209146274e+00 1.899746602363e+00 2.113622332752e+00 2.168537431222e+00 2.055123056328e+00 1.791808944157e+00 1.431532719495e+00 1.088583405835e+00 9.765105281273e-01 1.205097025159e+00 1.581256400082e+00 1.925158071719e+00 2.148203661196e+00 2.209281279214e+00 2.098259165467e+00 1.833562439695e+00 1.469092340065e+00 1.121866044660e+00 1.010136473941e+00 1.246990876698e+00 1.638032424644e+00 2.000118776689e+00 2.242312910919e+00 2.321915248082e+00 2.227411515531e+00 1.975571209891e+00 1.616348056162e+00 1.253458404389e+00 1.078837431378e+00 1.240243803193e+00 1.597077658337e+00 1.955253907960e+00 2.210258133460e+00 2.313180238183e+00 2.249185758502e+00 2.032177537006e+00 1.707382918778e+00 1.364742053454e+00 1.160430065795e+00 1.237651287610e+00 1.521908201606e+00 1.837677685822e+00 2.073151894594e+00 2.174396140245e+00 2.124224401604e+00 1.935119025864e+00 1.650603133107e+00 1.355362235818e+00 1.184777414398e+00 1.249558803375e+00 1.488417815287e+00 1.755702066019e+00 1.950924049309e+00 2.023980441877e+00 1.960169924520e+00 1.774888666534e+00 1.516407134736e+00 1.276576945231e+00 1.186208299565e+00 1.312134484383e+00 1.566493441150e+00 1.822925304440e+00 1.999432780525e+00 2.055242645584e+00 1.980414992636e+00 1.792853383989e+00 1.541272363346e+00 1.313383177514e+00 1.226498893747e+00 1.336661988659e+00 1.566216748840e+00 1.800553506504e+00 1.962888387837e+00 2.015319003611e+00 1.949896103151e+00 1.785349770167e+00 1.568057701685e+00 1.373941775162e+00 1.292454833504e+00 1.361776967398e+00 1.525168142704e+00 1.691917439394e+00 1.795661514100e+00 1.803614846858e+00 1.712484959963e+00 1.546979112963e+00 1.361926068817e+00 1.239470903150e+00 1.250952583046e+00 1.387326401935e+00 1.569265781768e+00 1.717699508583e+00 1.782470868674e+00 1.742033087703e+00 1.600798813420e+00 1.390753697853e+00 1.178737085639e+00 1.067750588769e+00 1.134169639621e+00 1.332789289002e+00 1.557297621339e+00 1.728088494995e+00 1.801737353201e+00 1.762782231070e+00 1.620170081124e+00 1.408844787322e+00 1.196439653139e+00 1.083106492499e+00 1.141180552445e+00 1.327325414277e+00 1.539106728629e+00 1.699426564460e+00 1.767326031045e+00 1.730353707747e+00 1.601307359565e+00 1.419583361982e+00 1.254245656755e+00 1.190932983970e+00 1.270516149861e+00 1.443190641842e+00 1.623563184470e+00 1.746581342938e+00 1.776893013376e+00 1.705493180427e+00 1.548716625229e+00 1.351403468918e+00 1.191172037913e+00 1.158067215821e+00 1.276502475535e+00 1.474954424239e+00 1.663057661346e+00 1.778586167811e+00 1.788791620065e+00 1.685691507811e+00 1.485298295555e+00 1.232746256359e+00 1.016390387071e+00 9.627995498331e-01 1.114850167264e+00 1.365874577495e+00 1.601525666813e+00 1.755112967602e+00 1.794124714508e+00 1.710607758499e+00 1.519377540448e+00 1.262436894767e+00 1.023613761625e+00 9.364486106779e-01 1.073419227754e+00 1.335600469995e+00 1.598271516025e+00 1.788629875674e+00 1.871352684006e+00 1.836594648582e+00 1.697033148027e+00 1.489838155349e+00 1.282584676505e+00 1.171205358719e+00 1.224854086258e+00 1.407909661292e+00 1.625255730902e+00 1.800523689822e+00 1.890970041255e+00 1.881393676147e+00 1.780406386304e+00 1.620347495980e+00 1.458062295906e+00 1.366331430070e+00 1.395296849719e+00 1.526875396394e+00 1.693383020682e+00 1.828565274952e+00 1.889492195796e+00 1.858168227116e+00 1.740272536399e+00 1.566275835792e+00 1.393950181448e+00 1.301459520339e+00 1.343964154015e+00 1.498972850529e+00 1.690642129721e+00 1.848056883780e+00 1.925616248568e+00 1.902488540901e+00 1.780674214421e+00 1.586224120798e+00 1.374306816955e+00 1.231906357311e+00 1.242828211430e+00 1.404345357122e+00 1.631161903655e+00 1.837747453800e+00 1.969437531381e+00 1.999575512197e+00 1.925207531216e+00 1.766840535552e+00 1.571438021386e+00 1.414478493712e+00 1.379450888500e+00 1.493725524041e+00 1.699604264878e+00 1.913106592041e+00 2.070797953886e+00 2.137142749063e+00 2.101527515136e+00 1.977036038953e+00 1.801691332760e+00 1.638976046044e+00 1.564972802685e+00 1.624015566597e+00 1.788407434171e+00 1.985660912718e+00 2.147827432150e+00 2.230879754340e+00 2.216179119163e+00 2.109300979384e+00 1.940340255051e+00 1.764256117625e+00 1.652674709846e+00 1.660620796733e+00 1.781884473042e+00 1.954703015733e+00 2.108805019199e+00 2.194096609390e+00 2.186677362584e+00 2.088716420316e+00 1.928887768129e+00 1.762825884074e+00 1.664136698560e+00 1.688288653880e+00 1.826241598472e+00 2.012594236447e+00 2.174301136982e+00 2.258859176436e+00 2.240188709917e+00 2.119013965464e+00 1.924755771054e+00 1.719547155638e+00 1.594365817083e+00 1.626100537789e+00 1.806241797466e+00 2.050406141546e+00 2.269153947467e+00 2.400703253630e+00 2.412879563484e+00 2.300843664439e+00 2.087656756119e+00 1.828674147119e+00 1.616375936301e+00 1.558176801959e+00 1.690805513487e+00 1.937237286590e+00 2.188704050469e+00 2.366480984565e+00 2.427970861019e+00 2.361465815024e+00 2.184207229561e+00 1.944544765405e+00 1.724930704413e+00 1.627240800274e+00 1.706277655163e+00 1.911696930263e+00 2.141382571022e+00 2.311293427365e+00 2.372607114794e+00 2.309047780589e+00 2.134848100660e+00 1.896967438200e+00 1.678974956117e+00 1.586639369954e+00 1.676866347973e+00 1.895485458784e+00 2.136114431129e+00 2.312710016212e+00 2.375112512707e+00 2.305532490762e+00 2.116517212329e+00 1.853784261114e+00 1.603605435839e+00 1.485861450542e+00 1.575946677714e+00 1.816343629638e+00 2.086029012571e+00 2.290830784701e+00 2.377292148003e+00 2.325567948716e+00 2.145877103373e+00 1.880481735341e+00 1.611365514107e+00 1.459847005349e+00 1.519426567342e+00 1.748873590440e+00 2.024442724494e+00 2.245004728659e+00 2.352548834170e+00 2.323874579837e+00 2.165570769163e+00 1.914278817639e+00 1.642164828366e+00 1.458890734362e+00 1.464397735570e+00 1.645647592518e+00 1.891851098626e+00 2.099585005438e+00 2.207136825596e+00 2.188596904499e+00 2.047934152958e+00 1.818067127054e+00 1.564462444103e+00 1.385895368469e+00 1.373928292260e+00 1.521983186270e+00 1.731626872581e+00 1.906480992864e+00 1.988355000849e+00 1.953524907432e+00 1.807496550548e+00 1.584831138702e+00 1.353859304027e+00 1.215881258331e+00 1.250526625527e+00 1.424930739458e+00 1.634413420730e+00 1.793112750828e+00 1.853320727272e+00 1.798593682583e+00 1.639657943445e+00 1.415986610396e+00 1.202673135736e+00 1.106016451855e+00 1.188714081427e+00 1.389836834978e+00 1.602893675860e+00 1.753447765340e+00 1.803926507098e+00 1.745606301998e+00 1.595707809584e+00 1.399396037239e+00 1.232675228359e+00 1.183793246580e+00 1.282196902327e+00 1.463756981072e+00 1.640766952428e+00 1.752625128636e+00 1.770211514098e+00 1.691834203549e+00 1.542218539467e+00 1.374379622073e+00 1.265507730981e+00 1.280581655513e+00 1.411720221007e+00 1.587036543328e+00 1.732421839068e+00 1.799489707248e+00 1.767006885465e+00 1.639149231250e+00 1.446852919915e+00 1.252944398364e+00 1.149314162379e+00 1.202952979336e+00 1.380236703678e+00 1.588539594870e+00 1.751936991641e+00 1.826946353413e+00 1.797403710262e+00 1.671412628188e+00 1.482104797692e+00 1.291263980553e+00 1.184698364227e+00 1.223884452158e+00 1.380605888598e+00 1.570817500220e+00 1.723589956350e+00 1.799313263007e+00 1.786054694261e+00 1.696408304781e+00 1.566477161022e+00 1.452556427919e+00 1.413967308278e+00 1.475335658766e+00 1.605876501908e+00 1.747547720430e+00 1.850419288313e+00 1.886288937444e+00 1.850179692784e+00 1.759579468778e+00 1.652468527369e+00 1.579315754447e+00 1.581531741054e+00 1.663852325574e+00 1.791665009100e+00 1.916815626620e+00 2.000763408589e+00 2.023504692116e+00 1.984741465205e+00 1.902409534733e+00 1.808902496452e+00 1.742007712273e+00 1.729032401903e+00 1.771596507866e+00 1.846066405024e+00 1.919720588370e+00 1.966751802648e+00 1.975974994709e+00 1.951714482498e+00 1.910309028890e+00 1.873076854353e+00 1.856486837103e+00 1.863799408619e+00 1.884137016054e+00 1.899855792910e+00 1.896879589055e+00 1.872217721753e+00 1.836539168013e+00 1.810846015844e+00 1.816458227694e+00 1.861659082746e+00 1.934411641739e+00 2.007615087230e+00 2.051794566887e+00 2.046495105929e+00 1.987762836928e+00 1.892501433334e+00 1.798959121850e+00 1.757707864687e+00 1.805690108373e+00 1.938014542430e+00 2.110335939284e+00 2.266550387887e+00 2.360911116111e+00 2.367262201143e+00 2.282568087036e+00 2.129633569461e+00 1.959051506573e+00 1.843606362882e+00 1.848067321838e+00 1.979946765070e+00 2.182260117293e+00 2.378441314567e+00 2.508092190580e+00 2.537509409090e+00 2.460881254604e+00 2.300837451531e+00 2.108995605237e+00 1.960471710426e+00 1.926102225929e+00 2.022256404438e+00 2.195492211403e+00 2.366046315869e+00 2.469707705287e+00 2.472077125476e+00 2.370757380016e+00 2.196581677820e+00 2.014128843724e+00 1.910419135054e+00 1.949901600382e+00 2.118660532510e+00 2.337036507323e+00 2.518329108676e+00 2.601394804395e+00 2.557461890865e+00 2.391184439543e+00 2.144152233853e+00 1.900952678915e+00 1.780380410392e+00 1.864858243462e+00 2.113376261811e+00 2.407869675654e+00 2.643645947679e+00 2.755482353577e+00 2.715304213363e+00 2.529781129569e+00 2.242954208101e+00 1.944017700267e+00 1.766095258562e+00 1.817358846579e+00 2.064115624170e+00 2.371411680437e+00 2.619925794904e+00 2.738220823295e+00 2.697034809093e+00 2.504801879938e+00 2.209723158507e+00 1.908102322652e+00 1.741417850984e+00 1.815332376050e+00 2.079439008062e+00 2.389124949822e+00 2.625052761958e+00 2.718476771947e+00 2.643562753297e+00 2.413504063897e+00 2.084367062553e+00 1.767844780265e+00 1.627957555291e+00 1.764483808545e+00 2.082635045597e+00 2.416108755726e+00 2.647798565963e+00 2.715590697483e+00 2.600405070602e+00 2.323361750583e+00 1.953417833441e+00 1.628602098534e+00 1.547552561274e+00 1.783725439090e+00 2.176298008171e+00 2.542775744159e+00 2.772572118023e+00 2.810252403029e+00 2.641777238251e+00 2.293246586461e+00 1.842777216291e+00 1.459550229497e+00 1.413333517629e+00 1.763689727639e+00 2.258905056335e+00 2.693293277209e+00 2.959507754348e+00 3.005601409573e+00 2.818844597415e+00 2.423627106851e+00 1.890344979305e+00 1.376618055650e+00 1.209500883456e+00 1.559970280473e+00 2.105212311839e+00 2.586496020490e+00 2.887284279662e+00 2.954565922849e+00 2.775530516089e+00 2.373807183975e+00 1.816538682722e+00 1.255859509690e+00 1.053989759636e+00 1.435495407553e+00 2.009602245782e+00 2.501496262480e+00 2.799131888609e+00 2.852387868061e+00 2.649790744251e+00 2.214881640634e+00 1.612717268871e+00 1.001486884246e+00 8.627074431770e-01 1.394327953555e+00 2.038896034950e+00 2.557183905790e+00 2.858456046478e+00 2.900237401715e+00 2.674011019025e+00 2.203256906576e+00 1.546849206918e+00 8.402041210851e-01 6.660669675264e-01 1.308727625630e+00 2.008143020516e+00 2.552707531073e+00 2.865261238975e+00 2.908248319157e+00 2.675624295694e+00 2.192228243351e+00 1.516497153328e+00 7.783599009821e-01 6.187286548276e-01 1.314948745102e+00 2.035413796400e+00 2.590908743365e+00 2.909531657453e+00 2.955858427522e+00 2.725433531492e+00 2.244851676409e+00 1.575271430479e+00 8.517335854719e-01 6.576959105759e-01 1.305123058335e+00 2.010509253106e+00 2.559228447832e+00 2.875557462733e+00 2.924085488135e+00 2.701344826825e+00 2.235421666424e+00 1.589932784404e+00 9.041924393120e-01 6.979930379577e-01 1.271318297754e+00 1.928649773877e+00 2.437895711051e+00 2.720413341486e+00 2.741959410212e+00 2.501390641105e+00 2.030182695511e+00 1.399885755967e+00 7.910890231800e-01 8.039545154334e-01 1.418863517541e+00 2.046533494702e+00 2.513129969317e+00 2.749273801768e+00 2.725241936926e+00 2.443774221793e+00 1.940758320328e+00 1.296849138611e+00 7.399253179912e-01 9.093764415047e-01 1.560401457102e+00 2.183646139727e+00 2.634344287224e+00 2.849741432578e+00 2.804454077722e+00 2.505867803301e+00 1.996533832262e+00 1.371394699213e+00 8.862890607638e-01 1.063905798825e+00 1.671359819645e+00 2.266154953289e+00 2.694661715867e+00 2.891218460542e+00 2.831473549514e+00 2.526183230385e+00 2.024712012057e+00 1.438138265757e+00 1.042990604868e+00 1.245537826228e+00 1.814718044686e+00 2.377589839938e+00 2.780314271841e+00 2.954822115007e+00 2.876344723167e+00 2.555975385069e+00 2.043086167502e+00 1.447057044395e+00 1.038092806383e+00 1.224296757652e+00 1.783185836533e+00 2.337154622049e+00 2.732112504322e+00 2.901576565059e+00 2.822649320188e+00 2.508341393594e+00 2.010434442443e+00 1.442368474618e+00 1.072908337233e+00 1.262651084318e+00 1.794699421206e+00 2.321895777438e+00 2.695410887388e+00 2.851070618587e+00 2.768764730501e+00 2.465669120821e+00 2.001352519441e+00 1.505262246650e+00 1.245104327195e+00 1.466599865069e+00 1.962783655220e+00 2.453138984024e+00 2.799002987413e+00 2.936928715753e+00 2.847324157078e+00 2.548085855145e+00 2.099177840273e+00 1.625725563480e+00 1.365139708810e+00 1.532505736823e+00 1.973991903205e+00 2.430786441817e+00 2.760518757877e+00 2.897169805435e+00 2.820150835143e+00 2.546286041629e+00 2.132532825078e+00 1.692933184285e+00 1.428614405516e+00 1.527443996163e+00 1.890294503285e+00 2.289039539752e+00 2.582171622639e+00 2.703048687886e+00 2.631838978857e+00 2.386717921114e+00 2.026357838571e+00 1.663932401707e+00 1.476736332955e+00 1.592137140371e+00 1.911616994205e+00 2.252149667538e+00 2.494144302918e+00 2.579533092141e+00 2.493513804543e+00 2.258519810354e+00 1.937761058998e+00 1.646363029818e+00 1.539680737945e+00 1.690268392029e+00 1.992375013414e+00 2.295922296885e+00 2.502541835522e+00 2.564428642002e+00 2.472823804819e+00 2.254383062451e+00 1.974097744356e+00 1.739457141514e+00 1.673733940813e+00 1.816379383470e+00 2.077063508657e+00 2.333989317353e+00 2.502980616390e+00 2.542414447506e+00 2.446441410750e+00 2.242024066636e+00 1.989886754213e+00 1.783192393590e+00 1.719161377625e+00 1.825105536354e+00 2.029458613228e+00 2.231947264221e+00 2.359966275354e+00 2.377765576065e+00 2.282530899823e+00 2.101550730695e+00 1.890960142002e+00 1.729215950859e+00 1.686834272865e+00 1.773284280966e+00 1.928232334868e+00 2.073972396777e+00 2.155434742022e+00 2.149046746917e+00 2.061222926553e+00 1.925833015721e+00 1.798844429937e+00 1.740689232930e+00 1.781183929940e+00 1.896137210308e+00 2.027904924920e+00 2.121487298508e+00 2.143390256817e+00 2.086238848229e+00 1.969034700787e+00 1.835462577859e+00 1.744787498277e+00 1.745343879986e+00 1.839907297513e+00 1.983575896690e+00 2.116728171764e+00 2.192562690921e+00 2.186846306210e+00 2.099280058001e+00 1.953138773429e+00 1.793656905267e+00 1.679450218467e+00 1.657422845997e+00 1.729503193167e+00 1.851138522916e+00 1.964961317755e+00 2.027911898995e+00 2.019724512640e+00 1.943001390000e+00 1.821028775847e+00 1.693545902340e+00 1.605749646898e+00 1.586946456290e+00 1.631227311975e+00 1.702645412311e+00 1.759820866516e+00 1.774722696956e+00 1.739273736743e+00 1.665438483114e+00 1.581270629887e+00 1.521371517567e+00 1.509862992880e+00 1.544365144145e+00 1.597723109530e+00 1.635450986273e+00 1.632388610571e+00 1.581378451659e+00 1.496167025612e+00 1.410399790130e+00 1.367762378235e+00 1.397343209767e+00 1.489851844846e+00 1.603698173809e+00 1.691560994790e+00 1.718799859307e+00 1.670289705925e+00 1.553544380152e+00 1.402149960571e+00 1.277542227863e+00 1.251893417123e+00 1.353258822200e+00 1.535565713942e+00 1.724219425019e+00 1.859195715045e+00 1.904729344691e+00 1.848358208328e+00 1.700883589884e+00 1.499158815066e+00 1.310794501880e+00 1.225569301172e+00 1.295527367965e+00 1.475796433395e+00 1.675876738912e+00 1.824453503570e+00 1.881619287866e+00 1.834737613842e+00 1.696256140315e+00 1.505075299875e+00 1.328883077665e+00 1.251557461256e+00 1.315890236289e+00 1.476414543958e+00 1.648381541170e+00 1.765296696062e+00 1.791332085855e+00 1.718780082865e+00 1.567171179294e+00 1.385971470052e+00 1.254657694022e+00 1.251945316829e+00 1.383757741397e+00 1.576337437276e+00 1.746740864306e+00 1.839171268245e+00 1.826992074386e+00 1.710350360476e+00 1.517520090216e+00 1.311051057518e+00 1.189116823782e+00 1.234730261236e+00 1.423051937272e+00 1.653515527730e+00 1.839193314162e+00 1.928377717083e+00 1.899379606193e+00 1.757567956448e+00 1.537865803505e+00 1.313501098236e+00 1.198140536023e+00 1.277866404230e+00 1.506548554671e+00 1.768349115777e+00 1.973889829256e+00 2.072509994138e+00 2.043861402769e+00 1.894377233334e+00 1.659179970127e+00 1.409841652388e+00 1.258763184683e+00 1.302971677718e+00 1.511910055334e+00 1.768302431678e+00 1.975563094980e+00 2.078688424499e+00 2.055324059422e+00 1.910867639668e+00 1.679118174100e+00 1.428467091305e+00 1.265623810286e+00 1.286814885168e+00 1.471155536099e+00 1.707223696687e+00 1.898549806196e+00 1.989981967776e+00 1.960077616336e+00 1.816312104694e+00 1.596479016365e+00 1.375447537899e+00 1.263048707020e+00 1.337135377642e+00 1.552382330751e+00 1.798570444911e+00 1.989043717277e+00 2.074902759190e+00 2.037969222139e+00 1.887446029868e+00 1.661885414736e+00 1.435575449525e+00 1.316009766002e+00 1.380995382550e+00 1.590253888555e+00 1.836258327978e+00 2.031805940018e+00 2.126928576875e+00 2.102424710887e+00 1.965890712623e+00 1.752368684966e+00 1.528189454651e+00 1.388017308057e+00 1.408613411456e+00 1.571411055523e+00 1.784043317125e+00 1.960422430264e+00 2.048118770953e+00 2.025632942259e+00 1.898425214990e+00 1.698807497054e+00 1.488767074791e+00 1.355935507818e+00 1.371016281263e+00 1.518237768027e+00 1.712919314330e+00 1.873965236838e+00 1.951069046793e+00 1.923304637104e+00 1.795740668738e+00 1.599598640912e+00 1.395591514397e+00 1.270630188923e+00 1.293975067925e+00 1.446549928035e+00 1.642977286223e+00 1.804761617161e+00 1.884469140357e+00 1.863350150389e+00 1.748236693048e+00 1.572233262658e+00 1.397638011291e+00 1.308406824717e+00 1.361781324864e+00 1.530445475417e+00 1.733391116105e+00 1.897999360748e+00 1.979243906011e+00 1.958290072235e+00 1.840630116229e+00 1.657304047424e+00 1.468843165563e+00 1.361214779833e+00 1.401963368552e+00 1.574133665154e+00 1.796156410136e+00 1.989110886402e+00 2.101105330130e+00 2.106089526962e+00 2.000953083121e+00 1.805367157097e+00 1.565357439030e+00 1.359125045482e+00 1.284136195667e+00 1.383705606052e+00 1.594658717190e+00 1.818879784039e+00 1.984804264316e+00 2.052552433173e+00 2.007578275740e+00 1.857613065593e+00 1.633665987548e+00 1.395273011235e+00 1.233855977354e+00 1.236049280459e+00 1.394599812404e+00 1.616695775808e+00 1.813846937563e+00 1.931797525183e+00 1.945286037087e+00 1.852805553505e+00 1.675957520398e+00 1.463093939675e+00 1.293576577514e+00 1.257554007688e+00 1.380816052381e+00 1.594616765356e+00 1.809225699543e+00 1.961564758294e+00 2.017718865743e+00 1.968296502033e+00 1.827032780708e+00 1.632988991312e+00 1.453801033021e+00 1.375017884772e+00 1.446123970390e+00 1.629233396146e+00 1.839975116166e+00 2.006378114529e+00 2.084370145398e+00 2.055804661071e+00 1.926653208550e+00 1.728518035026e+00 1.522671952181e+00 1.397013679866e+00 1.423362921638e+00 1.586987343268e+00 1.802870255394e+00 1.987389320110e+00 2.085834671944e+00 2.071705382899e+00 1.943797756789e+00 1.727082819811e+00 1.478570129261e+00 1.294421675982e+00 1.280106170044e+00 1.446720222373e+00 1.695854986537e+00 1.924039194801e+00 2.065331134487e+00 2.086584041845e+00 1.981269755716e+00 1.768561824649e+00 1.498156982698e+00 1.261473699315e+00 1.183273959552e+00 1.316406186937e+00 1.568046553373e+00 1.817370645202e+00 1.987266898764e+00 2.039464475060e+00 1.965078639365e+00 1.782395895115e+00 1.540654285260e+00 1.328064149836e+00 1.258816003358e+00 1.381246661119e+00 1.616139250979e+00 1.851712822582e+00 2.011755835272e+00 2.057260092053e+00 1.979381884467e+00 1.797854754778e+00 1.565171807088e+00 1.373027867172e+00 1.330846482244e+00 1.471803842212e+00 1.711637939673e+00 1.942603029546e+00 2.091138682935e+00 2.118987021226e+00 2.017389939115e+00 1.806025196854e+00 1.537827233467e+00 1.309253131502e+00 1.245138323101e+00 1.388084712163e+00 1.639163530394e+00 1.877217507857e+00 2.024804447957e+00 2.043681888566e+00 1.926390409841e+00 1.694824025204e+00 1.406779313684e+00 1.172101022817e+00 1.135836636432e+00 1.326140442020e+00 1.610263110671e+00 1.860181530901e+00 2.002782836876e+00 2.004175142267e+00 1.860477849813e+00 1.597625311575e+00 1.281421203070e+00 1.044723010902e+00 1.062298942749e+00 1.324951868814e+00 1.656481470582e+00 1.928497813156e+00 2.074677932621e+00 2.065776389571e+00 1.901133333288e+00 1.609497523696e+00 1.260653738859e+00 1.000705592433e+00 1.031164448501e+00 1.327823938249e+00 1.686020462755e+00 1.973441542347e+00 2.125684928470e+00 2.116022766102e+00 1.946821425032e+00 1.651089618671e+00 1.305126822338e+00 1.061312429117e+00 1.108447344159e+00 1.407048451702e+00 1.759309190063e+00 2.035744730637e+00 2.171792665857e+00 2.140711125232e+00 1.945149516213e+00 1.618356077013e+00 1.238060938680e+00 9.702899207260e-01 1.035979253907e+00 1.370178547651e+00 1.744061114403e+00 2.027758869314e+00 2.159965093215e+00 2.115945672148e+00 1.899162439581e+00 1.542072047267e+00 1.120430332043e+00 8.156718050357e-01 9.117265709534e-01 1.298646458191e+00 1.702696245774e+00 2.000074540800e+00 2.136533480513e+00 2.091946384442e+00 1.873729084868e+00 1.519033839319e+00 1.111713131596e+00 8.451214158265e-01 9.727353212879e-01 1.357360359284e+00 1.747956964602e+00 2.028596811155e+00 2.147751668197e+00 2.087793189698e+00 1.859338526500e+00 1.504297096078e+00 1.115365574082e+00 8.931564517483e-01 1.046595001016e+00 1.419907782351e+00 1.787348970659e+00 2.040692745799e+00 2.130986516826e+00 2.042648303610e+00 1.788340851472e+00 1.412247028639e+00 1.012822416468e+00 8.140035911634e-01 1.017505149221e+00 1.408458228303e+00 1.766473862908e+00 1.995923639834e+00 2.054381479679e+00 1.930180102280e+00 1.638338982826e+00 1.224229956498e+00 7.939501247737e-01 6.452450342483e-01 9.674788823235e-01 1.406600508034e+00 1.767845094792e+00 1.978634821656e+00 2.006745310687e+00 1.846488657654e+00 1.517325797955e+00 1.069785305761e+00 6.340423172259e-01 6.194885256573e-01 1.057014292545e+00 1.528002987238e+00 1.890856654403e+00 2.088967374690e+00 2.096973803819e+00 1.914613937664e+00 1.567853094454e+00 1.119227420695e+00 7.284783117805e-01 7.674317143777e-01 1.192540059233e+00 1.650011930536e+00 1.999447186540e+00 2.182018156905e+00 2.172772408394e+00 1.973397261821e+00 1.613088126809e+00 1.159865539704e+00 7.818985583855e-01 8.276564060788e-01 1.240107823344e+00 1.684933897980e+00 2.020683696768e+00 2.187735149416e+00 2.161527356261e+00 1.944240852963e+00 1.564234006401e+00 1.084668088063e+00 6.665530297788e-01 7.161509660610e-01 1.154365110887e+00 1.600970644545e+00 1.925827248943e+00 2.076789003032e+00 2.033785693539e+00 1.802357007447e+00 1.413983974959e+00 9.376479221135e-01 5.705306181660e-01 7.421397163043e-01 1.208102988900e+00 1.639127719262e+00 1.934603628413e+00 2.051058727085e+00 1.973439338640e+00 1.711910007645e+00 1.304760762660e+00 8.406862386706e-01 5.958134022711e-01 8.996273990640e-01 1.384293587580e+00 1.806524324827e+00 2.082888071562e+00 2.174132248262e+00 2.067630482741e+00 1.775153749582e+00 1.335012011358e+00 8.313286248779e-01 5.435866320920e-01 8.646932241469e-01 1.369739488941e+00 1.803292075548e+00 2.086324721395e+00 2.182614090997e+00 2.081976647356e+00 1.798454940758e+00 1.372789127444e+00 8.914703471087e-01 6.062098272737e-01 8.636795169991e-01 1.327741687673e+00 1.734975012669e+00 1.999798109426e+00 2.085830150592e+00 1.984679721628e+00 1.713490432233e+00 1.319162767628e+00 9.041996950852e-01 7.212406184472e-01 9.751077676526e-01 1.388140998856e+00 1.748142465695e+00 1.972730015140e+00 2.026911526843e+00 1.904395356765e+00 1.625156623378e+00 1.241150980791e+00 8.682517777228e-01 7.637059663742e-01 1.042763819115e+00 1.435960291356e+00 1.767164116691e+00 1.964021771957e+00 1.996257042686e+00 1.861311583227e+00 1.582900919484e+00 1.218196887443e+00 8.902613018616e-01 8.296140727280e-01 1.093229814509e+00 1.448945598136e+00 1.742842490895e+00 1.908018472170e+00 1.917947091762e+00 1.773974373447e+00 1.504481087172e+00 1.173557213632e+00 9.105947359952e-01 9.042751566457e-01 1.150607587848e+00 1.457432398428e+00 1.698015144862e+00 1.813998415463e+00 1.784073477962e+00 1.614624737388e+00 1.340496121884e+00 1.037724309188e+00 8.541872469050e-01 9.399526319245e-01 1.209387766737e+00 1.489917776388e+00 1.684665100367e+00 1.748881624494e+00 1.668675333580e+00 1.455597451294e+00 1.149681284805e+00 8.400866108822e-01 7.138937691075e-01 8.965405719347e-01 1.209350050863e+00 1.488397802905e+00 1.659820474754e+00 1.691224904679e+00 1.575720582575e+00 1.328899000368e+00 9.929063555750e-01 6.647232547241e-01 5.809902524141e-01 8.375004215941e-01 1.173565547846e+00 1.445114615851e+00 1.596386355318e+00 1.604859025900e+00 1.470809828143e+00 1.216977638704e+00 8.970831824847e-01 6.368648593912e-01 6.645132470124e-01 9.463435358091e-01 1.258428241238e+00 1.493366001888e+00 1.605748981319e+00 1.578973645685e+00 1.418824028133e+00 1.154763872436e+00 8.522673468542e-01 6.560456525530e-01 7.452680477055e-01 1.019590747249e+00 1.294458576515e+00 1.481835407682e+00 1.542835414052e+00 1.464694034615e+00 1.255377688490e+00 9.438643148892e-01 5.940947984313e-01 4.039334929402e-01 6.164017482412e-01 9.470426744365e-01 1.219541073258e+00 1.377458786449e+00 1.396542473617e+00 1.272136563412e+00 1.016973703074e+00 6.612782822594e-01 2.745094733349e-01 3.212619825005e-01 7.197944561530e-01 1.076658770507e+00 1.330897406833e+00 1.451767007400e+00 1.424951983402e+00 1.252367010737e+00 9.525492569325e-01 5.637835015479e-01 2.176536334012e-01 4.696281786001e-01 8.872747464834e-01 1.240914099136e+00 1.480987005956e+00 1.580036162765e+00 1.526914558156e+00 1.326792257652e+00 1.001015150628e+00 5.889757084948e-01 2.089328723048e-01 4.500634979075e-01 8.678499999197e-01 1.213710695904e+00 1.440948521930e+00 1.524987078669e+00 1.457648667048e+00 1.246854984808e+00 9.157325714330e-01 5.019428193025e-01 1.115290002886e-01 4.408874810795e-01 8.377422964663e-01 1.144568178352e+00 1.326219897883e+00 1.363515008494e+00 1.252924744927e+00 1.006812082970e+00 6.528740047618e-01 2.406770144906e-01 2.640893496802e-01 6.821189369677e-01 1.042678683292e+00 1.296241130694e+00 1.412911911619e+00 1.377785296303e+00 1.191882862179e+00 8.720937656822e-01 4.498060194529e-01 5.485192688366e-02 5.348333862377e-01 9.926540692014e-01 1.365350333929e+00 1.613281192443e+00 1.709358882645e+00 1.641651845917e+00 1.414791177192e+00 1.050258515281e+00 5.878294528995e-01 1.690300262200e-01 5.372361189482e-01 1.021662472463e+00 1.421920104248e+00 1.691672514293e+00 1.802852970547e+00 1.744049609271e+00 1.521133907661e+00 1.157186295350e+00 6.934740877841e-01 2.355300727487e-01 4.602494223515e-01 9.360885936746e-01 1.335136015009e+00 1.604987482068e+00 1.717645226490e+00 1.663033654256e+00 1.449307410090e+00 1.103919399261e+00 6.820205922380e-01 3.615590765347e-01 5.822373948583e-01 9.998966705437e-01 1.358794047355e+00 1.594250443467e+00 1.676772201790e+00 1.597716546754e+00 1.368472963311e+00 1.023317727720e+00 6.410239970561e-01 4.751001714945e-01 7.596148382381e-01 1.157480359843e+00 1.492239112122e+00 1.703205040606e+00 1.762563631045e+00 1.664384127503e+00 1.424378693594e+00 1.085321484402e+00 7.458423661500e-01 6.441663436576e-01 9.054220637703e-01 1.275189477554e+00 1.592062944899e+00 1.790925015436e+00 1.843219811548e+00 1.744509486186e+00 1.513668696635e+00 1.198581979106e+00 8.996877893612e-01 8.042265002712e-01 1.001340689772e+00 1.315389658860e+00 1.594132376210e+00 1.766404876212e+00 1.802117235168e+00 1.698302543136e+00 1.477938419185e+00 1.197112247045e+00 9.659308909716e-01 9.407887553594e-01 1.144416992606e+00 1.428158687424e+00 1.669315529548e+00 1.804142702684e+00 1.805124502933e+00 1.671530778589e+00 1.429395851963e+00 1.141114925611e+00 9.304890931329e-01 9.553900605008e-01 1.197878025430e+00 1.496468200868e+00 1.738563659413e+00 1.867187694215e+00 1.858333161376e+00 1.713291857423e+00 1.459068584585e+00 1.157957827849e+00 9.335339601795e-01 9.488091446583e-01 1.191015855614e+00 1.494498560968e+00 1.744236185859e+00 1.883229065460e+00 1.887851322991e+00 1.759447092061e+00 1.523823472727e+00 1.238037123602e+00 1.007936824058e+00 9.749500488451e-01 1.158417201611e+00 1.422751679085e+00 1.651335408197e+00 1.783051146677e+00 1.792157484826e+00 1.678450890880e+00 1.465460158949e+00 1.205005041498e+00 9.896462211916e-01 9.400736880594e-01 1.081435918938e+00 1.302039468414e+00 1.494466894418e+00 1.600235701335e+00 1.595191028609e+00 1.480344404659e+00 1.280463373455e+00 1.049453183763e+00 8.819520894536e-01 8.834331592388e-01 1.043845161756e+00 1.251379859888e+00 1.417046577933e+00 1.494443263732e+00 1.466323636054e+00 1.338466493093e+00 1.140482279356e+00 9.338986813786e-01 8.210437324843e-01 8.844419259220e-01 1.072685743637e+00 1.277156263829e+00 1.425425728104e+00 1.480836226232e+00 1.431235088994e+00 1.285210705391e+00 1.074283459693e+00 8.634697140641e-01 7.630186141514e-01 8.522184124435e-01 1.059946020248e+00 1.274563523089e+00 1.429105271387e+00 1.490953073717e+00 1.449973036547e+00 1.315030232018e+00 1.115490872466e+00 9.089773907816e-01 7.904643464880e-01 8.404909916796e-01 1.015763050485e+00 1.214007245278e+00 1.366392288685e+00 1.438508211378e+00 1.418623961514e+00 1.312889180184e+00 1.144873162976e+00 9.585351344833e-01 8.218702155883e-01 8.036519765422e-01 9.016217259436e-01 1.043802777897e+00 1.164257161081e+00 1.226523284376e+00 1.217323812163e+00 1.141071037875e+00 1.018064243616e+00 8.847064264255e-01 7.906478521971e-01 7.770475453711e-01 8.383933778730e-01 9.282786191257e-01 1.001146233413e+00 1.030532339602e+00 1.008697331643e+00 9.440312083266e-01 8.597697454811e-01 7.912257599109e-01 7.730344562579e-01 8.143925249706e-01 8.909615551396e-01 9.671454349259e-01 1.016186072058e+00 1.025536750317e+00 9.967066336643e-01 9.442206308872e-01 8.932023680704e-01 8.716965093366e-01 8.952849633017e-01 9.557065676334e-01 1.028021562599e+00 1.086343704772e+00 1.113223042163e+00 1.102329331609e+00 1.068708044843e+00
 7.440496059178e-01 7.018742613024e-01 6.604229946415e-01 6.369554545781e-01 6.499470962449e-01 6.969026096278e-01 7.551993003032e-01 7.981275004030e-01 8.063965373599e-01 7.721641782339e-01 7.007021333154e-01 6.126844019338e-01 5.460034591226e-01 5.425431268800e-01 6.081194612029e-01 7.054442406541e-01 7.935517272165e-01 8.469377159648e-01 8.554836439197e-01 8.225608284007e-01 7.640482916270e-01 7.063754772284e-01 6.783636494956e-01 6.935378059067e-01 7.386868776932e-01 7.859682065121e-01 8.112138900942e-01 8.019792507191e-01 7.587336172661e-01 6.944341294843e-01 6.325537899737e-01 5.996064987642e-01 6.082385981850e-01 6.456983106616e-01 6.857757325488e-01 7.067888284322e-01 6.990454723442e-01 6.656212699744e-01 6.211712552031e-01 5.877052801097e-01 5.841626902234e-01 6.174930827086e-01 6.719096771926e-01 7.248662801487e-01 7.591327756938e-01 7.534464195907e-01 7.040050935269e-01 6.144025673549e-01 5.193480225415e-01 4.727388045813e-01 5.092108733946e-01 5.971795380899e-01 6.810448176198e-01 7.236207887541e-01 7.084022771765e-01 6.362917370418e-01 5.269789343048e-01 4.272819788651e-01 4.110382453227e-01 4.991937334650e-01 6.259465512552e-01 7.320019625771e-01 7.871833961921e-01 7.812282797816e-01 7.205978734384e-01 6.300354382232e-01 5.554212244831e-01 5.499581592075e-01 6.223110633146e-01 7.260258666049e-01 8.117338697387e-01 8.501018063756e-01 8.307967862402e-01 7.609055033876e-01 6.661030117876e-01 5.920029747941e-01 5.875987351624e-01 6.573334111923e-01 7.557450146367e-01 8.354444657266e-01 8.683633095110e-01 8.453410146159e-01 7.745572893373e-01 6.821746543841e-01 6.119590181055e-01 6.077924332610e-01 6.666864889145e-01 7.547321980551e-01 8.417385186574e-01 8.986158423201e-01 9.008513709863e-01 8.383939320344e-01 7.072322280810e-01 5.401812165565e-01 4.058028027046e-01 4.053530576902e-01 5.244149024228e-01 6.555135091115e-01 7.374196182933e-01 7.459361206064e-01 6.775746459528e-01 5.460097183141e-01 3.878558537155e-01 2.917109703141e-01 3.601429582499e-01 5.077054553152e-01 6.349334897895e-01 7.025932741878e-01 6.979320309476e-01 6.260386422264e-01 5.118242369695e-01 4.109183621557e-01 4.068077266032e-01 5.090605121985e-01 6.385037984927e-01 7.353633773204e-01 7.716672856595e-01 7.407506990780e-01 6.554751826074e-01 5.533270918926e-01 5.012281974219e-01 5.531187110177e-01 6.763671085472e-01 8.021402728044e-01 8.835922205366e-01 8.976929966530e-01 8.404984306184e-01 7.273301894435e-01 5.985865302910e-01 5.269309780716e-01 5.744478384541e-01 7.048359052395e-01 8.471490445914e-01 9.627272968678e-01 1.026769651402e+00 1.009099538347e+00 9.030689211500e-01 7.216356700856e-01 5.121111301173e-01 3.911499543587e-01 4.878353877110e-01 6.889518004827e-01 8.681159705065e-01 9.745452436937e-01 9.895694504857e-01 9.146419285765e-01 7.707877189940e-01 6.049355652277e-01 5.031760918173e-01 5.452283109336e-01 6.803732066541e-01 8.112731908584e-01 8.839569253514e-01 8.785163531874e-01 7.995431025398e-01 6.774526603031e-01 5.775190858564e-01 5.845175494195e-01 7.055072100114e-01 8.618534496993e-01 9.855775126490e-01 1.040101711793e+00 1.012912766836e+00 9.133701713463e-01 7.767804891104e-01 6.726194316046e-01 6.831931314357e-01 8.105323702146e-01 9.755806247875e-01 1.108656588868e+00 1.171035005756e+00 1.148419122185e+00 1.047790196758e+00 8.992102877126e-01 7.614391729502e-01 7.142081609736e-01 7.909002723280e-01 9.514717654641e-01 1.091613442034e+00 1.193504348887e+00 1.224641793584e+00 1.160623364147e+00 1.006894603161e+00 8.060285534553e-01 6.449806352726e-01 6.405497699804e-01 7.892708593524e-01 9.716605684078e-01 1.103162136041e+00 1.145177852934e+00 1.088183262923e+00 9.470343509464e-01 7.652573072246e-01 6.290099006237e-01 6.428506470333e-01 7.913699567473e-01 9.649766991164e-01 1.087698848640e+00 1.124411904561e+00 1.067377244730e+00 9.330637043162e-01 7.671466609671e-01 6.552807768383e-01 6.868985834711e-01 8.369824434484e-01 1.007146467244e+00 1.128845041296e+00 1.169886189917e+00 1.124490240607e+00 1.010870351971e+00 8.743719065280e-01 7.881879822347e-01 8.159547088473e-01 9.398137413996e-01 1.085460323044e+00 1.191740075430e+00 1.226731548730e+00 1.183906897857e+00 1.080159282094e+00 9.567504153922e-01 8.760026366019e-01 8.897028038637e-01 9.966330247331e-01 1.141593025961e+00 1.270899602018e+00 1.335488495882e+00 1.291553084078e+00 1.152782951007e+00 9.543434819997e-01 7.733883211658e-01 7.251798539436e-01 8.469032441985e-01 1.036420116113e+00 1.193150446357e+00 1.264018736888e+00 1.229134632229e+00 1.094108476946e+00 8.909629270096e-01 6.903271698851e-01 6.152299150810e-01 7.282520397298e-01 9.210156396681e-01 1.083748202765e+00 1.162379307003e+00 1.136699020811e+00 1.010371063645e+00 8.103228389334e-01 5.975605419549e-01 4.947695547157e-01 5.933357723688e-01 7.803853646964e-01 9.379666355696e-01 1.014085197971e+00 9.913284243786e-01 8.758839735329e-01 6.987071847966e-01 5.307649431819e-01 4.971422331453e-01 6.325129087100e-01 8.157915795272e-01 9.564170356332e-01 1.013597736248e+00 9.743562138001e-01 8.478217969336e-01 6.693049885809e-01 5.196283288047e-01 5.275613975988e-01 6.977105615003e-01 9.024264188378e-01 1.079648936188e+00 1.179988914558e+00 1.165616947998e+00 1.044775127014e+00 8.427099928547e-01 6.205557264837e-01 5.072717446174e-01 6.118635940422e-01 8.190668461046e-01 1.000813912655e+00 1.100224038887e+00 1.096622461367e+00 9.929868577854e-01 8.154806228841e-01 6.232016525279e-01 5.280096429359e-01 6.134108099727e-01 7.885281635706e-01 9.422354932354e-01 1.019893160786e+00 1.000783462188e+00 8.868415472041e-01 7.016341731924e-01 5.012921729062e-01 4.092916594981e-01 5.180245185699e-01 7.025611007363e-01 8.522091245677e-01 9.217855695235e-01 8.962185662615e-01 7.811498994795e-01 6.044608193062e-01 4.339972311525e-01 4.073303044500e-01 5.573549885297e-01 7.452777087178e-01 8.865463404241e-01 9.461947817992e-01 9.135126099074e-01 7.972709024409e-01 6.295121245210e-01 4.844514059515e-01 4.897214972941e-01 6.313819077072e-01 8.135772459074e-01 9.720641453012e-01 1.077712456472e+00 1.081389796884e+00 9.872600806068e-01 8.168792117847e-01 6.193639107536e-01 4.908882979351e-01 5.341700963665e-01 6.889392472855e-01 8.388768287845e-01 9.259439590519e-01 9.300398643339e-01 8.548918288667e-01 7.261020998357e-01 5.958824235210e-01 5.414721929357e-01 6.007259339492e-01 7.153632008978e-01 8.125793193844e-01 8.525376263858e-01 8.231858830938e-01 7.353396872578e-01 6.242769405268e-01 5.523622392069e-01 5.766497978208e-01 6.778196522324e-01 7.883300382406e-01 8.572971706424e-01 8.598677256231e-01 7.924136270309e-01 6.719360089378e-01 5.420638305989e-01 4.800616523692e-01 5.399414188583e-01 6.687890340590e-01 7.890184342342e-01 8.565318918591e-01 8.537914659329e-01 7.833586800422e-01 6.683036390201e-01 5.581351093163e-01 5.261837941128e-01 6.108380721085e-01 7.550880955731e-01 8.943166023260e-01 9.906334988779e-01 1.022610619495e+00 9.737706086361e-01 8.716574633761e-01 7.690649250012e-01 7.378608393741e-01 8.113049526135e-01 9.432652882570e-01 1.064717572346e+00 1.128564942874e+00 1.113791392523e+00 1.023477345540e+00 8.865964246562e-01 7.638159597446e-01 7.361928303004e-01 8.304688451402e-01 9.825567905676e-01 1.116565590009e+00 1.186053852233e+00 1.171928701470e+00 1.078498964638e+00 9.340401390553e-01 7.951720681094e-01 7.396351919919e-01 8.040389971562e-01 9.347006477073e-01 1.055538290844e+00 1.118557297593e+00 1.104908642282e+00 1.020135962214e+00 8.938537386042e-01 7.813286335405e-01 7.489230274542e-01 8.167337972111e-01 9.334019386110e-01 1.035277033106e+00 1.083510757170e+00 1.065813217753e+00 9.936410143894e-01 9.013234506625e-01 8.406893544821e-01 8.547245026892e-01 9.361060416423e-01 1.056283677088e+00 1.171311995149e+00 1.246585021574e+00 1.240203904020e+00 1.158950926195e+00 1.032446544303e+00 9.187777397463e-01 8.885041194820e-01 9.673698785986e-01 1.106475218612e+00 1.237414511006e+00 1.313641701137e+00 1.315322684410e+00 1.247069401662e+00 1.137405351364e+00 1.037526287406e+00 1.005828112503e+00 1.065656281750e+00 1.182093938642e+00 1.297885642495e+00 1.369870670164e+00 1.378682377355e+00 1.328379601147e+00 1.244695157520e+00 1.169939068821e+00 1.146204063825e+00 1.186674491700e+00 1.264123956945e+00 1.333726239313e+00 1.359449485120e+00 1.325413315635e+00 1.239047999857e+00 1.132018807461e+00 1.055737426826e+00 1.057125012533e+00 1.138029635223e+00 1.252343638651e+00 1.344844922406e+00 1.377092192016e+00 1.333322378293e+00 1.221201823822e+00 1.073757450701e+00 9.508853848483e-01 9.208131383894e-01 1.000210814373e+00 1.138634888891e+00 1.272784631742e+00 1.358453465888e+00 1.371472922294e+00 1.309633054007e+00 1.191977074942e+00 1.060597227785e+00 9.775353064790e-01 9.945485823018e-01 1.103576505164e+00 1.246314035010e+00 1.364886107400e+00 1.423311860777e+00 1.408493253868e+00 1.329235181603e+00 1.216865702446e+00 1.123953682109e+00 1.106898792346e+00 1.184000181481e+00 1.317340853665e+00 1.447999188555e+00 1.529203844734e+00 1.535546474892e+00 1.463856762022e+00 1.334875669633e+00 1.196350124023e+00 1.119050916933e+00 1.159052012882e+00 1.301868402798e+00 1.478704941052e+00 1.622078760446e+00 1.687305395957e+00 1.653191226899e+00 1.521068803780e+00 1.317399423449e+00 1.102417490674e+00 9.780270556471e-01 1.033935113929e+00 1.233749555464e+00 1.466964748634e+00 1.649665974499e+00 1.734919992709e+00 1.702977173396e+00 1.557233298614e+00 1.325737501672e+00 1.070594925433e+00 9.047313433690e-01 9.452775265991e-01 1.155229693176e+00 1.401139205751e+00 1.590433768163e+00 1.676334782910e+00 1.642242232372e+00 1.496746405625e+00 1.276090366664e+00 1.054991794586e+00 9.526376127431e-01 1.049121773404e+00 1.272701206061e+00 1.502968910119e+00 1.661963490371e+00 1.711138761375e+00 1.641383493453e+00 1.471899862952e+00 1.256810057102e+00 1.096908379391e+00 1.109716926843e+00 1.303350209195e+00 1.567928941205e+00 1.798467620610e+00 1.930872157848e+00 1.933617246417e+00 1.802514725643e+00 1.562599956976e+00 1.279199594996e+00 1.080987947607e+00 1.121726455592e+00 1.384837003932e+00 1.713974555369e+00 1.989746838987e+00 2.146115247625e+00 2.151489475062e+00 2.001416162489e+00 1.719034974965e+00 1.364316803251e+00 1.063787728862e+00 1.021121912330e+00 1.278117351173e+00 1.639310590279e+00 1.951899018513e+00 2.139472281349e+00 2.167259226679e+00 2.029861082017e+00 1.750294313617e+00 1.388605085209e+00 1.072174791092e+00 1.015071542797e+00 1.274549961151e+00 1.647263800143e+00 1.971867671616e+00 2.168768244731e+00 2.201829284510e+00 2.065221211787e+00 1.782335496057e+00 1.414769990756e+00 1.094323771664e+00 1.042703975085e+00 1.316877419264e+00 1.707598786783e+00 2.050802821511e+00 2.265467315326e+00 2.314365051171e+00 2.190604096226e+00 1.916095099038e+00 1.548470287774e+00 1.206105256939e+00 1.092883369745e+00 1.309070833715e+00 1.679026995101e+00 2.025167575787e+00 2.255821662905e+00 2.328857157646e+00 2.234529628782e+00 1.991924159139e+00 1.653155962125e+00 1.319795752633e+00 1.160028780816e+00 1.290295587566e+00 1.596871476775e+00 1.909016566721e+00 2.126744323066e+00 2.203286897604e+00 2.126646126912e+00 1.914291644160e+00 1.615897533742e+00 1.325238539938e+00 1.185176111774e+00 1.287830499025e+00 1.544185334697e+00 1.808793743205e+00 1.989246054384e+00 2.041387299691e+00 1.955242390528e+00 1.750999142467e+00 1.482988209194e+00 1.251393326893e+00 1.189558766322e+00 1.343517766983e+00 1.607490281479e+00 1.857642180760e+00 2.018300961088e+00 2.053749423604e+00 1.958532119512e+00 1.755406235821e+00 1.499323749877e+00 1.285724500459e+00 1.231689133039e+00 1.371216043327e+00 1.609999510229e+00 1.836632201798e+00 1.981261616685e+00 2.011508629742e+00 1.924265383166e+00 1.743374283471e+00 1.521457716519e+00 1.341135631938e+00 1.290710608917e+00 1.390169219731e+00 1.566870676315e+00 1.730191036118e+00 1.819518693226e+00 1.807584016344e+00 1.696095462660e+00 1.515111024658e+00 1.325983785318e+00 1.216557670868e+00 1.252751882690e+00 1.408569249519e+00 1.596286175532e+00 1.738748375357e+00 1.790147523102e+00 1.733260871337e+00 1.576909925308e+00 1.358319401516e+00 1.151211278908e+00 1.062676274584e+00 1.155476504989e+00 1.366028587296e+00 1.587328962997e+00 1.745434983518e+00 1.801920003255e+00 1.745675936513e+00 1.590176998870e+00 1.375765113869e+00 1.176417269807e+00 1.092752993426e+00 1.178595108101e+00 1.373184063714e+00 1.576704370134e+00 1.719635828373e+00 1.766984445507e+00 1.711360019149e+00 1.570722745155e+00 1.390179521966e+00 1.243336840266e+00 1.210545600131e+00 1.313065077294e+00 1.489039660059e+00 1.656643936215e+00 1.757991624046e+00 1.763942900602e+00 1.671136027452e+00 1.501912884683e+00 1.308134758286e+00 1.172844429916e+00 1.176897756543e+00 1.319316560402e+00 1.518169185478e+00 1.689409367372e+00 1.778905595514e+00 1.760514189862e+00 1.632238043346e+00 1.416643034880e+00 1.167796202798e+00 9.851747571792e-01 9.864073683823e-01 1.170655776527e+00 1.419505536855e+00 1.632801592150e+00 1.754982180071e+00 1.761113756216e+00 1.649877624675e+00 1.443370468169e+00 1.193557328984e+00 9.971273723588e-01 9.787680064802e-01 1.156650056411e+00 1.416011520890e+00 1.651838159205e+00 1.805584401853e+00 1.850812918676e+00 1.785065133397e+00 1.628611222426e+00 1.427304432593e+00 1.256544985975e+00 1.204882814471e+00 1.305278407100e+00 1.497397894915e+00 1.694481739692e+00 1.834916942082e+00 1.886956417850e+00 1.844011628594e+00 1.722567347973e+00 1.562607191925e+00 1.426067711380e+00 1.379375148468e+00 1.448664018494e+00 1.595049610429e+00 1.750940423959e+00 1.860144365440e+00 1.889852783901e+00 1.830615935650e+00 1.695700430851e+00 1.522561465679e+00 1.373358668499e+00 1.319686434157e+00 1.393670248308e+00 1.555283769575e+00 1.731856713620e+00 1.863117587155e+00 1.912863200610e+00 1.867767099511e+00 1.736209015177e+00 1.549799156312e+00 1.366857112177e+00 1.267209672283e+00 1.308867690173e+00 1.469790788433e+00 1.673075754694e+00 1.848260789298e+00 1.951144797055e+00 1.962080577373e+00 1.883209872335e+00 1.738420495129e+00 1.574745584632e+00 1.458972679207e+00 1.452391765901e+00 1.563905532733e+00 1.742349267603e+00 1.920632478562e+00 2.047737315515e+00 2.095593333292e+00 2.058043291892e+00 1.950114506955e+00 1.808035451790e+00 1.686206271739e+00 1.641578358783e+00 1.700398653703e+00 1.837281632915e+00 1.996476396282e+00 2.124749525960e+00 2.186905305689e+00 2.168944516423e+00 2.077979337332e+00 1.941963577199e+00 1.807544478931e+00 1.729201143560e+00 1.742996569995e+00 1.840385597074e+00 1.975029704898e+00 2.093293168950e+00 2.155482308385e+00 2.142973325983e+00 2.059582842757e+00 1.931740688952e+00 1.806497457115e+00 1.739931245866e+00 1.768601290724e+00 1.881825970586e+00 2.029753554273e+00 2.155397376757e+00 2.216173533189e+00 2.191138960074e+00 2.083044171695e+00 1.920210853503e+00 1.757822675182e+00 1.669000474448e+00 1.707633861859e+00 1.862495253559e+00 2.067538728589e+00 2.250006819594e+00 2.356907300905e+00 2.360042072791e+00 2.255913529740e+00 2.066794059556e+00 1.843849192587e+00 1.667659547664e+00 1.624179533476e+00 1.739583315691e+00 1.952553295247e+00 2.172816150563e+00 2.330710313015e+00 2.386905386658e+00 2.330178146606e+00 2.176167457235e+00 1.968580013607e+00 1.779249709667e+00 1.692408262876e+00 1.752973453042e+00 1.923838775322e+00 2.121517185058e+00 2.271621204572e+00 2.328601169346e+00 2.276582013874e+00 2.128328585609e+00 1.926493466115e+00 1.743945641309e+00 1.667012853351e+00 1.740343496294e+00 1.923170678636e+00 2.128791369353e+00 2.281183998313e+00 2.333567303835e+00 2.268797271347e+00 2.098669347507e+00 1.866336797119e+00 1.650556315910e+00 1.553608957247e+00 1.635176291902e+00 1.847939342066e+00 2.089357516272e+00 2.274227603854e+00 2.351806715477e+00 2.302579530969e+00 2.135928329851e+00 1.891891770693e+00 1.646889569375e+00 1.509491957763e+00 1.560712311405e+00 1.767300570311e+00 2.020990509645e+00 2.227558525559e+00 2.330472282610e+00 2.306149981939e+00 2.159885094487e+00 1.925973352248e+00 1.671961808851e+00 1.498361081990e+00 1.496069765394e+00 1.658125420010e+00 1.887001582180e+00 2.085069379261e+00 2.191206011287e+00 2.178343968510e+00 2.048479344900e+00 1.831586867583e+00 1.588459123287e+00 1.410817549211e+00 1.386326623215e+00 1.517028139590e+00 1.715299788318e+00 1.887861450779e+00 1.975573708370e+00 1.952626156193e+00 1.821684169204e+00 1.613183245818e+00 1.388761554752e+00 1.240903310605e+00 1.249920066207e+00 1.399928486318e+00 1.597300165184e+00 1.756377858558e+00 1.826808061770e+00 1.789175557224e+00 1.650707969973e+00 1.445819074252e+00 1.240949920923e+00 1.131354860265e+00 1.183709360365e+00 1.358388902459e+00 1.559069170902e+00 1.710651756344e+00 1.772718336461e+00 1.733353945949e+00 1.605776820699e+00 1.429110331224e+00 1.269688569436e+00 1.206534543648e+00 1.275824887373e+00 1.431868332946e+00 1.596126446577e+00 1.708579089702e+00 1.738113738754e+00 1.680102717613e+00 1.554980711130e+00 1.408562438038e+00 1.306909450493e+00 1.307407004381e+00 1.410881899472e+00 1.560825005823e+00 1.690932200226e+00 1.754417936523e+00 1.729284367582e+00 1.617859843944e+00 1.447907456178e+00 1.275929188669e+00 1.181960859071e+00 1.224272069206e+00 1.378672760878e+00 1.566286623473e+00 1.716910592001e+00 1.788069200148e+00 1.762912828015e+00 1.647976155036e+00 1.473741379670e+00 1.297282317187e+00 1.196823643886e+00 1.229082282724e+00 1.372206982291e+00 1.551107518706e+00 1.698701520427e+00 1.775879080533e+00 1.769712687290e+00 1.690717105385e+00 1.571658310095e+00 1.464148926480e+00 1.423375576097e+00 1.475020262835e+00 1.594665904281e+00 1.729861597385e+00 1.832833584973e+00 1.875143784311e+00 1.850135143881e+00 1.772325053340e+00 1.675356733537e+00 1.604782875021e+00 1.599751726354e+00 1.668747750332e+00 1.784231247148e+00 1.903012027342e+00 1.988073431419e+00 2.018530284203e+00 1.991613247373e+00 1.921504426155e+00 1.835955706876e+00 1.768615574430e+00 1.745992990028e+00 1.774012477273e+00 1.835851561745e+00 1.903850546114e+00 1.953862741295e+00 1.973427997023e+00 1.963428611347e+00 1.935244570402e+00 1.905046654293e+00 1.886117106676e+00 1.882558171829e+00 1.888162812148e+00 1.891368153307e+00 1.883027620740e+00 1.862495275841e+00 1.839487227143e+00 1.830552551538e+00 1.850187084379e+00 1.900789864453e+00 1.968795280853e+00 2.030112754208e+00 2.060384659895e+00 2.044216178042e+00 1.981599717304e+00 1.891606159140e+00 1.811664607622e+00 1.786900216683e+00 1.845557614252e+00 1.977288586428e+00 2.139208956839e+00 2.280279494497e+00 2.359847079713e+00 2.355820387958e+00 2.268181813565e+00 2.121625818691e+00 1.966463103380e+00 1.870646773755e+00 1.888979933101e+00 2.021465594152e+00 2.212861175509e+00 2.392943072990e+00 2.506947482297e+00 2.525168409009e+00 2.444551400302e+00 2.289422599535e+00 2.111322702809e+00 1.981508129921e+00 1.962026804171e+00 2.061375357867e+00 2.226597318008e+00 2.383809745121e+00 2.474513036148e+00 2.468478450770e+00 2.366274229080e+00 2.200475855506e+00 2.034895342982e+00 1.950406180889e+00 2.000639970153e+00 2.166081218533e+00 2.370946340106e+00 2.535093303248e+00 2.602510414271e+00 2.548226784630e+00 2.380085207878e+00 2.142476226579e+00 1.920801418416e+00 1.826971923045e+00 1.927533933101e+00 2.174154856070e+00 2.454939982364e+00 2.672540196939e+00 2.766411363441e+00 2.711661060258e+00 2.517695481723e+00 2.231406584500e+00 1.944713831386e+00 1.789231189071e+00 1.860995682480e+00 2.115280413970e+00 2.419225872416e+00 2.659100752150e+00 2.767200674560e+00 2.716549685304e+00 2.517193894631e+00 2.218630366989e+00 1.918045751301e+00 1.756105444031e+00 1.834416874208e+00 2.099767603788e+00 2.408778872741e+00 2.643985435815e+00 2.737893107045e+00 2.665444183178e+00 2.440136886230e+00 2.117526733162e+00 1.806462525604e+00 1.664109750870e+00 1.787625841528e+00 2.091167938234e+00 2.414803125790e+00 2.642548922421e+00 2.712247806484e+00 2.604746240276e+00 2.341032952071e+00 1.989013932695e+00 1.681083931755e+00 1.600568449707e+00 1.816552205692e+00 2.185818306499e+00 2.535388380084e+00 2.756164847270e+00 2.792799722276e+00 2.631404149070e+00 2.298449128028e+00 1.872143419340e+00 1.516054518305e+00 1.474463789233e+00 1.799538617164e+00 2.266949666442e+00 2.680966654603e+00 2.935132449885e+00 2.977604112300e+00 2.795959835772e+00 2.415247197808e+00 1.907187397340e+00 1.428617338213e+00 1.279360934939e+00 1.603105511330e+00 2.116214605082e+00 2.574236126137e+00 2.860816635146e+00 2.922729990562e+00 2.747387156309e+00 2.359084186049e+00 1.826610620264e+00 1.303490716084e+00 1.123671792735e+00 1.474243222077e+00 2.013993494133e+00 2.481600401795e+00 2.764156799432e+00 2.811202566798e+00 2.611564152935e+00 2.189652969662e+00 1.613160789481e+00 1.046485885349e+00 9.320485922904e-01 1.423998892011e+00 2.034644710232e+00 2.529202841344e+00 2.815127199145e+00 2.849800047929e+00 2.625084991164e+00 2.165266696394e+00 1.531966348166e+00 8.727763837597e-01 7.381981665047e-01 1.337124107274e+00 2.005571589859e+00 2.529111822830e+00 2.828446634858e+00 2.866018879562e+00 2.636162736906e+00 2.164288509109e+00 1.510920484084e+00 8.164037300480e-01 6.781064579287e-01 1.323392578750e+00 2.014487417348e+00 2.551328724480e+00 2.859727319197e+00 2.904352134097e+00 2.681215110880e+00 2.217602379867e+00 1.576959656349e+00 9.033847861617e-01 7.278663292105e-01 1.311480626726e+00 1.978783242932e+00 2.503306323334e+00 2.805685046199e+00 2.850273969151e+00 2.634064024573e+00 2.186049238820e+00 1.572820995100e+00 9.448293768701e-01 7.817906103678e-01 1.301168464533e+00 1.916494322366e+00 2.396748280316e+00 2.660511854797e+00 2.673426530330e+00 2.434883815394e+00 1.977429701146e+00 1.376252817581e+00 8.245681592801e-01 8.661507732430e-01 1.442510112576e+00 2.037429802037e+00 2.479635808849e+00 2.699648659141e+00 2.668430263473e+00 2.389430997177e+00 1.899395841409e+00 1.281789488422e+00 7.710101250972e-01 9.428591997632e-01 1.559909193345e+00 2.156125803400e+00 2.587480933253e+00 2.791884155042e+00 2.744952573013e+00 2.454937404465e+00 1.965348331628e+00 1.373298300026e+00 9.302863709127e-01 1.094665933673e+00 1.660723190399e+00 2.223774261443e+00 2.630809851866e+00 2.816634033030e+00 2.758015316303e+00 2.467060167707e+00 1.995228043172e+00 1.457401545069e+00 1.118298020263e+00 1.308583123117e+00 1.828133459783e+00 2.349220006965e+00 2.721972009453e+00 2.878995674259e+00 2.796694519616e+00 2.487757575373e+00 2.004371771229e+00 1.461933980519e+00 1.123403927580e+00 1.310112883467e+00 1.820367748754e+00 2.330500631950e+00 2.692966014395e+00 2.842503202525e+00 2.757610627360e+00 2.453045640445e+00 1.983317118895e+00 1.466574244112e+00 1.158850614911e+00 1.342413330766e+00 1.825350929595e+00 2.308440454023e+00 2.649494216976e+00 2.785941885701e+00 2.699461489074e+00 2.409429489208e+00 1.978466256709e+00 1.538472618297e+00 1.333614986588e+00 1.546148670374e+00 1.995036723996e+00 2.439062614844e+00 2.748808368816e+00 2.863881903983e+00 2.767142938506e+00 2.479088700650e+00 2.062965693428e+00 1.646202769990e+00 1.445963936077e+00 1.618901262115e+00 2.020861815276e+00 2.431857615196e+00 2.723056342347e+00 2.833167141381e+00 2.744621190857e+00 2.476915665652e+00 2.089837720662e+00 1.698903937033e+00 1.489955143927e+00 1.604013296255e+00 1.938583570741e+00 2.297979262824e+00 2.556420322682e+00 2.653343365891e+00 2.572385598503e+00 2.334318814655e+00 1.999705325532e+00 1.680010354654e+00 1.533859999711e+00 1.654452955425e+00 1.946920215156e+00 2.253190803385e+00 2.467001066251e+00 2.536325803237e+00 2.449921721192e+00 2.232452446702e+00 1.947051579300e+00 1.700623198561e+00 1.621213945920e+00 1.756580945588e+00 2.017251235635e+00 2.277917884400e+00 2.452605128329e+00 2.499583885144e+00 2.413957879062e+00 2.224571151830e+00 1.994655575605e+00 1.818024768781e+00 1.785144202695e+00 1.911915307831e+00 2.124219373948e+00 2.326570963052e+00 2.450763476570e+00 2.464025110700e+00 2.366250387899e+00 2.187852042463e+00 1.988308951759e+00 1.846913288376e+00 1.828438600570e+00 1.933597424464e+00 2.098972090976e+00 2.248082515325e+00 2.326830371105e+00 2.311377529385e+00 2.206944987703e+00 2.045662494733e+00 1.882473688979e+00 1.781187444214e+00 1.781942346673e+00 1.870832112931e+00 1.992433595674e+00 2.088642675193e+00 2.122514245344e+00 2.084219686601e+00 1.990373233815e+00 1.880369185617e+00 1.805505983658e+00 1.805055157956e+00 1.879689090933e+00 1.991258125149e+00 2.089085134414e+00 2.133822863037e+00 2.107968877538e+00 2.018698379925e+00 1.897725777104e+00 1.796086554250e+00 1.765745727398e+00 1.827527852312e+00 1.954343642872e+00 2.091805141517e+00 2.188702129949e+00 2.212560473627e+00 2.154088819609e+00 2.027817631380e+00 1.871508978156e+00 1.740995855947e+00 1.690716986871e+00 1.739390939214e+00 1.854327965320e+00 1.977369747395e+00 2.057916812506e+00 2.067096427288e+00 2.000275441180e+00 1.876346178380e+00 1.735180157984e+00 1.629125774221e+00 1.600438255263e+00 1.652145507564e+00 1.745537644944e+00 1.828443642073e+00 1.861189963451e+00 1.826486759985e+00 1.731101252145e+00 1.605206425673e+00 1.497234551941e+00 1.456038735651e+00 1.498742941476e+00 1.595172292427e+00 1.691624782236e+00 1.741325214849e+00 1.718348115696e+00 1.621550995527e+00 1.476563560703e+00 1.337261302811e+00 1.274861269049e+00 1.332697007098e+00 1.482346810247e+00 1.651705646824e+00 1.775162954679e+00 1.811415292464e+00 1.744617544343e+00 1.585132882555e+00 1.374358792609e+00 1.193709041395e+00 1.151684627708e+00 1.290844982703e+00 1.532951954597e+00 1.773234482408e+00 1.939912868754e+00 1.994053888775e+00 1.923254505041e+00 1.740343140064e+00 1.487189004460e+00 1.245066878253e+00 1.135362168478e+00 1.233687574817e+00 1.468247075707e+00 1.716405478331e+00 1.895119519132e+00 1.962011557423e+00 1.904920853099e+00 1.738512779967e+00 1.506604401319e+00 1.288754132081e+00 1.192499565558e+00 1.276091139846e+00 1.475224010377e+00 1.681479241421e+00 1.818252867959e+00 1.846994458138e+00 1.760244464474e+00 1.580022311223e+00 1.362469622830e+00 1.203412971174e+00 1.204431775841e+00 1.369611049813e+00 1.600446315086e+00 1.798314590007e+00 1.902028752982e+00 1.883512533460e+00 1.743251771950e+00 1.511859137058e+00 1.260017285211e+00 1.110077274389e+00 1.174508025782e+00 1.412170695446e+00 1.689708301891e+00 1.907147875797e+00 2.009434167022e+00 1.973896378500e+00 1.805741757996e+00 1.540898504646e+00 1.259081598033e+00 1.101478228156e+00 1.193774539295e+00 1.472106372809e+00 1.783592250835e+00 2.024943884315e+00 2.141771834172e+00 2.112433122039e+00 1.942894498582e+00 1.668694567854e+00 1.365808225025e+00 1.168020191169e+00 1.212157442548e+00 1.462713972154e+00 1.766463541315e+00 2.010291500472e+00 2.134587240569e+00 2.115596301653e+00 1.958466924818e+00 1.697898657680e+00 1.406688304860e+00 1.208364907225e+00 1.229206558949e+00 1.447100873104e+00 1.722968058418e+00 1.945483019674e+00 2.054607460973e+00 2.027035628233e+00 1.869550981846e+00 1.620497595452e+00 1.359479593586e+00 1.214660259385e+00 1.290736367020e+00 1.536644840853e+00 1.818670183217e+00 2.037821000635e+00 2.140366515502e+00 2.105777695091e+00 1.941915132346e+00 1.686989685268e+00 1.418559409189e+00 1.260542411760e+00 1.319152973612e+00 1.553833374643e+00 1.834462886653e+00 2.060287442345e+00 2.175852022687e+00 2.159358914340e+00 2.016926426016e+00 1.782983286194e+00 1.525610078700e+00 1.349720462260e+00 1.353813963724e+00 1.527616568640e+00 1.764704071322e+00 1.965996785563e+00 2.072789237217e+00 2.060675892729e+00 1.933662375925e+00 1.723559597531e+00 1.493669295662e+00 1.338343139763e+00 1.341973813649e+00 1.494915215656e+00 1.704606558132e+00 1.881464669684e+00 1.970594877633e+00 1.948820619806e+00 1.820146910923e+00 1.615652843207e+00 1.397550526447e+00 1.258494717113e+00 1.277598471889e+00 1.438148083876e+00 1.647879737481e+00 1.822362392317e+00 1.911228387867e+00 1.894317563850e+00 1.777755426497e+00 1.594461495016e+00 1.407627929926e+00 1.305237695120e+00 1.351798276768e+00 1.522621488578e+00 1.732865779675e+00 1.905989322523e+00 1.994898154902e+00 1.979903757952e+00 1.866259116848e+00 1.685021605161e+00 1.496536482198e+00 1.386157197972e+00 1.421718418802e+00 1.588598684840e+00 1.806843411538e+00 1.997553473927e+00 2.108590002407e+00 2.114016089789e+00 2.011240091955e+00 1.820719384034e+00 1.589067087664e+00 1.393206692250e+00 1.324740133680e+00 1.421069926348e+00 1.621799759640e+00 1.834092554484e+00 1.989150301040e+00 2.048525871180e+00 1.998853496402e+00 1.849074264001e+00 1.631398312092e+00 1.405742424321e+00 1.259914931335e+00 1.270176659640e+00 1.423547316818e+00 1.632716280552e+00 1.815232984928e+00 1.920154432158e+00 1.924258949766e+00 1.827669940149e+00 1.653497114932e+00 1.451290458735e+00 1.299317824536e+00 1.279925815900e+00 1.408846398183e+00 1.617622275482e+00 1.822423555739e+00 1.964561465836e+00 2.012716309399e+00 1.959156387535e+00 1.818770550397e+00 1.631266461012e+00 1.463536476277e+00 1.396783363565e+00 1.473790997459e+00 1.655420389274e+00 1.861285208285e+00 2.022991270048e+00 2.098442491770e+00 2.070455524634e+00 1.945338838414e+00 1.754300408080e+00 1.556822638500e+00 1.436345287466e+00 1.459974335329e+00 1.615063974111e+00 1.822550782353e+00 2.001985775246e+00 2.099367008411e+00 2.087908634083e+00 1.965693584476e+00 1.756455843762e+00 1.514801880530e+00 1.331989910438e+00 1.308694926389e+00 1.461105789276e+00 1.699686458761e+00 1.923398792080e+00 2.065393171064e+00 2.091059994588e+00 1.992263140807e+00 1.786308792648e+00 1.520315275893e+00 1.281718041413e+00 1.192422072260e+00 1.312317718881e+00 1.557771076576e+00 1.808516446573e+00 1.985081571310e+00 2.046917413224e+00 1.982903922488e+00 1.808713667879e+00 1.570030226504e+00 1.350336566046e+00 1.262522438150e+00 1.366194034579e+00 1.593433849225e+00 1.832195667715e+00 2.002556257019e+00 2.062206729133e+00 1.999269591433e+00 1.830074624791e+00 1.602485796347e+00 1.402169399581e+00 1.337354669715e+00 1.454885141430e+00 1.683661284883e+00 1.916257236841e+00 2.075207258319e+00 2.118609755947e+00 2.034428730587e+00 1.838822933296e+00 1.580069444968e+00 1.347627568363e+00 1.262258943919e+00 1.380387162046e+00 1.619319450959e+00 1.858705855710e+00 2.016826177244e+00 2.051527596727e+00 1.951842353241e+00 1.735893159999e+00 1.456102546365e+00 1.213403718613e+00 1.148480009904e+00 1.310750643217e+00 1.584547525543e+00 1.838919788160e+00 1.995146344471e+00 2.015053958674e+00 1.890998209261e+00 1.644663561891e+00 1.335109275518e+00 1.082538034273e+00 1.059296582664e+00 1.291608832800e+00 1.616621218972e+00 1.897678990755e+00 2.061968788609e+00 2.075862606709e+00 1.934779503240e+00 1.662847877131e+00 1.321965040543e+00 1.041491330184e+00 1.018920729199e+00 1.278707601344e+00 1.629396288640e+00 1.926770216612e+00 2.098934414843e+00 2.114416103898e+00 1.971305613338e+00 1.697409717676e+00 1.360070170720e+00 1.094175124693e+00 1.087665861585e+00 1.348479932188e+00 1.691279515721e+00 1.975990200645e+00 2.130948286948e+00 2.124825239553e+00 1.956235566334e+00 1.653817428000e+00 1.287458871775e+00 1.005116526877e+00 1.022761569171e+00 1.324462255547e+00 1.691852333035e+00 1.984886447126e+00 2.136034877919e+00 2.116352513794e+00 1.925448941135e+00 1.591344347203e+00 1.181922779795e+00 8.557359177938e-01 8.898523081795e-01 1.246063379553e+00 1.650210302792e+00 1.963372768032e+00 2.124705094423e+00 2.109704522858e+00 1.921500127920e+00 1.591738342916e+00 1.193218491940e+00 8.891244496082e-01 9.361175426053e-01 1.282603467669e+00 1.672577765797e+00 1.971891515554e+00 2.121074374054e+00 2.097427069028e+00 1.906642904656e+00 1.584047348010e+00 1.208305877622e+00 9.443630025908e-01 1.008395800324e+00 1.332100732573e+00 1.690184067276e+00 1.957213786367e+00 2.075792258335e+00 2.024974581889e+00 1.812524453116e+00 1.476437532389e+00 1.101025625809e+00 8.673321930283e-01 9.828464634115e-01 1.323427567054e+00 1.667405208114e+00 1.904863632770e+00 1.986430841761e+00 1.895904122678e+00 1.644284593348e+00 1.272458189180e+00 8.747436210780e-01 6.901396537758e-01 9.293044725157e-01 1.330372861956e+00 1.682572924629e+00 1.902595212019e+00 1.953453315961e+00 1.825913930073e+00 1.535952389065e+00 1.129902615813e+00 7.212992995617e-01 6.334003925602e-01 9.919417234212e-01 1.434695138649e+00 1.794348653554e+00 2.006459665178e+00 2.042195403063e+00 1.898443321207e+00 1.598224485246e+00 1.199732450699e+00 8.393726431360e-01 8.053693981490e-01 1.142865337800e+00 1.559758123329e+00 1.897378837585e+00 2.088370519627e+00 2.103923749376e+00 1.943040201447e+00 1.632733972008e+00 1.238372067574e+00 9.069706055845e-01 9.010580201051e-01 1.227523008010e+00 1.623765302478e+00 1.939099432855e+00 2.106434409590e+00 2.097467828452e+00 1.911795669019e+00 1.575920716825e+00 1.152060781532e+00 7.864011264490e-01 7.822096617875e-01 1.134678334256e+00 1.536426336817e+00 1.842658025433e+00 1.994126499066e+00 1.967629503065e+00 1.766524168149e+00 1.420646195801e+00 9.978045374368e-01 6.706408852597e-01 7.661163986458e-01 1.158593204330e+00 1.551460547827e+00 1.830718197759e+00 1.948587044311e+00 1.888387384243e+00 1.659458318307e+00 1.300534172994e+00 9.025763517062e-01 7.009959583701e-01 9.349311564684e-01 1.355237041407e+00 1.738081285396e+00 1.993658805402e+00 2.080446806747e+00 1.984999483479e+00 1.718935431014e+00 1.322339400807e+00 8.870281206755e-01 6.661771635023e-01 9.264699243380e-01 1.370981237876e+00 1.767576189561e+00 2.030663538082e+00 2.121812047154e+00 2.030019797552e+00 1.768977489799e+00 1.380124843317e+00 9.527706769839e-01 7.106642250241e-01 9.116522114835e-01 1.319320567912e+00 1.693687539964e+00 1.942703752016e+00 2.027534173018e+00 1.938790671298e+00 1.692964003205e+00 1.336565120877e+00 9.687956197021e-01 8.017531434970e-01 9.991544345350e-01 1.359673669506e+00 1.687538510469e+00 1.896790978674e+00 1.950802786530e+00 1.842674319575e+00 1.592118439640e+00 1.251183640388e+00 9.310074838090e-01 8.409821639304e-01 1.068295671385e+00 1.411007063464e+00 1.708557638026e+00 1.887705966535e+00 1.917661278052e+00 1.795860775488e+00 1.546286449780e+00 1.226519644915e+00 9.529390992000e-01 9.081590813207e-01 1.127892056487e+00 1.435465433488e+00 1.694540773611e+00 1.839798771923e+00 1.845192684567e+00 1.712608906333e+00 1.471043295044e+00 1.184384100097e+00 9.708190705867e-01 9.737442329622e-01 1.180950246378e+00 1.442721052041e+00 1.648383703688e+00 1.743166103136e+00 1.707619491959e+00 1.549956959727e+00 1.307269784999e+00 1.056549134558e+00 9.269919842345e-01 1.016005447501e+00 1.245765655690e+00 1.480996738538e+00 1.637935742589e+00 1.676356268603e+00 1.585609494186e+00 1.381093288339e+00 1.109221190266e+00 8.679556562026e-01 8.165949549431e-01 1.001903506917e+00 1.275108161602e+00 1.509474865971e+00 1.640965323050e+00 1.641201880135e+00 1.506588026332e+00 1.256712370799e+00 9.414138764966e-01 6.752509943414e-01 6.705356841678e-01 9.277304779576e-01 1.232085056144e+00 1.467917926294e+00 1.585800362973e+00 1.566604218088e+00 1.413708299934e+00 1.153546740526e+00 8.468954774643e-01 6.337911169195e-01 7.121287924410e-01 9.939109434032e-01 1.284013873438e+00 1.491288508632e+00 1.576077509383e+00 1.525437762076e+00 1.348464455844e+00 1.078732458356e+00 7.903453597821e-01 6.431888740763e-01 7.800649134512e-01 1.059015186721e+00 1.317555849294e+00 1.481185771485e+00 1.516825476637e+00 1.415438891879e+00 1.188180297488e+00 8.680591067088e-01 5.313923784139e-01 4.188148327379e-01 6.795476773423e-01 1.005770235425e+00 1.260523349516e+00 1.395812238889e+00 1.390946753269e+00 1.243962414639e+00 9.700019439831e-01 6.022028691788e-01 2.297485200079e-01 3.816771226670e-01 7.834120388609e-01 1.129781699139e+00 1.367971104723e+00 1.469553297958e+00 1.422238584529e+00 1.229906347795e+00 9.129135959299e-01 5.117291844813e-01 1.945673697816e-01 5.174745680892e-01 9.380278610166e-01 1.284496918020e+00 1.512385685140e+00 1.596309240952e+00 1.526925431908e+00 1.311103885558e+00 9.716565277096e-01 5.491942309769e-01 1.812547916306e-01 4.821388530286e-01 9.014323655249e-01 1.240411925683e+00 1.456784401623e+00 1.527844492268e+00 1.447060233881e+00 1.223940934336e+00 8.831507612294e-01 4.644907814426e-01 1.177385603643e-01 4.832292374269e-01 8.739998902653e-01 1.171167542154e+00 1.340730240431e+00 1.364756302136e+00 1.241118581090e+00 9.836267188919e-01 6.215342066167e-01 2.105622398126e-01 3.023417644729e-01 7.183699748953e-01 1.071544862771e+00 1.314411645870e+00 1.418182565369e+00 1.369250070903e+00 1.170024630738e+00 8.387438027327e-01 4.078831563219e-01 8.833225041720e-02 5.796956969581e-01 1.033082084313e+00 1.396890776401e+00 1.632447118137e+00 1.713837610608e+00 1.630535008313e+00 1.388699769161e+00 1.011426728396e+00 5.409462437637e-01 1.684398352572e-01 5.903260246045e-01 1.072221531957e+00 1.463940143719e+00 1.721155805442e+00 1.817162811698e+00 1.742102624580e+00 1.503587592823e+00 1.126706105313e+00 6.562726081014e-01 2.303249354925e-01 5.167390067540e-01 9.880658155881e-01 1.377157446681e+00 1.632958272227e+00 1.728546483261e+00 1.655322848865e+00 1.423233414878e+00 1.061993159945e+00 6.320012048679e-01 3.515059122845e-01 6.352941526180e-01 1.059979866203e+00 1.412362778171e+00 1.634152589223e+00 1.697846672556e+00 1.596391626874e+00 1.342753324367e+00 9.729898467326e-01 5.724526082336e-01 4.521033884216e-01 8.019659397251e-01 1.220919040712e+00 1.559483455282e+00 1.764240979402e+00 1.809883121500e+00 1.692077249853e+00 1.427959337053e+00 1.061825613968e+00 6.985691231143e-01 6.143402149573e-01 9.222576578592e-01 1.318762061353e+00 1.648050701864e+00 1.849596702187e+00 1.896783019195e+00 1.786471990690e+00 1.538806140484e+00 1.203332297754e+00 8.852334708311e-01 7.892459380367e-01 1.008171582098e+00 1.342016062724e+00 1.632728937497e+00 1.809568426665e+00 1.842980736404e+00 1.730519753713e+00 1.495915832710e+00 1.196834289005e+00 9.494152437104e-01 9.259456065790e-01 1.148747882503e+00 1.451639655790e+00 1.706082479643e+00 1.847474744963e+00 1.848004588818e+00 1.706671625581e+00 1.449182211566e+00 1.137955983632e+00 9.027852604401e-01 9.248741342101e-01 1.188293703896e+00 1.510725712721e+00 1.772521221502e+00 1.915205139289e+00 1.913955823688e+00 1.769193073026e+00 1.506641493240e+00 1.186270452559e+00 9.304890052333e-01 9.206441205380e-01 1.165155934407e+00 1.484439320644e+00 1.752205847966e+00 1.907418347739e+00 1.924382035318e+00 1.802786431997e+00 1.566540847161e+00 1.269766723121e+00 1.014876557584e+00 9.520554424271e-01 1.124326246299e+00 1.394733569063e+00 1.635954947434e+00 1.781556440654e+00 1.803086479464e+00 1.698391390691e+00 1.489070433243e+00 1.224460177117e+00 9.944946768901e-01 9.249147362540e-01 1.057148428840e+00 1.281672137726e+00 1.484281132690e+00 1.602198785519e+00 1.608727635443e+00 1.502798944480e+00 1.306881788873e+00 1.071669546141e+00 8.884605563190e-01 8.693547269964e-01 1.020957049465e+00 1.232519654097e+00 1.409089400716e+00 1.500405697407e+00 1.486655032215e+00 1.371241001817e+00 1.180726234122e+00 9.714409029806e-01 8.393011457729e-01 8.753482800682e-01 1.048605578326e+00 1.252536509791e+00 1.409471078370e+00 1.478977748476e+00 1.446283005597e+00 1.317559426709e+00 1.121092096626e+00 9.153061670057e-01 7.986793240769e-01 8.552542015917e-01 1.039547148488e+00 1.245553367216e+00 1.401915950942e+00 1.472343470693e+00 1.444012792213e+00 1.323341866879e+00 1.136716140559e+00 9.367391215326e-01 8.101989174109e-01 8.384314100238e-01 9.953415702436e-01 1.185564521596e+00 1.338032214756e+00 1.415500145369e+00 1.403813945846e+00 1.306722468610e+00 1.145078496114e+00 9.595530906429e-01 8.153059491858e-01 7.847167044858e-01 8.762059635420e-01 1.021257521401e+00 1.151197424179e+00 1.226593597578e+00 1.231447982648e+00 1.167162902844e+00 1.050317913004e+00 9.127635367135e-01 8.009554806089e-01 7.619897254810e-01 8.059640137906e-01 8.942653242353e-01 9.784875014301e-01 1.026921248032e+00 1.026681581131e+00 9.805308149379e-01 9.048163811131e-01 8.275642403853e-01 7.818344258863e-01 7.887291823635e-01 8.409131813630e-01 9.103095914704e-01 9.688969986984e-01 9.995302619855e-01 9.976611066539e-01 9.701518987861e-01 9.328889491294e-01 9.061040219134e-01 9.057700018493e-01 9.346510522777e-01 9.812055255609e-01 1.027511005691e+00 1.058170974960e+00 1.064996171137e+00 1.059559125701e+00
 7.423039318000e-01 6.942678702630e-01 6.482871546413e-01 6.255519630159e-01 6.435804623704e-01 6.966653079550e-01 7.595277599985e-01 8.048328200941e-01 8.138555687273e-01 7.796650506740e-01 7.084819516594e-01 6.217278715754e-01 5.571681433749e-01 5.548610489328e-01 6.190928425819e-01 7.134504001700e-01 7.982644762988e-01 8.489443805535e-01 8.561792739608e-01 8.241650376785e-01 7.694512165329e-01 7.182929149827e-01 6.974546099940e-01 7.171600208579e-01 7.627482555564e-01 8.074861488013e-01 8.290226567554e-01 8.164669675042e-01 7.715314241128e-01 7.080477339827e-01 6.495196361115e-01 6.207210344662e-01 6.313606034755e-01 6.673391978282e-01 7.033482820807e-01 7.192350673561e-01 7.067143367120e-01 6.702042056758e-01 6.256069051329e-01 5.954851346500e-01 5.979371861019e-01 6.388012481578e-01 6.960481772144e-01 7.496215971017e-01 7.825654271114e-01 7.731148332118e-01 7.183035084815e-01 6.231155991088e-01 5.237836221387e-01 4.760308421573e-01 5.144115338091e-01 6.045834364469e-01 6.893808107294e-01 7.315280595463e-01 7.148791055121e-01 6.407436627516e-01 5.289975405038e-01 4.261635858965e-01 4.059309621286e-01 4.903553059216e-01 6.133634739769e-01 7.151406559047e-01 7.657278552544e-01 7.555297079627e-01 6.921030682227e-01 6.020539154851e-01 5.340053420215e-01 5.407095861954e-01 6.231581136792e-01 7.305426940572e-01 8.148423123744e-01 8.487050456317e-01 8.231715891591e-01 7.462776131380e-01 6.446732267567e-01 5.659312392135e-01 5.617142839010e-01 6.348006763512e-01 7.355255209053e-01 8.153979370852e-01 8.471534249693e-01 8.228686939598e-01 7.520681175866e-01 6.623288389234e-01 5.981818938291e-01 6.013165163203e-01 6.663499670302e-01 7.553253220844e-01 8.400298424433e-01 8.916003622210e-01 8.916522096840e-01 8.184899234437e-01 6.794459907100e-01 5.087665814660e-01 3.808273312413e-01 3.987656728325e-01 5.274263962802e-01 6.568865108132e-01 7.316214925246e-01 7.306724627225e-01 6.526471250074e-01 5.131722368616e-01 3.527795234543e-01 2.737100380425e-01 3.683381838244e-01 5.229368389982e-01 6.468448680749e-01 7.065861589300e-01 6.920878336018e-01 6.105149986685e-01 4.895256873232e-01 3.907761116959e-01 4.023156343204e-01 5.182871858152e-01 6.520789137879e-01 7.472006917393e-01 7.784668292754e-01 7.411305450060e-01 6.497404597854e-01 5.437933419820e-01 4.926686206446e-01 5.487924770946e-01 6.738378400553e-01 7.976652781885e-01 8.748118530220e-01 8.839991369607e-01 8.232188233943e-01 7.102662909415e-01 5.888593067468e-01 5.325346059452e-01 5.919503892875e-01 7.258832116353e-01 8.623625438568e-01 9.693665301917e-01 1.021506439322e+00 9.972202991212e-01 8.782090743293e-01 6.903792355653e-01 4.880559757032e-01 3.985541477891e-01 5.186316439024e-01 7.166317090175e-01 8.824134054703e-01 9.719527354333e-01 9.701286203214e-01 8.816365907400e-01 7.314732387798e-01 5.730486801053e-01 4.986081256898e-01 5.677166211212e-01 7.078833533661e-01 8.293710391061e-01 8.864591944572e-01 8.641419879535e-01 7.711300306457e-01 6.430621336701e-01 5.527980170707e-01 5.829073877598e-01 7.186949426748e-01 8.748589077483e-01 9.888282302161e-01 1.029116283038e+00 9.874961003966e-01 8.779338155802e-01 7.420286687463e-01 6.564320168804e-01 6.960662318521e-01 8.397282498711e-01 1.004000305045e+00 1.125705321086e+00 1.171593643623e+00 1.131618890253e+00 1.016840268134e+00 8.622273108745e-01 7.329077330796e-01 7.094278334695e-01 8.090935470594e-01 9.642451820556e-01 1.103365168489e+00 1.196093577657e+00 1.217481884614e+00 1.133048191710e+00 9.656234514983e-01 7.643350283439e-01 6.267365778552e-01 6.610464744308e-01 8.280731738752e-01 1.007313772144e+00 1.125075116351e+00 1.149354908184e+00 1.075221014258e+00 9.218804146159e-01 7.384317198273e-01 6.177581012351e-01 6.554491563793e-01 8.123671289743e-01 9.792717631757e-01 1.088011887543e+00 1.108918593000e+00 1.038738823448e+00 8.986711287374e-01 7.404112339589e-01 6.532539996596e-01 7.094511517808e-01 8.630361789634e-01 1.020598146808e+00 1.122536040942e+00 1.142668951132e+00 1.080288820813e+00 9.591543002647e-01 8.313450497104e-01 7.729388727333e-01 8.313890194713e-01 9.674750070956e-01 1.106516296538e+00 1.195308310239e+00 1.208807012254e+00 1.146293863756e+00 1.030568234873e+00 9.094034891632e-01 8.481858661838e-01 8.996655830996e-01 1.026538064508e+00 1.175051819429e+00 1.294113458409e+00 1.341181411490e+00 1.276417305923e+00 1.120351053520e+00 9.180458783612e-01 7.583402567730e-01 7.533502922861e-01 9.031335451225e-01 1.094505017861e+00 1.237945995387e+00 1.288642664738e+00 1.232296884215e+00 1.079530371455e+00 8.683851558081e-01 6.786164417311e-01 6.350182981665e-01 7.687218375263e-01 9.597345067683e-01 1.108788730975e+00 1.168914153099e+00 1.124696702916e+00 9.844164776949e-01 7.811171463436e-01 5.865695956481e-01 5.279350587627e-01 6.524830697206e-01 8.356825886761e-01 9.773506194843e-01 1.033633238484e+00 9.917289944631e-01 8.623333261270e-01 6.828381087096e-01 5.347742587908e-01 5.379026069775e-01 6.884824468277e-01 8.663949278716e-01 9.930979763708e-01 1.033463042385e+00 9.784630614976e-01 8.414911767575e-01 6.641364560400e-01 5.360527377974e-01 5.755454302150e-01 7.478387572441e-01 9.464096672935e-01 1.111556829938e+00 1.193350355385e+00 1.159515589411e+00 1.022215420542e+00 8.132340528970e-01 6.045386162120e-01 5.341571132034e-01 6.690499586463e-01 8.762237656676e-01 1.044708366931e+00 1.125646090643e+00 1.102587345918e+00 9.822836412686e-01 7.956325860345e-01 6.097851393346e-01 5.429378623501e-01 6.522851220628e-01 8.301628800478e-01 9.749279718409e-01 1.038441743214e+00 1.003747122353e+00 8.759697731970e-01 6.824135891929e-01 4.862981696422e-01 4.196119827006e-01 5.469073104313e-01 7.307169679401e-01 8.711203170908e-01 9.278844504696e-01 8.886656409979e-01 7.612867059857e-01 5.759363511608e-01 4.058165375371e-01 3.968449050429e-01 5.589204788111e-01 7.449820330090e-01 8.778047913594e-01 9.268136172090e-01 8.844541985210e-01 7.627052536074e-01 5.981758197728e-01 4.748794599165e-01 5.158613690178e-01 6.669182096640e-01 8.446355445753e-01 9.925388023789e-01 1.079828179514e+00 1.064189929910e+00 9.530092172192e-01 7.720754061780e-01 5.780300097017e-01 4.798444063272e-01 5.609593418146e-01 7.281179071433e-01 8.737101686181e-01 9.491169198434e-01 9.390666206914e-01 8.508013613223e-01 7.136258086277e-01 5.847936940727e-01 5.441348971061e-01 6.175746595613e-01 7.364277402829e-01 8.298513422971e-01 8.615831644861e-01 8.222613957570e-01 7.250234630343e-01 6.078387023964e-01 5.365916230626e-01 5.675785449721e-01 6.733215539052e-01 7.828471358702e-01 8.466920130332e-01 8.420762441795e-01 7.673765689093e-01 6.418254995494e-01 5.126672466336e-01 4.618039581343e-01 5.355441542073e-01 6.690011293323e-01 7.860518423332e-01 8.464581131180e-01 8.354961814121e-01 7.581597804515e-01 6.403843035209e-01 5.358252948126e-01 5.196756515836e-01 6.191766518368e-01 7.670878118907e-01 9.046270162963e-01 9.826246961575e-01 1.004583933152e+00 9.468052333842e-01 8.410811123957e-01 7.451342149798e-01 7.301169420848e-01 8.170507710897e-01 9.511857363185e-01 1.065788666941e+00 1.118510093943e+00 1.092632685077e+00 9.954591003117e-01 8.608368871024e-01 7.540063523707e-01 7.507732524230e-01 8.592632964788e-01 1.009395914562e+00 1.131247142166e+00 1.184126942838e+00 1.153369699660e+00 1.047533881198e+00 9.000811664946e-01 7.738610164404e-01 7.456270716080e-01 8.329290207887e-01 9.694959281524e-01 1.083071018332e+00 1.131673502196e+00 1.101038757991e+00 1.000771983499e+00 8.652006680965e-01 7.555613018821e-01 7.397191503584e-01 8.254455252464e-01 9.501440825371e-01 1.050073306168e+00 1.089775889818e+00 1.060335287034e+00 9.765861033855e-01 8.768478102634e-01 8.170191171930e-01 8.393397282028e-01 9.448544204605e-01 1.072346197732e+00 1.188657780605e+00 1.261307826403e+00 1.247638122654e+00 1.157588318693e+00 1.024592962306e+00 9.107021170494e-01 8.886117771648e-01 9.786632878948e-01 1.124886917113e+00 1.257271175704e+00 1.330369298672e+00 1.325913639668e+00 1.250275318870e+00 1.134201639563e+00 1.031804992469e+00 1.003693857176e+00 1.071271345547e+00 1.194968750462e+00 1.315051451902e+00 1.388123746804e+00 1.395329331444e+00 1.341366863513e+00 1.252666281863e+00 1.172493144759e+00 1.144331948453e+00 1.182551442042e+00 1.259927087255e+00 1.330894882087e+00 1.358834954027e+00 1.327564025104e+00 1.244162709551e+00 1.139382861507e+00 1.062811659185e+00 1.059749865911e+00 1.133026166410e+00 1.239206912606e+00 1.324983497916e+00 1.352964775473e+00 1.308160458926e+00 1.198997225184e+00 1.059156202397e+00 9.478776768492e-01 9.287333750275e-01 1.012324889363e+00 1.146928561382e+00 1.277279636673e+00 1.358616809683e+00 1.368822274799e+00 1.306933382133e+00 1.192737807246e+00 1.068118565226e+00 9.924899047203e-01 1.012460580428e+00 1.117924408969e+00 1.253524845460e+00 1.364711355422e+00 1.417655474900e+00 1.400726354583e+00 1.323783095392e+00 1.218461965254e+00 1.135583386270e+00 1.126323312767e+00 1.203821003454e+00 1.330588802812e+00 1.451465397617e+00 1.523065939542e+00 1.522474711587e+00 1.448569873930e+00 1.323831633158e+00 1.196676378888e+00 1.134443159431e+00 1.184116120091e+00 1.325512746925e+00 1.492665511932e+00 1.622897845091e+00 1.675143282043e+00 1.630996823142e+00 1.494432284695e+00 1.294923412899e+00 1.095897732699e+00 9.971020759165e-01 1.071275266584e+00 1.270946206629e+00 1.492422202373e+00 1.659033848935e+00 1.728001766699e+00 1.682502745187e+00 1.528682106501e+00 1.297909039100e+00 1.056823206268e+00 9.195461174993e-01 9.842206900335e-01 1.196601833409e+00 1.431344147561e+00 1.604465027775e+00 1.673661436065e+00 1.625394528111e+00 1.471195227034e+00 1.250876811108e+00 1.043529488213e+00 9.667023734936e-01 1.081473808979e+00 1.305705565681e+00 1.525891080587e+00 1.670651343867e+00 1.705599372449e+00 1.625000950114e+00 1.451597266446e+00 1.243655758810e+00 1.104040158590e+00 1.139130015461e+00 1.339733700315e+00 1.596598099627e+00 1.811989319922e+00 1.926930229765e+00 1.913720686274e+00 1.771951179071e+00 1.531319054569e+00 1.263738210406e+00 1.101618396158e+00 1.176613583751e+00 1.445888570677e+00 1.761380170057e+00 2.014985974745e+00 2.146550967479e+00 2.128506473365e+00 1.960296224027e+00 1.669924524504e+00 1.325280904075e+00 1.064617999893e+00 1.076899238595e+00 1.354069681755e+00 1.705246655053e+00 1.995242090865e+00 2.155612410733e+00 2.156203600542e+00 1.995703583457e+00 1.701904536532e+00 1.342444548400e+00 1.057786200442e+00 1.054919389256e+00 1.339443188439e+00 1.705889908200e+00 2.009986472582e+00 2.180491954489e+00 2.186263520321e+00 2.025914870815e+00 1.728060235830e+00 1.362640752334e+00 1.076120368674e+00 1.083226888201e+00 1.385037924558e+00 1.769598920245e+00 2.090758680670e+00 2.276300385647e+00 2.294286139760e+00 2.142559721992e+00 1.848557754937e+00 1.478649717563e+00 1.167431722049e+00 1.121958249820e+00 1.384678912854e+00 1.759894345770e+00 2.089030526186e+00 2.291992254920e+00 2.333054753337e+00 2.207588796785e+00 1.940139578245e+00 1.590546169406e+00 1.273762362319e+00 1.167224614118e+00 1.349701511314e+00 1.674061332944e+00 1.979165967934e+00 2.176625547777e+00 2.226575679885e+00 2.122197346005e+00 1.886069862599e+00 1.574379886205e+00 1.290832001527e+00 1.184795263867e+00 1.325148608146e+00 1.597126693975e+00 1.857859466842e+00 2.022968055857e+00 2.054114388939e+00 1.946067498557e+00 1.723884150163e+00 1.448141845889e+00 1.227356880704e+00 1.194956145636e+00 1.373989406624e+00 1.644172080072e+00 1.885754395985e+00 2.029299819419e+00 2.044043928707e+00 1.929094879711e+00 1.712313205087e+00 1.455393905564e+00 1.261444910890e+00 1.243455607650e+00 1.410216892185e+00 1.654609344452e+00 1.870589038110e+00 1.995357252932e+00 2.002041930519e+00 1.892514428074e+00 1.696097055937e+00 1.472357442945e+00 1.310850042839e+00 1.295664629355e+00 1.425224910958e+00 1.613226708661e+00 1.771260572075e+00 1.844797662323e+00 1.812013205251e+00 1.679599132621e+00 1.483107777881e+00 1.290833660811e+00 1.196240134554e+00 1.257756894570e+00 1.431847173322e+00 1.624149360128e+00 1.760150332687e+00 1.798379813134e+00 1.725810644193e+00 1.555591512456e+00 1.330123870611e+00 1.129641857721e+00 1.063255753561e+00 1.178270742920e+00 1.396207527619e+00 1.611507835751e+00 1.755708047338e+00 1.795071187001e+00 1.722787402771e+00 1.556950006200e+00 1.343504133766e+00 1.162194979312e+00 1.110346188601e+00 1.220407273619e+00 1.418512749142e+00 1.609967537951e+00 1.732853206720e+00 1.758070066146e+00 1.683455467913e+00 1.532535761119e+00 1.356620671040e+00 1.233233139362e+00 1.233890649269e+00 1.358510849062e+00 1.535822570520e+00 1.688838988298e+00 1.766914523180e+00 1.747227459603e+00 1.632380976782e+00 1.451312663083e+00 1.263695043035e+00 1.157239423238e+00 1.199269518584e+00 1.363174663320e+00 1.560256450202e+00 1.713419654168e+00 1.776262512851e+00 1.729203979344e+00 1.576530516052e+00 1.348145468318e+00 1.108480648062e+00 9.672413110029e-01 1.022575173133e+00 1.231320556620e+00 1.472797140213e+00 1.660842740516e+00 1.749931812301e+00 1.722578927199e+00 1.584587404650e+00 1.366528124726e+00 1.132305726496e+00 9.897990714382e-01 1.039375567491e+00 1.247214650725e+00 1.496744515031e+00 1.701467886145e+00 1.815345753026e+00 1.820736551608e+00 1.723298823365e+00 1.552261312651e+00 1.363798938929e+00 1.239793747348e+00 1.251933146907e+00 1.393716951352e+00 1.589250329643e+00 1.762313738492e+00 1.864685493234e+00 1.875293697715e+00 1.796806849548e+00 1.654862348256e+00 1.498530980494e+00 1.394380866164e+00 1.397256187470e+00 1.505620028065e+00 1.663523863080e+00 1.806138420334e+00 1.887229141062e+00 1.883945398071e+00 1.795847053132e+00 1.644720782105e+00 1.475936419630e+00 1.355232699611e+00 1.343106315251e+00 1.446244138344e+00 1.610746239023e+00 1.769060644241e+00 1.871537136640e+00 1.891630897433e+00 1.824285305563e+00 1.685222346991e+00 1.512178287026e+00 1.365100347920e+00 1.311344821367e+00 1.380830408766e+00 1.536951847967e+00 1.712703483463e+00 1.852479846144e+00 1.923353084557e+00 1.913888842398e+00 1.832300332305e+00 1.705999952645e+00 1.580260559613e+00 1.509140210467e+00 1.530028343523e+00 1.636358383394e+00 1.784213404747e+00 1.923059838476e+00 2.015513640975e+00 2.042622298267e+00 2.003782959535e+00 1.915940928892e+00 1.811842507148e+00 1.733826564087e+00 1.718543591632e+00 1.776298256950e+00 1.884400531894e+00 2.002789169800e+00 2.093782260544e+00 2.132798847209e+00 2.111720893357e+00 2.039199804635e+00 1.939518804945e+00 1.848407930816e+00 1.802116307704e+00 1.820059020477e+00 1.892620031121e+00 1.987608514267e+00 2.068116624257e+00 2.106399453974e+00 2.090314748610e+00 2.025240347828e+00 1.933610412038e+00 1.851017286460e+00 1.814763192484e+00 1.844892861112e+00 1.930622425500e+00 2.036929778403e+00 2.123431429971e+00 2.159142499595e+00 2.129537807607e+00 2.039495826690e+00 1.914666101509e+00 1.799931081725e+00 1.747879067180e+00 1.791187516709e+00 1.917607498143e+00 2.078837735408e+00 2.219946604001e+00 2.298767519031e+00 2.292450829764e+00 2.199232346149e+00 2.039899356405e+00 1.859360864074e+00 1.723329132997e+00 1.695416223617e+00 1.792264384348e+00 1.967977232690e+00 2.152134029937e+00 2.286387293991e+00 2.335971733167e+00 2.290389801787e+00 2.163000174399e+00 1.991313478097e+00 1.834728918765e+00 1.759486747857e+00 1.801132911003e+00 1.934883288245e+00 2.096758197607e+00 2.224245847526e+00 2.276410124934e+00 2.237962366542e+00 2.119363220735e+00 1.957085621339e+00 1.811071024512e+00 1.748173830463e+00 1.802451365220e+00 1.945836481006e+00 2.111760460296e+00 2.236295420356e+00 2.277477415710e+00 2.219275474831e+00 2.072336334448e+00 1.875858606358e+00 1.698518322742e+00 1.623167042737e+00 1.694519272045e+00 1.875494618104e+00 2.083045157558e+00 2.243058684014e+00 2.308902733088e+00 2.262006704470e+00 2.110950630057e+00 1.893080036477e+00 1.678055961461e+00 1.559949816758e+00 1.605442838527e+00 1.787644294197e+00 2.015055896344e+00 2.202860660715e+00 2.297539340530e+00 2.275812655741e+00 2.141896581398e+00 1.927657615867e+00 1.695659507824e+00 1.536557787408e+00 1.530543717366e+00 1.674264859768e+00 1.883735687780e+00 2.069188029128e+00 2.171460083785e+00 2.162956329570e+00 2.043911351117e+00 1.841376720944e+00 1.611289740579e+00 1.437805717666e+00 1.403020213837e+00 1.515750415279e+00 1.700170661098e+00 1.867880674154e+00 1.959671016908e+00 1.947960522228e+00 1.832677368217e+00 1.640174815307e+00 1.425511390897e+00 1.271908256558e+00 1.257334778708e+00 1.380730666940e+00 1.562118491731e+00 1.718181097580e+00 1.796510809214e+00 1.774821736266e+00 1.656855319705e+00 1.472114292547e+00 1.278959419145e+00 1.161738275909e+00 1.187138193604e+00 1.334134681750e+00 1.519298459111e+00 1.668822441436e+00 1.739936237735e+00 1.717584858046e+00 1.610997639396e+00 1.453515902043e+00 1.302793296502e+00 1.229270522830e+00 1.272985159857e+00 1.404378624824e+00 1.555288928377e+00 1.667414730233e+00 1.707953201546e+00 1.669215154255e+00 1.567120230923e+00 1.440388381200e+00 1.345119854872e+00 1.332136791865e+00 1.409285591864e+00 1.534226311461e+00 1.649134624350e+00 1.709466849122e+00 1.692595708521e+00 1.598797148162e+00 1.452130266261e+00 1.302111390174e+00 1.217030398886e+00 1.247194415215e+00 1.377216539144e+00 1.542145227130e+00 1.678428188799e+00 1.745105284081e+00 1.724791367622e+00 1.622421192529e+00 1.465652446000e+00 1.306437249912e+00 1.214621123454e+00 1.240917286250e+00 1.369139056447e+00 1.534110723737e+00 1.673809772683e+00 1.750254529008e+00 1.749796806218e+00 1.681043154274e+00 1.573557958977e+00 1.474375737962e+00 1.434181317772e+00 1.478457973425e+00 1.588060691414e+00 1.716186060427e+00 1.817782237124e+00 1.864634648519e+00 1.848689130378e+00 1.781750399603e+00 1.693522011395e+00 1.625152308231e+00 1.613638270738e+00 1.670426252574e+00 1.774180286581e+00 1.886483836874e+00 1.971973243238e+00 2.009070323279e+00 1.992753115543e+00 1.933771700415e+00 1.855717072645e+00 1.788555592004e+00 1.757855214964e+00 1.772916212266e+00 1.822833387625e+00 1.884747893314e+00 1.936317685518e+00 1.964108111389e+00 1.966010900545e+00 1.949200636837e+00 1.925640916874e+00 1.906047969170e+00 1.895039208717e+00 1.889945540047e+00 1.884017160280e+00 1.872134899489e+00 1.855479674796e+00 1.842665762364e+00 1.846334465775e+00 1.875643994317e+00 1.929000921402e+00 1.992355288314e+00 2.044382217728e+00 2.064891634560e+00 2.042475211136e+00 1.979968073109e+00 1.897376805482e+00 1.830052332418e+00 1.817357910647e+00 1.880643227835e+00 2.006895089261e+00 2.156121596769e+00 2.282332387971e+00 2.349440154118e+00 2.338776660569e+00 2.252564401046e+00 2.116279613110e+00 1.978362210488e+00 1.900425788801e+00 1.927773455621e+00 2.055589864853e+00 2.232366418512e+00 2.394666901469e+00 2.493195627407e+00 2.501904821896e+00 2.420010853657e+00 2.272806115602e+00 2.110656276083e+00 1.999720975292e+00 1.993105197009e+00 2.092993633700e+00 2.248356392176e+00 2.391571305438e+00 2.469785252597e+00 2.456688205253e+00 2.355324580850e+00 2.199189080091e+00 2.050160700007e+00 1.982261479281e+00 2.039550321856e+00 2.199053924835e+00 2.389583135309e+00 2.537383270765e+00 2.591342049793e+00 2.530017991263e+00 2.363954898371e+00 2.139333246749e+00 1.940419941621e+00 1.870218205842e+00 1.980991955590e+00 2.220802090443e+00 2.485075404672e+00 2.683674851227e+00 2.760571966663e+00 2.693877744816e+00 2.495462773838e+00 2.214524177471e+00 1.944441238162e+00 1.812793192093e+00 1.902252495945e+00 2.159825231316e+00 2.457088671216e+00 2.686490181472e+00 2.784127833164e+00 2.725199088432e+00 2.521098154205e+00 2.222137722735e+00 1.925480067729e+00 1.769484995792e+00 1.850865717601e+00 2.114984086200e+00 2.421320913566e+00 2.654951021418e+00 2.749752916578e+00 2.681280417972e+00 2.462935876200e+00 2.149003800266e+00 1.844289892204e+00 1.697988187016e+00 1.805137180922e+00 2.090764110485e+00 2.402700288170e+00 2.626420273849e+00 2.699587713662e+00 2.602615620140e+00 2.355662061570e+00 2.024272384917e+00 1.733120927409e+00 1.649444773391e+00 1.840139817157e+00 2.181614915570e+00 2.511723851383e+00 2.723248704497e+00 2.760862736574e+00 2.610538084457e+00 2.298512813285e+00 1.901657679364e+00 1.574662821301e+00 1.534385384275e+00 1.828377346054e+00 2.262009185348e+00 2.651483513685e+00 2.891892596552e+00 2.931586213220e+00 2.758336358738e+00 2.397547451594e+00 1.921500145980e+00 1.483501576720e+00 1.352065722558e+00 1.645509676567e+00 2.120763421800e+00 2.550904384339e+00 2.820945013416e+00 2.877679409979e+00 2.708726229095e+00 2.338850789495e+00 1.837900031984e+00 1.357979611207e+00 1.198831123451e+00 1.513288147972e+00 2.011855429690e+00 2.450171252146e+00 2.715310673988e+00 2.756596161372e+00 2.563158286651e+00 2.160250893212e+00 1.618040140355e+00 1.103920610905e+00 1.009805071498e+00 1.453111237728e+00 2.020632889951e+00 2.485102186834e+00 2.752308834227e+00 2.779497216928e+00 2.558967601785e+00 2.115988779885e+00 1.515592796085e+00 9.176702538176e-01 8.227031649553e-01 1.369254410208e+00 1.996738552358e+00 2.491955285939e+00 2.773512344937e+00 2.803935865895e+00 2.578067288584e+00 2.122136356412e+00 1.499525310346e+00 8.625046490809e-01 7.541171116346e-01 1.340570841754e+00 1.992259845505e+00 2.503047882937e+00 2.796304477337e+00 2.836874191655e+00 2.621406352549e+00 2.178105064973e+00 1.573193748598e+00 9.594551668752e-01 8.106423297119e-01 1.327938539097e+00 1.948154955641e+00 2.441455228489e+00 2.725094148950e+00 2.763314812709e+00 2.553774689150e+00 2.126656752239e+00 1.552099818114e+00 9.906842215072e-01 8.724920681065e-01 1.338838868624e+00 1.905753521097e+00 2.351163192879e+00 2.592032016199e+00 2.594236214168e+00 2.358001897072e+00 1.917386439493e+00 1.352248603223e+00 8.675207196902e-01 9.381017782672e-01 1.472461354480e+00 2.028928708783e+00 2.441983028552e+00 2.642670858864e+00 2.602945745291e+00 2.327278646349e+00 1.853777155414e+00 1.269912773296e+00 8.159151627794e-01 9.900298790198e-01 1.566401388439e+00 2.129624360731e+00 2.537413906583e+00 2.728409951445e+00 2.679360265206e+00 2.399548259789e+00 1.933658626434e+00 1.381057280359e+00 9.852343253018e-01 1.135010479760e+00 1.653471514093e+00 2.179157115296e+00 2.561102611604e+00 2.734696232699e+00 2.677905841456e+00 2.404225203619e+00 1.966996271284e+00 1.483025946570e+00 1.197659923859e+00 1.371809447673e+00 1.837314699933e+00 2.311380451542e+00 2.650503504985e+00 2.788724657820e+00 2.703983467407e+00 2.410845180288e+00 1.964477123838e+00 1.484754065163e+00 1.217004591210e+00 1.400011283975e+00 1.857068672396e+00 2.316901051137e+00 2.641635704834e+00 2.768417053998e+00 2.677727100600e+00 2.386523654215e+00 1.952420290247e+00 1.497075196935e+00 1.255349696138e+00 1.433032298085e+00 1.862992183170e+00 2.294997967859e+00 2.597401337345e+00 2.710687168762e+00 2.619049394232e+00 2.344553956276e+00 1.953003856015e+00 1.576439466712e+00 1.428714858512e+00 1.633049580276e+00 2.032529766526e+00 2.424959969772e+00 2.693317149686e+00 2.781955666046e+00 2.677095230001e+00 2.402434715576e+00 2.024571206299e+00 1.670736005767e+00 1.530937256120e+00 1.707635825747e+00 2.068235778374e+00 2.429328659612e+00 2.677630945304e+00 2.758272547605e+00 2.657761699381e+00 2.398975558243e+00 2.044700665565e+00 1.709888135254e+00 1.558484364126e+00 1.684980407662e+00 1.987663502351e+00 2.302596759408e+00 2.521240270360e+00 2.590717893119e+00 2.499249647158e+00 2.270950601034e+00 1.968349096782e+00 1.699050632617e+00 1.597899629646e+00 1.723324532601e+00 1.985389344208e+00 2.251593038418e+00 2.431137198749e+00 2.479864645009e+00 2.391325980141e+00 2.193053792205e+00 1.947642142442e+00 1.751407870687e+00 1.703346399583e+00 1.826954829986e+00 2.045718639932e+00 2.258732965929e+00 2.395226533459e+00 2.422077206159e+00 2.339907931650e+00 2.180345379343e+00 2.003607950255e+00 1.886989531274e+00 1.888986063517e+00 2.004870941712e+00 2.172179299703e+00 2.318583104040e+00 2.393550301255e+00 2.376082250340e+00 2.274278573898e+00 2.123256575667e+00 1.979894316339e+00 1.905620181407e+00 1.932564340575e+00 2.039414015906e+00 2.169128361106e+00 2.265059248003e+00 2.291483486025e+00 2.238745637730e+00 2.122844610825e+00 1.982521236430e+00 1.870396649876e+00 1.831554389771e+00 1.875197958685e+00 1.967949816562e+00 2.058508342090e+00 2.105012469360e+00 2.087935584451e+00 2.013125857200e+00 1.910414322869e+00 1.826501095946e+00 1.805931067404e+00 1.863246785652e+00 1.971532372450e+00 2.081544838068e+00 2.148091751052e+00 2.144677738944e+00 2.068871607290e+00 1.943915547170e+00 1.817323956420e+00 1.749165319360e+00 1.780583019189e+00 1.901529180298e+00 2.058621467617e+00 2.190917154796e+00 2.253873142856e+00 2.226688275832e+00 2.113953350445e+00 1.946324001132e+00 1.779570001193e+00 1.682787989639e+00 1.701824960008e+00 1.820831368063e+00 1.975991132980e+00 2.100502163711e+00 2.149627323186e+00 2.105602909808e+00 1.977528740144e+00 1.801402802443e+00 1.637986990399e+00 1.557094107244e+00 1.594740139605e+00 1.719705328086e+00 1.861692346374e+00 1.957252163418e+00 1.968802154734e+00 1.886887048009e+00 1.729921580873e+00 1.545422483010e+00 1.406706903405e+00 1.383883241899e+00 1.484724250077e+00 1.644691016724e+00 1.784589425469e+00 1.848551113798e+00 1.810237716527e+00 1.672186888729e+00 1.467891852729e+00 1.268619069085e+00 1.178720076772e+00 1.264457041213e+00 1.472813325269e+00 1.697069669328e+00 1.855812669732e+00 1.903135852025e+00 1.822609234826e+00 1.625884921101e+00 1.358412232253e+00 1.116923558217e+00 1.052235733453e+00 1.230191789868e+00 1.531682444497e+00 1.820949103043e+00 2.017630370864e+00 2.080999703901e+00 1.998712415716e+00 1.784691564061e+00 1.483566373430e+00 1.186471625720e+00 1.048012053718e+00 1.175640175213e+00 1.464230690601e+00 1.757675256631e+00 1.964268776101e+00 2.040429313453e+00 1.974465076510e+00 1.782508335985e+00 1.511674045108e+00 1.251082208671e+00 1.133042760582e+00 1.235854218793e+00 1.473717996315e+00 1.713477827523e+00 1.869868733889e+00 1.902306693479e+00 1.803399597211e+00 1.596682997466e+00 1.343075672153e+00 1.153343734374e+00 1.155414005128e+00 1.352934336261e+00 1.620566914242e+00 1.844996826016e+00 1.960699515487e+00 1.938357115308e+00 1.778353334641e+00 1.512317228418e+00 1.216216974428e+00 1.035332780908e+00 1.117825107226e+00 1.403609187363e+00 1.725058686939e+00 1.972078813512e+00 2.087621306147e+00 2.048282589977e+00 1.858780493053e+00 1.554708318153e+00 1.218209411304e+00 1.013595567038e+00 1.115305378259e+00 1.441125747666e+00 1.798156907833e+00 2.071949357702e+00 2.205860193763e+00 2.177354576936e+00 1.991794923377e+00 1.684234320752e+00 1.331973079030e+00 1.085301256719e+00 1.126362164764e+00 1.416968246674e+00 1.764229212393e+00 2.040771202672e+00 2.184096936416e+00 2.169662223874e+00 2.002405313817e+00 1.717399543174e+00 1.390048127949e+00 1.157571937664e+00 1.177187991774e+00 1.426439989163e+00 1.738021162519e+00 1.987885776492e+00 2.112537040860e+00 2.087379437133e+00 1.918614929937e+00 1.644676488478e+00 1.348051956274e+00 1.172142464904e+00 1.249160601283e+00 1.523048840579e+00 1.836821409781e+00 2.080903127866e+00 2.197909330058e+00 2.165542510684e+00 1.990547962123e+00 1.710512387578e+00 1.404628387549e+00 1.210073041060e+00 1.262169277217e+00 1.521151489026e+00 1.833499152031e+00 2.086268449040e+00 2.219798148390e+00 2.210395323082e+00 2.062997393596e+00 1.811295443645e+00 1.524081523637e+00 1.314105803491e+00 1.301077916821e+00 1.484956791235e+00 1.745010346270e+00 1.969426006179e+00 2.094015732786e+00 2.091998766823e+00 1.966116258258e+00 1.747505217713e+00 1.499933988141e+00 1.322692348039e+00 1.313056369814e+00 1.469192379888e+00 1.691790902294e+00 1.883209221239e+00 1.984310999059e+00 1.969845146167e+00 1.842697733711e+00 1.633379502226e+00 1.404419229242e+00 1.251902707218e+00 1.263421790581e+00 1.426838665740e+00 1.645520436700e+00 1.830119009728e+00 1.927632191277e+00 1.916502681057e+00 1.801945579914e+00 1.616074802837e+00 1.421439982228e+00 1.307152852803e+00 1.343074976697e+00 1.509494435766e+00 1.720936941482e+00 1.898414321347e+00 1.993254588742e+00 1.985058670538e+00 1.878733465443e+00 1.704896645738e+00 1.522492748908e+00 1.413644843304e+00 1.443531826699e+00 1.600209754102e+00 1.808432902980e+00 1.991668197704e+00 2.098664756092e+00 2.104105443742e+00 2.006063938061e+00 1.825608108203e+00 1.609161866520e+00 1.430315041278e+00 1.371389926927e+00 1.462209171604e+00 1.647242021305e+00 1.841904794163e+00 1.981980520550e+00 2.031303741632e+00 1.978002493204e+00 1.832155890695e+00 1.626601050925e+00 1.419989688818e+00 1.293121733276e+00 1.309220431584e+00 1.451558664643e+00 1.641703250022e+00 1.805209445591e+00 1.895320948267e+00 1.891159944398e+00 1.794393931942e+00 1.629079712076e+00 1.444407061151e+00 1.314088097173e+00 1.308903096772e+00 1.436034330301e+00 1.631871590497e+00 1.820980287035e+00 1.949913346212e+00 1.990146696754e+00 1.935447606209e+00 1.801298407182e+00 1.626851166546e+00 1.475862901967e+00 1.421995752246e+00 1.500610321953e+00 1.674307719603e+00 1.869665764188e+00 2.023284584824e+00 2.095486244358e+00 2.069976226541e+00 1.952894163592e+00 1.774089268894e+00 1.589560674661e+00 1.476036132148e+00 1.494650355629e+00 1.636292948214e+00 1.830528466822e+00 2.001839129956e+00 2.097559407252e+00 2.090618837767e+00 1.977979705199e+00 1.781366066737e+00 1.551620884503e+00 1.372896253046e+00 1.338751237539e+00 1.471082673319e+00 1.692914164037e+00 1.908045691086e+00 2.049298692295e+00 2.080453567509e+00 1.991397144459e+00 1.796989849327e+00 1.540888367184e+00 1.304872462759e+00 1.204927745727e+00 1.306822592144e+00 1.540207367352e+00 1.788358864843e+00 1.969965510192e+00 2.042026711543e+00 1.990846357835e+00 1.829029103933e+00 1.598063136858e+00 1.375463063737e+00 1.270094019229e+00 1.351207468631e+00 1.565721245437e+00 1.804234324381e+00 1.983609266819e+00 2.058041182462e+00 2.012307884576e+00 1.858945855585e+00 1.640703489869e+00 1.436189882406e+00 1.349749023950e+00 1.440074358180e+00 1.652643556929e+00 1.883255122890e+00 2.051027083171e+00 2.110166266027e+00 2.044999349088e+00 1.867789073699e+00 1.621740695922e+00 1.388747105918e+00 1.283545599842e+00 1.374090142603e+00 1.596698503473e+00 1.834585643463e+00 2.002142266456e+00 2.053006595089e+00 1.972332281518e+00 1.774055824351e+00 1.504849652353e+00 1.256341668252e+00 1.162745277923e+00 1.292801481392e+00 1.552186248901e+00 1.809033688123e+00 1.978704592827e+00 2.018292825579e+00 1.916017712478e+00 1.689002766446e+00 1.389462799952e+00 1.124944615689e+00 1.061034151525e+00 1.257287952380e+00 1.571501808954e+00 1.859966998323e+00 2.042599285737e+00 2.080879226451e+00 1.965955057940e+00 1.717121737282e+00 1.388596326094e+00 1.093601081177e+00 1.018416753823e+00 1.232629522080e+00 1.569889071191e+00 1.874976778598e+00 2.067112124244e+00 2.109299397543e+00 1.994874493086e+00 1.746136416969e+00 1.421546789629e+00 1.138569366381e+00 1.076730350067e+00 1.290193742498e+00 1.617370076990e+00 1.908115880632e+00 2.082213054992e+00 2.102935118871e+00 1.964361248288e+00 1.690149445435e+00 1.342239963205e+00 1.050619457913e+00 1.018974409524e+00 1.279144598022e+00 1.633996125165e+00 1.933672640656e+00 2.103290214203e+00 2.109074386143e+00 1.946404922589e+00 1.638642878326e+00 1.246141914261e+00 9.066404142743e-01 8.792422801255e-01 1.194956364939e+00 1.593650489691e+00 1.920074616252e+00 2.105518787093e+00 2.120561249229e+00 1.963729843020e+00 1.661092292253e+00 1.275492153094e+00 9.441695627404e-01 9.115026140287e-01 1.209516194075e+00 1.593905428255e+00 1.910097570103e+00 2.089016106798e+00 2.102186686444e+00 1.949948716551e+00 1.660891225474e+00 1.301139270929e+00 1.005816096112e+00 9.822712991368e-01 1.245911526074e+00 1.589519489278e+00 1.868956499238e+00 2.016313835301e+00 2.004278849972e+00 1.835001347440e+00 1.539640391619e+00 1.189118417418e+00 9.291864132874e-01 9.583356978639e-01 1.239317637606e+00 1.564983070061e+00 1.809916908345e+00 1.916048663313e+00 1.861664174513e+00 1.652958458909e+00 1.325273416990e+00 9.603065439061e-01 7.477185407299e-01 8.997440732417e-01 1.253732423022e+00 1.593670709840e+00 1.823099282790e+00 1.898839921509e+00 1.807247147513e+00 1.559976719777e+00 1.197789362204e+00 8.168007107763e-01 6.652636413110e-01 9.290045058229e-01 1.333927974524e+00 1.687584789838e+00 1.914237522660e+00 1.980165145378e+00 1.878396818800e+00 1.627695762746e+00 1.279418723164e+00 9.462078740314e-01 8.500475589902e-01 1.092626634180e+00 1.460145099572e+00 1.782615683560e+00 1.982403250237e+00 2.025647190444e+00 1.907699657484e+00 1.651957882502e+00 1.317895266352e+00 1.028497405922e+00 9.806855042214e-01 1.219816273800e+00 1.558784282032e+00 1.848296021710e+00 2.014180115913e+00 2.023723536115e+00 1.873244518637e+00 1.586381729891e+00 1.221725142773e+00 9.057291770509e-01 8.616719957241e-01 1.125966603216e+00 1.473037923896e+00 1.754401938876e+00 1.903636859750e+00 1.893736257783e+00 1.725272232876e+00 1.425525874799e+00 1.058502867817e+00 7.701153578161e-01 8.041007033831e-01 1.116214498785e+00 1.462957406874e+00 1.721671575657e+00 1.839728213384e+00 1.798353302700e+00 1.605609550224e+00 1.299562842108e+00 9.682939763907e-01 8.030568953822e-01 9.755623442776e-01 1.326785780081e+00 1.664386079910e+00 1.895812300629e+00 1.977607191358e+00 1.895543311894e+00 1.661137838672e+00 1.316000093409e+00 9.551037326357e-01 7.914948656874e-01 9.988366929699e-01 1.377277110380e+00 1.729567499800e+00 1.967631185547e+00 2.051265686155e+00 1.968728053823e+00 1.733335804287e+00 1.386922135686e+00 1.018766024248e+00 8.196856256684e-01 9.733419043332e-01 1.319194112960e+00 1.652879842047e+00 1.880162213991e+00 1.960218051790e+00 1.882701684127e+00 1.663346102411e+00 1.347689135649e+00 1.029440437199e+00 8.830211871691e-01 1.032956547227e+00 1.337673579075e+00 1.627304906967e+00 1.816062360247e+00 1.866442605495e+00 1.771169663374e+00 1.549674131012e+00 1.253388214694e+00 9.860879059980e-01 9.146065078930e-01 1.099729022536e+00 1.391832749437e+00 1.652201802416e+00 1.810173910023e+00 1.835527202016e+00 1.726147526307e+00 1.506389758761e+00 1.233373631754e+00 1.013549139933e+00 9.864432691742e-01 1.169460909798e+00 1.429577606440e+00 1.651455622976e+00 1.774282909825e+00 1.773573629627e+00 1.652192029974e+00 1.439682530156e+00 1.198286390563e+00 1.031614207555e+00 1.043355653012e+00 1.215235709147e+00 1.432187167132e+00 1.601228657759e+00 1.673225553784e+00 1.631587886372e+00 1.486831804019e+00 1.278003328453e+00 1.080005574342e+00 9.984014020888e-01 1.088525070946e+00 1.280948013069e+00 1.470700476195e+00 1.588144767030e+00 1.599248460271e+00 1.497821858944e+00 1.304246472922e+00 1.072010255205e+00 9.025010939184e-01 9.152335106934e-01 1.101819078363e+00 1.339125475955e+00 1.529247758854e+00 1.619152675590e+00 1.586001527422e+00 1.430703122432e+00 1.178345596946e+00 8.892187988910e-01 6.949270093966e-01 7.627771746462e-01 1.021937716350e+00 1.297639697816e+00 1.497930966930e+00 1.580895276320e+00 1.531713343481e+00 1.357529699444e+00 1.089315672240e+00 7.968062903440e-01 6.349704614269e-01 7.609621922582e-01 1.042989729513e+00 1.312512023424e+00 1.492581668759e+00 1.549364396369e+00 1.473826253989e+00 1.278663458852e+00 1.002189641435e+00 7.293304746873e-01 6.355697849595e-01 8.164205058291e-01 1.098711649260e+00 1.341664087246e+00 1.482376991379e+00 1.493188675479e+00 1.368775575859e+00 1.123618370445e+00 7.954177737093e-01 4.774937938361e-01 4.492730867692e-01 7.449866259819e-01 1.065447633263e+00 1.303222654379e+00 1.416949411707e+00 1.389191441530e+00 1.220580575256e+00 9.286558080025e-01 5.498358347345e-01 2.038655193976e-01 4.412735698949e-01 8.431043087461e-01 1.179579618538e+00 1.402982067534e+00 1.486926025032e+00 1.421028668661e+00 1.211044769391e+00 8.790939951569e-01 4.681054963564e-01 1.923950985515e-01 5.616462081878e-01 9.814393401428e-01 1.319951626465e+00 1.535911638543e+00 1.605704408441e+00 1.521664894237e+00 1.292273099294e+00 9.418103552299e-01 5.126105553419e-01 1.717643065159e-01 5.158151591953e-01 9.320287204106e-01 1.262159290288e+00 1.466672048159e+00 1.524448990504e+00 1.430471699511e+00 1.195730582668e+00 8.463521532798e-01 4.246049889910e-01 1.394012934048e-01 5.267607910834e-01 9.107532442332e-01 1.197846841612e+00 1.355234455920e+00 1.366218432719e+00 1.229987779679e+00 9.616569415432e-01 5.917676490082e-01 1.822329419644e-01 3.356150727631e-01 7.504376120182e-01 1.097160735887e+00 1.330680476958e+00 1.423408573307e+00 1.363018953098e+00 1.153242769301e+00 8.136617397710e-01 3.786504741545e-01 1.287066042752e-01 6.133187888649e-01 1.060186047153e+00 1.414553013040e+00 1.638333223721e+00 1.706692434778e+00 1.610417204543e+00 1.357086038624e+00 9.713523538697e-01 4.986776524875e-01 1.913026942502e-01 6.381525282396e-01 1.113091401078e+00 1.493876960127e+00 1.737498274552e+00 1.818549305509e+00 1.728694591927e+00 1.477250532711e+00 1.091425568312e+00 6.208950472008e-01 2.487132972220e-01 5.749577504138e-01 1.036532993245e+00 1.412536523004e+00 1.652453417786e+00 1.730343784869e+00 1.639029655780e+00 1.390157226098e+00 1.015588231760e+00 5.815838990916e-01 3.528903755289e-01 6.868723772280e-01 1.113444166792e+00 1.456710141803e+00 1.663462586622e+00 1.708116980610e+00 1.585190229236e+00 1.309129986845e+00 9.174891676654e-01 5.025950006086e-01 4.434720114658e-01 8.479984905741e-01 1.280391531704e+00 1.618320625171e+00 1.814141839540e+00 1.844729040780e+00 1.707259007827e+00 1.420141758171e+00 1.028886916833e+00 6.446254925227e-01 5.876138273926e-01 9.427146228274e-01 1.361527503773e+00 1.699457894125e+00 1.900922070223e+00 1.941316159348e+00 1.818849765833e+00 1.554933179070e+00 1.200740677192e+00 8.662958640989e-01 7.742228716557e-01 1.016584045515e+00 1.368542495044e+00 1.669114495065e+00 1.848900428622e+00 1.879150476654e+00 1.758031108840e+00 1.509938734421e+00 1.193719202449e+00 9.307161195858e-01 9.088032123861e-01 1.149535931013e+00 1.469489754266e+00 1.735404466477e+00 1.882328044703e+00 1.882362608363e+00 1.734313566364e+00 1.463435092583e+00 1.131537579725e+00 8.724757074871e-01 8.905471947885e-01 1.172902417102e+00 1.516143233707e+00 1.794726585490e+00 1.949357719882e+00 1.954748889013e+00 1.810675019875e+00 1.541799644087e+00 1.205993174839e+00 9.237647400143e-01 8.912226466692e-01 1.137610493971e+00 1.470502519172e+00 1.753498918629e+00 1.922430285370e+00 1.950085330556e+00 1.834895109642e+00 1.599296553520e+00 1.295062807659e+00 1.021320645308e+00 9.334350675027e-01 1.094927379553e+00 1.369646071913e+00 1.621066076975e+00 1.778189747500e+00 1.810327749096e+00 1.713701506240e+00 1.508281271636e+00 1.241263359647e+00 9.999828439120e-01 9.131435772521e-01 1.036352735771e+00 1.263541196907e+00 1.474754540414e+00 1.603392650716e+00 1.620492247930e+00 1.523100794001e+00 1.331520967261e+00 1.093327229016e+00 8.959322324240e-01 8.557715793914e-01 9.963662936252e-01 1.210048346848e+00 1.396126184134e+00 1.500460217132e+00 1.500723241623e+00 1.398017278964e+00 1.215939562933e+00 1.005891163673e+00 8.570009853849e-01 8.654477497758e-01 1.020916506926e+00 1.221842883896e+00 1.385852041349e+00 1.468712472826e+00 1.453040823954e+00 1.342633757576e+00 1.162673358308e+00 9.655758197476e-01 8.386151661463e-01 8.651639869332e-01 1.022783057551e+00 1.215947461687e+00 1.370791806325e+00 1.447623222324e+00 1.430984376990e+00 1.324901039484e+00 1.152906972202e+00 9.628654035960e-01 8.332460755079e-01 8.423945633024e-01 9.788651071110e-01 1.157340093524e+00 1.306440063361e+00 1.386638995992e+00 1.381600369876e+00 1.292897749212e+00 1.138930519789e+00 9.573776889854e-01 8.102568316005e-01 7.709367764181e-01 8.560956168261e-01 1.001913538967e+00 1.138512767894e+00 1.224236696648e+00 1.240793874817e+00 1.186966859635e+00 1.076120535588e+00 9.362015896776e-01 8.103783343651e-01 7.490932402973e-01 7.761199155726e-01 8.621539869740e-01 9.567909108219e-01 1.023057883069e+00 1.043048992487e+00 1.014463358244e+00 9.479082059194e-01 8.653930637075e-01 7.971592788099e-01 7.716246298525e-01 7.975826344990e-01 8.577108420345e-01 9.241065114817e-01 9.744560857367e-01 9.974657572415e-01 9.925007172889e-01 9.676391370137e-01 9.369683101082e-01 9.160275653616e-01 9.155755567624e-01 9.365717975821e-01 9.706044136554e-01 1.005412188559e+00 1.030528730231e+00 1.053214670974e+00
 7.308579346661e-01 6.816128918928e-01 6.333558973603e-01 6.118989966688e-01 6.352056795219e-01 6.946018684363e-01 7.622293458737e-01 8.102101114174e-01 8.203982382624e-01 7.867278554126e-01 7.162258976565e-01 6.307674822718e-01 5.675631430126e-01 5.648487995276e-01 6.261256699243e-01 7.163396305171e-01 7.971704919749e-01 8.448972385289e-01 8.509846830330e-01 8.203932270428e-01 7.701943720903e-01 7.261814854194e-01 7.127584320297e-01 7.368999889198e-01 7.827712745230e-01 8.249052420036e-01 8.428829504281e-01 8.275038860195e-01 7.818537965966e-01 7.206660665719e-01 6.672477928584e-01 6.440965996671e-01 6.575292382319e-01 6.920883373639e-01 7.235715078398e-01 7.335979583077e-01 7.155218049804e-01 6.752807741875e-01 6.301388096503e-01 6.031025282327e-01 6.110259938821e-01 6.604843850049e-01 7.189336919115e-01 7.724574417654e-01 8.027647850822e-01 7.935615993789e-01 7.321927317287e-01 6.309577589992e-01 5.270163741140e-01 4.777785529135e-01 5.178769787444e-01 6.102528720591e-01 6.961513538157e-01 7.382252589450e-01 7.207135359768e-01 6.453219228480e-01 5.320442392209e-01 4.267373406756e-01 4.019805202452e-01 4.811084073100e-01 5.989682923720e-01 6.954557259579e-01 7.407604008293e-01 7.258751469068e-01 6.593991905731e-01 5.698573339206e-01 5.088595721633e-01 5.282531391385e-01 6.205508358322e-01 7.311123302342e-01 8.136563165951e-01 8.428929660355e-01 8.112586203829e-01 7.277436218417e-01 6.199507339169e-01 5.374924320026e-01 5.346986595421e-01 6.118907911740e-01 7.148947051906e-01 7.945699661733e-01 8.248118722996e-01 7.990938506849e-01 7.283531864045e-01 6.416003851956e-01 5.840204048283e-01 5.944040104323e-01 6.639130905621e-01 7.550944582054e-01 8.372825112202e-01 8.833172222579e-01 8.794507915678e-01 7.959633132659e-01 6.498791015992e-01 4.782655354654e-01 3.630606512542e-01 4.034824915327e-01 5.400958228448e-01 6.660730196542e-01 7.323290637722e-01 7.210714080209e-01 6.330579902889e-01 4.861857922615e-01 3.261950151427e-01 2.696404045848e-01 3.863374117474e-01 5.439860171825e-01 6.627387283917e-01 7.135587359744e-01 6.885621708657e-01 5.967807474865e-01 4.686347099368e-01 3.724461382772e-01 4.002089477685e-01 5.288470410898e-01 6.662232756129e-01 7.593500499909e-01 7.855948991234e-01 7.419878021940e-01 6.446731616881e-01 5.350302442552e-01 4.847248057770e-01 5.445434697985e-01 6.708209058288e-01 7.924358123638e-01 8.653466990623e-01 8.700560808732e-01 8.065919622497e-01 6.954330161960e-01 5.836994159625e-01 5.443184056256e-01 6.150856126371e-01 7.488790282059e-01 8.828265536590e-01 9.854445186547e-01 1.020479376413e+00 9.847002735216e-01 8.560849540934e-01 6.648604636999e-01 4.745812412215e-01 4.186975133464e-01 5.552870495820e-01 7.467589236612e-01 8.977299973089e-01 9.696420593176e-01 9.505758981644e-01 8.484039477063e-01 6.923421971611e-01 5.431380625472e-01 4.977656927139e-01 5.912360416453e-01 7.346978745427e-01 8.468190554611e-01 8.889956140461e-01 8.506423018149e-01 7.443862897260e-01 6.110977821770e-01 5.311873082033e-01 5.825585001351e-01 7.296423886213e-01 8.837211565897e-01 9.875383967502e-01 1.014183604017e+00 9.594913137948e-01 8.420723440432e-01 7.100715894250e-01 6.460361209493e-01 7.126568960208e-01 8.678846600924e-01 1.028156021057e+00 1.136804155345e+00 1.165602393257e+00 1.108604244743e+00 9.810897274329e-01 8.234402780233e-01 7.074113496313e-01 7.108044150752e-01 8.343094599477e-01 9.874925140415e-01 1.120725038946e+00 1.204518241937e+00 1.207972128901e+00 1.105624064341e+00 9.261470921813e-01 7.276939024168e-01 6.187974786993e-01 6.907749495433e-01 8.718172284674e-01 1.045945546352e+00 1.149409984227e+00 1.156083695292e+00 1.065423730339e+00 9.010099587398e-01 7.176846942480e-01 6.139763850056e-01 6.726356726565e-01 8.342495675132e-01 9.927348512811e-01 1.087081231560e+00 1.092616087928e+00 1.010455870059e+00 8.666299004912e-01 7.187638133211e-01 6.570560035130e-01 7.333797531360e-01 8.862822080643e-01 1.029095873174e+00 1.110268481798e+00 1.109271813100e+00 1.030539755711e+00 9.038620476734e-01 7.885788412554e-01 7.611314407766e-01 8.481090149955e-01 9.923448575325e-01 1.121943663416e+00 1.191516036124e+00 1.182572994238e+00 1.100334047831e+00 9.742151111299e-01 8.598061167288e-01 8.247896197184e-01 9.113563318984e-01 1.059673251433e+00 1.215698022060e+00 1.315923667907e+00 1.341897454490e+00 1.256549259049e+00 1.085065122098e+00 8.827180944008e-01 7.502354416054e-01 7.886879701692e-01 9.611803529100e-01 1.151117747919e+00 1.279820356024e+00 1.309913725325e+00 1.232498128129e+00 1.063368310891e+00 8.471274593777e-01 6.729594725955e-01 6.619261391668e-01 8.120745946098e-01 9.984714842344e-01 1.132375788291e+00 1.173409693978e+00 1.110979939707e+00 9.583478160286e-01 7.556176605491e-01 5.859870296527e-01 5.716356209869e-01 7.151694208974e-01 8.915344982024e-01 1.015950210836e+00 1.051656762936e+00 9.904223744740e-01 8.477022186945e-01 6.679641379530e-01 5.428648902057e-01 5.799278753204e-01 7.419104585540e-01 9.134052874183e-01 1.025951275321e+00 1.049670489261e+00 9.795747009849e-01 8.335271917162e-01 6.594200725634e-01 5.531025070109e-01 6.246974103786e-01 7.981883503984e-01 9.886600900272e-01 1.138052849414e+00 1.198595332700e+00 1.145726130410e+00 9.935317625316e-01 7.809959432017e-01 5.928393074178e-01 5.691968014534e-01 7.292635300394e-01 9.334958939891e-01 1.086873923934e+00 1.147801244331e+00 1.104122770652e+00 9.666466220427e-01 7.716276678434e-01 5.956308474017e-01 5.608702408514e-01 6.931181563518e-01 8.726099549840e-01 1.007610873281e+00 1.056200377407e+00 1.005236055551e+00 8.631780440260e-01 6.614038157155e-01 4.712797654701e-01 4.320048402622e-01 5.764842446690e-01 7.591117926613e-01 8.902794520499e-01 9.344492101487e-01 8.820394541117e-01 7.430909746991e-01 5.500819190567e-01 3.815242040282e-01 3.893602361679e-01 5.594199964020e-01 7.409638951208e-01 8.638689363990e-01 9.016136977456e-01 8.498377464380e-01 7.240366683274e-01 5.661764963249e-01 4.714486973697e-01 5.426593358415e-01 7.013613659203e-01 8.728650809557e-01 1.009365980478e+00 1.074529872927e+00 1.038807950077e+00 9.103289354556e-01 7.203165160829e-01 5.359043258358e-01 4.792964448860e-01 5.988911083912e-01 7.750284064388e-01 9.136499017104e-01 9.750955852180e-01 9.487984366710e-01 8.456979780168e-01 6.993147781531e-01 5.730176536971e-01 5.489623243239e-01 6.381083861532e-01 7.615849771166e-01 8.512422042806e-01 8.745344131590e-01 8.248983990831e-01 7.179309974291e-01 5.945073630103e-01 5.242150600047e-01 5.620174862551e-01 6.718972646462e-01 7.799996443368e-01 8.384464985266e-01 8.265317832445e-01 7.446738721224e-01 6.144793069700e-01 4.871697617158e-01 4.487991936268e-01 5.354131269858e-01 6.717159064591e-01 7.843803133809e-01 8.369567014534e-01 8.174493522942e-01 7.333644261574e-01 6.138128816796e-01 5.169779970833e-01 5.192984114887e-01 6.323502993230e-01 7.813425187058e-01 9.150111330454e-01 9.806355684875e-01 9.873698484010e-01 9.187735606436e-01 8.089689858919e-01 7.198079553880e-01 7.207446172941e-01 8.200194852893e-01 9.555793663771e-01 1.063440844212e+00 1.105882822474e+00 1.070465106228e+00 9.688342618737e-01 8.397687652425e-01 7.517548401359e-01 7.716297543354e-01 8.900319130508e-01 1.034793558473e+00 1.142436439655e+00 1.177739785469e+00 1.130472212018e+00 1.013763613003e+00 8.669265584549e-01 7.589850205051e-01 7.612437983658e-01 8.692036504547e-01 1.008293474701e+00 1.111943627759e+00 1.144169409982e+00 1.095254128995e+00 9.790620961066e-01 8.351911198444e-01 7.315497512688e-01 7.356523165586e-01 8.395768797428e-01 9.706985350654e-01 1.066787706243e+00 1.096185945231e+00 1.053479811299e+00 9.570998647976e-01 8.498753858702e-01 7.923970633416e-01 8.247010486036e-01 9.535452258504e-01 1.088763525888e+00 1.204744215672e+00 1.270159841136e+00 1.250751145780e+00 1.152825645994e+00 1.014292746016e+00 9.016797129684e-01 8.892811945236e-01 9.907353898972e-01 1.143117531133e+00 1.275539759037e+00 1.344056865009e+00 1.332232382165e+00 1.248470483884e+00 1.126143895602e+00 1.022718554406e+00 1.000795152141e+00 1.078306738338e+00 1.209941798997e+00 1.333621097651e+00 1.406148929228e+00 1.409546660695e+00 1.349525701895e+00 1.253735350254e+00 1.167198564341e+00 1.135572585325e+00 1.174233530700e+00 1.254756586256e+00 1.329803348235e+00 1.361728253310e+00 1.333949912820e+00 1.253203049122e+00 1.149413066984e+00 1.070720413296e+00 1.061636920890e+00 1.126693466921e+00 1.225145905197e+00 1.305225227070e+00 1.330233789867e+00 1.285704839721e+00 1.180627288324e+00 1.049040059194e+00 9.489613402247e-01 9.389876321792e-01 1.024614607463e+00 1.155648737522e+00 1.280900738352e+00 1.357395791119e+00 1.364521801188e+00 1.302372294375e+00 1.191408939248e+00 1.073326953066e+00 1.005119995146e+00 1.028653950246e+00 1.131710950222e+00 1.261273181783e+00 1.365737024069e+00 1.413267078817e+00 1.393545729595e+00 1.317299646037e+00 1.216361041641e+00 1.140126210980e+00 1.135964685233e+00 1.213435602863e+00 1.335357719867e+00 1.449247182603e+00 1.514302028017e+00 1.509600159075e+00 1.435611548779e+00 1.315913689376e+00 1.198642841400e+00 1.147197426168e+00 1.201354524513e+00 1.338069369686e+00 1.494651431937e+00 1.612563245127e+00 1.653801331564e+00 1.602407787312e+00 1.464717601413e+00 1.272827250377e+00 1.092248807183e+00 1.017979670026e+00 1.106056116192e+00 1.302191756782e+00 1.510252711953e+00 1.660245960033e+00 1.713269471684e+00 1.655287220286e+00 1.495103656730e+00 1.267330677093e+00 1.042758847005e+00 9.345128401262e-01 1.020570973270e+00 1.233592974489e+00 1.456772779338e+00 1.613983620383e+00 1.667197532306e+00 1.605857972482e+00 1.444329035424e+00 1.225814281453e+00 1.033093333739e+00 9.801703405302e-01 1.109875580131e+00 1.333045140707e+00 1.543015639907e+00 1.674331665370e+00 1.696461865007e+00 1.606824071894e+00 1.431357089890e+00 1.231721990984e+00 1.111038002494e+00 1.163754854300e+00 1.367187671261e+00 1.614475629265e+00 1.814507482739e+00 1.913005316299e+00 1.885937918705e+00 1.736565690133e+00 1.499107073292e+00 1.251211530439e+00 1.125126158441e+00 1.227797258865e+00 1.497588095523e+00 1.796450154721e+00 2.026422186389e+00 2.132880600991e+00 2.092249074905e+00 1.907927388066e+00 1.612999574177e+00 1.283714119578e+00 1.068145477921e+00 1.131915590688e+00 1.423830009079e+00 1.762576555032e+00 2.028789007310e+00 2.161532821406e+00 2.135326874965e+00 1.953030207968e+00 1.647394697537e+00 1.294138881528e+00 1.046186538126e+00 1.095272965449e+00 1.399088931259e+00 1.756572874985e+00 2.039071715294e+00 2.183134279659e+00 2.162609744692e+00 1.980675406229e+00 1.671438744562e+00 1.313813478335e+00 1.067688603690e+00 1.129684722995e+00 1.450237723109e+00 1.823652811723e+00 2.120096249460e+00 2.275314341073e+00 2.262549712172e+00 2.084519646645e+00 1.774658736464e+00 1.409308741725e+00 1.139980447138e+00 1.164441672067e+00 1.464084280663e+00 1.837563222081e+00 2.145444773709e+00 2.317982010870e+00 2.325551138347e+00 2.168680052003e+00 1.877692664518e+00 1.521161509845e+00 1.229212040193e+00 1.183165245833e+00 1.414477405985e+00 1.751552714428e+00 2.046211326391e+00 2.221058211796e+00 2.242818041983e+00 2.109803599247e+00 1.849792178229e+00 1.525911896951e+00 1.252757668007e+00 1.184550831421e+00 1.361917966470e+00 1.647291458305e+00 1.902670875709e+00 2.051664218777e+00 2.061646302686e+00 1.932126577566e+00 1.693095703156e+00 1.411605264597e+00 1.204398353501e+00 1.202148211555e+00 1.403338774981e+00 1.676631327753e+00 1.907567609142e+00 2.032852405464e+00 2.026632488346e+00 1.892690026436e+00 1.664293227579e+00 1.410433673563e+00 1.241438828525e+00 1.261566209630e+00 1.452707125634e+00 1.699231561724e+00 1.901939284666e+00 2.005026505979e+00 1.987086638706e+00 1.855112760941e+00 1.644343037502e+00 1.422072879447e+00 1.284679984009e+00 1.307994758939e+00 1.466481063495e+00 1.663364703105e+00 1.814250074662e+00 1.870778636101e+00 1.816427675717e+00 1.662831660019e+00 1.451179200768e+00 1.257125017129e+00 1.179407949077e+00 1.266569460092e+00 1.457458006070e+00 1.652984022318e+00 1.781907751460e+00 1.807060583690e+00 1.719503028821e+00 1.536630341481e+00 1.305943956769e+00 1.113687095597e+00 1.068739444629e+00 1.201924147399e+00 1.423289638476e+00 1.630167651192e+00 1.759364628404e+00 1.781621578405e+00 1.694433628634e+00 1.520675232661e+00 1.312102370104e+00 1.153305149214e+00 1.134252226446e+00 1.264801138667e+00 1.462269705317e+00 1.638549326591e+00 1.739161376282e+00 1.740870990097e+00 1.646994990055e+00 1.487148734643e+00 1.319450009692e+00 1.224340802654e+00 1.260563648563e+00 1.406053021476e+00 1.582953994150e+00 1.719966580059e+00 1.773567457950e+00 1.727272870126e+00 1.589938050967e+00 1.397768349065e+00 1.219164643699e+00 1.145254644871e+00 1.225245127797e+00 1.407978699040e+00 1.601379560465e+00 1.735551665240e+00 1.771414416539e+00 1.695863628119e+00 1.519787468362e+00 1.281346492631e+00 1.056886256614e+00 9.636213319590e-01 1.069593814624e+00 1.295629292901e+00 1.525615666012e+00 1.686239657165e+00 1.741022955556e+00 1.679847469448e+00 1.516230661578e+00 1.290714549868e+00 1.081193547688e+00 1.001728192560e+00 1.113734714062e+00 1.341821258072e+00 1.576416299068e+00 1.747031517621e+00 1.818595163555e+00 1.782220327469e+00 1.652521443653e+00 1.469414811738e+00 1.301319182557e+00 1.233391588385e+00 1.309933370498e+00 1.486791881177e+00 1.681004410900e+00 1.827348057678e+00 1.889421367837e+00 1.856354225127e+00 1.740652315896e+00 1.578608979774e+00 1.430184097572e+00 1.365380328001e+00 1.420924884336e+00 1.565711509991e+00 1.731472607706e+00 1.858178582784e+00 1.909181935743e+00 1.871319363565e+00 1.753591211729e+00 1.587392500341e+00 1.427095604838e+00 1.340606672264e+00 1.372047462019e+00 1.501635372036e+00 1.665548253336e+00 1.802678577496e+00 1.873796753262e+00 1.862261522744e+00 1.772196623780e+00 1.627884450934e+00 1.473779041686e+00 1.369093050307e+00 1.363055849246e+00 1.457322592259e+00 1.605341829516e+00 1.750378088558e+00 1.851110875135e+00 1.886659146115e+00 1.855276672928e+00 1.772584489005e+00 1.669644116989e+00 1.587520847104e+00 1.563434293001e+00 1.610617348909e+00 1.710213555964e+00 1.825492422526e+00 1.921514809402e+00 1.975446537700e+00 1.979353318701e+00 1.939665436969e+00 1.875238563610e+00 1.813242907896e+00 1.780968800990e+00 1.794480843710e+00 1.850585771357e+00 1.929402512718e+00 2.005101288657e+00 2.055896787983e+00 2.069607721145e+00 2.045526945912e+00 1.993872060618e+00 1.933436825477e+00 1.886467215727e+00 1.870622580100e+00 1.891129419954e+00 1.938236965558e+00 1.992527142319e+00 2.033646197362e+00 2.047311548878e+00 2.029214569843e+00 1.986101497615e+00 1.934285243444e+00 1.895170507673e+00 1.887030390610e+00 1.916011156480e+00 1.972245579043e+00 2.034446496469e+00 2.079122667802e+00 2.088689553788e+00 2.056565594568e+00 1.989733798388e+00 1.908943871238e+00 1.845131812156e+00 1.828898832887e+00 1.874560850783e+00 1.970191016314e+00 2.083944155855e+00 2.179296128582e+00 2.227022795127e+00 2.211339843670e+00 2.132674752707e+00 2.009230897714e+00 1.876930821164e+00 1.783715558581e+00 1.771188479118e+00 1.848146749925e+00 1.983309691619e+00 2.126734215063e+00 2.233605471706e+00 2.275312254574e+00 2.242396650077e+00 2.145058379755e+00 2.012821228592e+00 1.890971294908e+00 1.827971405107e+00 1.850758601988e+00 1.945610299086e+00 2.068258194348e+00 2.170248608625e+00 2.216886036009e+00 2.193712756567e+00 2.107838114014e+00 1.987541531616e+00 1.878125667614e+00 1.827845504070e+00 1.861846329865e+00 1.963470413524e+00 2.085988962485e+00 2.179514753127e+00 2.208604800414e+00 2.158900282181e+00 2.039304327657e+00 1.883237229262e+00 1.746704372565e+00 1.692382319115e+00 1.751735104223e+00 1.897617557378e+00 2.066612969839e+00 2.197553532705e+00 2.249464691555e+00 2.205394892605e+00 2.073038631827e+00 1.886234490336e+00 1.706197796226e+00 1.610846678795e+00 1.651964443202e+00 1.808149470656e+00 2.005265088006e+00 2.169982032422e+00 2.253348235483e+00 2.233092705386e+00 2.112504574760e+00 1.920751047697e+00 1.714694726438e+00 1.574145013758e+00 1.567413441187e+00 1.693158320952e+00 1.881044515873e+00 2.050948458247e+00 2.147045377131e+00 2.141847561085e+00 2.034005343020e+00 1.847551024854e+00 1.633242403448e+00 1.467072907495e+00 1.424132276229e+00 1.518280833460e+00 1.686222857822e+00 1.846287069749e+00 1.940229700253e+00 1.939046612738e+00 1.839999416804e+00 1.665329213975e+00 1.463527994367e+00 1.308322943946e+00 1.272907224712e+00 1.368225524067e+00 1.529828829278e+00 1.679254906297e+00 1.762954762650e+00 1.755931864711e+00 1.658429700116e+00 1.495091653888e+00 1.316575975396e+00 1.196596565237e+00 1.198876006809e+00 1.317600619674e+00 1.484144822107e+00 1.628255932419e+00 1.705597349957e+00 1.698127624465e+00 1.611141417851e+00 1.472473048874e+00 1.331915432611e+00 1.251908281878e+00 1.274017602627e+00 1.382194404919e+00 1.519301213544e+00 1.629954228997e+00 1.680087628947e+00 1.658959220009e+00 1.577892682420e+00 1.468826430260e+00 1.379114591026e+00 1.353962513348e+00 1.406749167600e+00 1.507858947730e+00 1.608269856171e+00 1.666248945418e+00 1.658640465168e+00 1.583388092730e+00 1.460301761583e+00 1.331420983339e+00 1.253857834772e+00 1.271011168922e+00 1.375593273024e+00 1.516367826212e+00 1.637261106845e+00 1.699335520826e+00 1.684779283494e+00 1.596785956151e+00 1.459837043175e+00 1.320160262824e+00 1.238546450623e+00 1.259109257974e+00 1.370880663677e+00 1.519289250939e+00 1.648481737033e+00 1.722240961709e+00 1.726459432763e+00 1.667927443429e+00 1.573034758934e+00 1.484148282817e+00 1.447026304388e+00 1.485890303930e+00 1.585926255878e+00 1.706034374452e+00 1.804474201574e+00 1.853766554821e+00 1.844802213663e+00 1.786965927408e+00 1.706389285075e+00 1.640219032625e+00 1.623276250746e+00 1.669180110824e+00 1.761922243343e+00 1.867615489308e+00 1.952712900254e+00 1.995187196002e+00 1.988037625360e+00 1.938943831418e+00 1.867812661482e+00 1.801343156329e+00 1.764068567668e+00 1.767843431288e+00 1.806778445683e+00 1.862436729518e+00 1.914366955330e+00 1.948459986560e+00 1.960087792357e+00 1.952944249583e+00 1.935577347178e+00 1.916667820195e+00 1.901136433503e+00 1.888926128660e+00 1.876956987926e+00 1.863187393334e+00 1.850039143738e+00 1.844954322869e+00 1.857329429023e+00 1.892432594513e+00 1.946267571849e+00 2.005128015914e+00 2.050273673953e+00 2.064917571935e+00 2.040632544879e+00 1.981961775959e+00 1.908584041820e+00 1.852674158411e+00 1.847862871961e+00 1.910407190722e+00 2.026913177249e+00 2.161426360328e+00 2.273093852407e+00 2.330024536193e+00 2.316383135011e+00 2.235821932107e+00 2.113400806928e+00 1.994129725396e+00 1.932115521805e+00 1.963982412189e+00 2.082442033607e+00 2.241254568484e+00 2.384207969767e+00 2.467441612075e+00 2.468302738065e+00 2.387815870359e+00 2.251449973628e+00 2.107257240061e+00 2.015166060157e+00 2.019407012359e+00 2.117349799734e+00 2.261090388316e+00 2.389616206736e+00 2.455688403085e+00 2.436676513659e+00 2.337609443195e+00 2.192074111944e+00 2.058976374821e+00 2.005080594036e+00 2.066178140016e+00 2.217592046809e+00 2.393289357175e+00 2.525770756325e+00 2.568627343227e+00 2.503624856264e+00 2.343402313264e+00 2.134738458931e+00 1.958803847602e+00 1.908322429940e+00 2.023466368809e+00 2.251900170324e+00 2.497237729232e+00 2.676467227799e+00 2.737941503255e+00 2.662588474313e+00 2.464372730847e+00 2.194059592663e+00 1.944802341738e+00 1.837374912030e+00 1.940554412820e+00 2.196393671360e+00 2.483159644632e+00 2.700047505293e+00 2.787037506245e+00 2.721395379765e+00 2.515594892305e+00 2.220250729991e+00 1.931472369111e+00 1.783404923794e+00 1.866585494393e+00 2.126384717922e+00 2.427180456444e+00 2.657525405279e+00 2.752909654973e+00 2.689392290832e+00 2.479916667377e+00 2.176840269716e+00 1.879934417718e+00 1.729449233676e+00 1.818100047705e+00 2.082944076806e+00 2.381143895554e+00 2.600295525392e+00 2.677896260258e+00 2.593615679599e+00 2.366107544972e+00 2.057362748467e+00 1.782748627715e+00 1.693268394997e+00 1.854857253521e+00 2.164682992750e+00 2.472937419639e+00 2.674917980490e+00 2.715331708892e+00 2.579707076036e+00 2.293347791015e+00 1.930232631833e+00 1.633331675097e+00 1.591675063854e+00 1.850138548991e+00 2.244794996310e+00 2.605919876693e+00 2.831076443120e+00 2.868978302630e+00 2.707460710610e+00 2.371900726753e+00 1.934056212482e+00 1.540549619347e+00 1.425972216624e+00 1.686274082902e+00 2.118667970307e+00 2.516646990183e+00 2.768060831885e+00 2.820054841606e+00 2.660427912454e+00 2.314131627988e+00 1.851156678879e+00 1.418720625501e+00 1.278240144961e+00 1.552508448422e+00 2.003511886004e+00 2.407515642390e+00 2.652866777211e+00 2.688912179142e+00 2.505088927151e+00 2.127398227122e+00 1.627902285856e+00 1.172348692031e+00 1.094894070737e+00 1.483062941122e+00 1.998623749435e+00 2.426463755366e+00 2.671435638471e+00 2.690758816574e+00 2.477269489311e+00 2.057427418865e+00 1.500172665533e+00 9.751191503713e-01 9.170633877023e-01 1.405451121086e+00 1.982474205630e+00 2.441991142231e+00 2.701165752041e+00 2.722799977245e+00 2.502449856965e+00 2.067502701372e+00 1.485029338535e+00 9.188073112707e-01 8.450622269491e-01 1.367817802128e+00 1.970096532865e+00 2.446995289939e+00 2.719829194062e+00 2.753791819204e+00 2.546373483789e+00 2.126987576893e+00 1.565099133011e+00 1.020484329865e+00 9.043064536724e-01 1.356148010712e+00 1.921029565166e+00 2.375903282931e+00 2.635741207468e+00 2.664966547208e+00 2.462161328081e+00 2.059046781344e+00 1.529750436026e+00 1.042285643765e+00 9.682937397855e-01 1.383803123814e+00 1.897136301908e+00 2.302234025230e+00 2.516267557113e+00 2.505910380887e+00 2.272640722764e+00 1.852602159890e+00 1.331284718093e+00 9.216596573149e-01 1.018970299137e+00 1.508563366657e+00 2.021129834362e+00 2.400271663035e+00 2.578474210830e+00 2.529116026206e+00 2.258096853231e+00 1.805534734792e+00 1.264103497577e+00 8.763145605767e-01 1.051969341931e+00 1.581574860636e+00 2.105397946930e+00 2.484845223149e+00 2.659580475573e+00 2.607703306796e+00 2.339764125998e+00 1.901896669490e+00 1.395581695383e+00 1.051833459986e+00 1.187403564492e+00 1.653055554842e+00 2.135272725835e+00 2.487732987448e+00 2.646823275606e+00 2.591876636691e+00 2.337828013842e+00 1.939564365963e+00 1.513460912209e+00 1.279443832792e+00 1.436022187667e+00 1.844779085485e+00 2.267116633795e+00 2.568900709013e+00 2.686764097029e+00 2.600721405146e+00 2.327541447496e+00 1.925285507925e+00 1.515445764229e+00 1.315864923947e+00 1.491914726509e+00 1.892983869885e+00 2.297041326876e+00 2.579150904079e+00 2.680481091267e+00 2.584343822043e+00 2.310478930638e+00 1.919802104820e+00 1.534900794375e+00 1.360570639616e+00 1.532609857002e+00 1.907573275223e+00 2.282513067842e+00 2.540219812421e+00 2.626249513612e+00 2.528355787973e+00 2.271969162541e+00 1.926008530791e+00 1.619266924524e+00 1.529190203070e+00 1.726490520681e+00 2.076010518442e+00 2.412639146938e+00 2.634631315509e+00 2.693122964186e+00 2.578929524211e+00 2.319732464803e+00 1.985375062770e+00 1.699458817189e+00 1.618793985144e+00 1.797795302536e+00 2.116320417646e+00 2.424463692566e+00 2.626061362817e+00 2.674525022392e+00 2.561741070532e+00 2.314825959708e+00 1.999533411583e+00 1.727137691855e+00 1.633226034114e+00 1.768923767685e+00 2.036820333342e+00 2.302914891144e+00 2.477043583605e+00 2.515781000060e+00 2.413344166244e+00 2.198135791736e+00 1.934510222532e+00 1.722990063895e+00 1.669409438198e+00 1.798760425524e+00 2.027346090333e+00 2.247824092743e+00 2.386656883787e+00 2.409669265559e+00 2.316862610336e+00 2.139567649687e+00 1.939259657559e+00 1.798762996626e+00 1.786313060563e+00 1.902209625970e+00 2.079882288728e+00 2.241307219113e+00 2.333091920063e+00 2.333594038968e+00 2.251218423052e+00 2.121392391472e+00 2.000009224126e+00 1.944957509063e+00 1.983752186225e+00 2.093739849005e+00 2.220593454366e+00 2.311462926071e+00 2.333906512865e+00 2.281316582306e+00 2.172922164980e+00 2.050194348104e+00 1.965692519333e+00 1.958886514193e+00 2.030044422523e+00 2.140270848586e+00 2.237710653430e+00 2.281795581940e+00 2.254049471011e+00 2.160594761532e+00 2.031154559888e+00 1.913290272242e+00 1.855721944311e+00 1.880414975030e+00 1.966041540005e+00 2.063697888119e+00 2.125683177757e+00 2.123225411148e+00 2.052687401691e+00 1.936814349108e+00 1.822001618416e+00 1.764717990278e+00 1.800321461610e+00 1.915090581692e+00 2.056479755227e+00 2.166723496093e+00 2.204973943322e+00 2.154992934798e+00 2.027826406292e+00 1.863530958953e+00 1.728758607251e+00 1.694891449583e+00 1.788445609877e+00 1.965891839561e+00 2.151333131802e+00 2.279589951638e+00 2.311400501736e+00 2.235228855575e+00 2.067956428945e+00 1.856907886740e+00 1.679520143350e+00 1.621130571366e+00 1.713041957804e+00 1.899732067032e+00 2.091484992649e+00 2.217036050072e+00 2.236722702966e+00 2.141249335125e+00 1.951092919894e+00 1.719033301385e+00 1.531015144420e+00 1.480288513475e+00 1.591080561339e+00 1.789668271128e+00 1.977909829249e+00 2.085982988157e+00 2.078864367491e+00 1.952768191874e+00 1.734590286535e+00 1.486758512195e+00 1.310737284733e+00 1.306802716356e+00 1.469909926188e+00 1.693826238489e+00 1.876311506708e+00 1.955659166509e+00 1.905699995137e+00 1.731223106395e+00 1.470226159552e+00 1.206747566192e+00 1.081440854653e+00 1.194899596034e+00 1.462891650220e+00 1.740322106825e+00 1.933102568517e+00 1.992574627330e+00 1.902017627899e+00 1.673545238186e+00 1.353968815894e+00 1.049487534024e+00 9.559828288169e-01 1.173607149401e+00 1.532747985146e+00 1.867356895295e+00 2.091655718112e+00 2.164161196669e+00 2.072641902848e+00 1.831602160964e+00 1.486928133777e+00 1.135873461742e+00 9.656108828267e-01 1.123747062902e+00 1.464919702597e+00 1.799886988720e+00 2.031463301588e+00 2.115795726036e+00 2.041644487977e+00 1.826104452651e+00 1.518365137630e+00 1.214829753853e+00 1.072998956698e+00 1.195929673338e+00 1.472890197500e+00 1.745243320263e+00 1.920748546582e+00 1.957488874779e+00 1.848073032538e+00 1.616826063549e+00 1.327680298453e+00 1.104288684070e+00 1.104325445027e+00 1.333184743169e+00 1.636303976234e+00 1.886546126184e+00 2.014963624290e+00 1.991227730662e+00 1.815382424424e+00 1.519200247747e+00 1.181355379353e+00 9.671340519253e-01 1.065952713610e+00 1.397202805378e+00 1.758666533667e+00 2.032792599040e+00 2.161425330209e+00 2.120587608382e+00 1.914378500586e+00 1.577390869540e+00 1.191199413723e+00 9.367049769750e-01 1.043966246912e+00 1.413895568486e+00 1.811721049826e+00 2.114450268171e+00 2.264197414563e+00 2.237782997402e+00 2.039923886883e+00 1.704747534350e+00 1.308747374038e+00 1.012959908393e+00 1.047655087474e+00 1.375616600138e+00 1.761768929753e+00 2.066962637572e+00 2.227107524866e+00 2.217238261362e+00 2.042086732447e+00 1.736754270547e+00 1.377899692724e+00 1.113242677238e+00 1.130501215159e+00 1.408116350263e+00 1.751005536644e+00 2.024499751226e+00 2.162700910319e+00 2.140124371111e+00 1.962479174562e+00 1.668027695339e+00 1.340773526358e+00 1.136064153113e+00 1.212784755517e+00 1.511113672925e+00 1.852063044452e+00 2.117231627042e+00 2.246503654482e+00 2.216255518768e+00 2.032331817227e+00 1.731609796057e+00 1.393819101296e+00 1.166198682071e+00 1.212041287665e+00 1.493262772681e+00 1.833414277986e+00 2.109172896619e+00 2.257832660101e+00 2.254361847983e+00 2.102789978367e+00 1.836048976289e+00 1.522963345966e+00 1.281904606559e+00 1.252191988046e+00 1.445230138296e+00 1.726196316540e+00 1.971317940599e+00 2.111844499568e+00 2.119144909594e+00 1.994907816300e+00 1.769510340707e+00 1.506559656434e+00 1.308664579886e+00 1.284687766872e+00 1.441838670550e+00 1.675313519661e+00 1.879947813158e+00 1.992748584463e+00 1.986589889635e+00 1.863245280189e+00 1.652338354500e+00 1.415718686553e+00 1.250678058435e+00 1.251439495277e+00 1.412488924454e+00 1.635620096952e+00 1.827611832737e+00 1.933063459825e+00 1.929034579259e+00 1.819681678576e+00 1.635831648593e+00 1.438134745169e+00 1.314138277792e+00 1.336555634902e+00 1.492334044837e+00 1.698758951883e+00 1.876094937556e+00 1.974685001644e+00 1.973569611236e+00 1.877255193616e+00 1.715504820130e+00 1.544789540867e+00 1.441809373663e+00 1.466476327562e+00 1.609239214025e+00 1.801929197580e+00 1.972671391273e+00 2.072405582538e+00 2.077072355437e+00 1.985643794228e+00 1.819626937474e+00 1.624399677629e+00 1.468189608520e+00 1.421430362580e+00 1.505407949990e+00 1.670586849981e+00 1.842752749550e+00 1.964064158034e+00 2.001689728826e+00 1.945709572000e+00 1.807343671682e+00 1.619393277202e+00 1.437388591429e+00 1.332011936335e+00 1.351969536834e+00 1.478541894994e+00 1.644437273655e+00 1.784983032151e+00 1.858711458476e+00 1.847581355766e+00 1.754772002278e+00 1.604580376091e+00 1.443879028878e+00 1.338172134210e+00 1.343994929768e+00 1.462158749557e+00 1.637543497992e+00 1.805262695820e+00 1.918137757144e+00 1.950803453448e+00 1.898394048403e+00 1.776314358070e+00 1.621637514701e+00 1.492254209527e+00 1.451329081258e+00 1.526720686809e+00 1.685662607859e+00 1.864475137016e+00 2.006289180152e+00 2.074398314588e+00 2.053325050264e+00 1.948444176731e+00 1.787122719312e+00 1.620071338527e+00 1.515225522750e+00 1.526766250222e+00 1.650217862191e+00 1.826198839093e+00 1.986102628462e+00 2.079398597460e+00 2.078779545450e+00 1.979624253560e+00 1.800758906220e+00 1.587859024101e+00 1.416050968183e+00 1.369908606233e+00 1.476975068878e+00 1.675933685354e+00 1.878242443066e+00 2.017259038082e+00 2.055063199298e+00 1.979120313927e+00 1.801174911733e+00 1.560442402702e+00 1.331432613238e+00 1.221465129362e+00 1.300638341883e+00 1.515640093219e+00 1.756804697465e+00 1.941697524736e+00 2.024626958319e+00 1.988890981641e+00 1.843492586709e+00 1.625054885508e+00 1.404002955344e+00 1.282690727565e+00 1.337700373804e+00 1.533888883244e+00 1.768123482640e+00 1.954815935281e+00 2.044432667174e+00 2.018005830161e+00 1.883823676060e+00 1.679047475000e+00 1.474462333227e+00 1.368297512012e+00 1.428509553726e+00 1.619711884470e+00 1.844414030218e+00 2.019144079746e+00 2.093983619505e+00 2.049201638411e+00 1.892735374011e+00 1.662288870468e+00 1.431777094683e+00 1.308481356950e+00 1.369310565681e+00 1.571536675272e+00 1.805026332365e+00 1.980888271474e+00 2.048244237012e+00 1.987958670599e+00 1.809340118800e+00 1.552948877117e+00 1.300845301548e+00 1.178995639233e+00 1.272776820417e+00 1.513221240819e+00 1.770259112440e+00 1.953066627159e+00 2.013437687128e+00 1.935024002274e+00 1.730059702354e+00 1.443826271886e+00 1.171472315308e+00 1.068392189476e+00 1.223210264618e+00 1.521737632051e+00 1.815498587884e+00 2.016333666776e+00 2.080197959855e+00 1.993562681407e+00 1.770639823630e+00 1.458145967146e+00 1.154342425441e+00 1.029797889633e+00 1.191222224560e+00 1.508750038578e+00 1.819012207566e+00 2.030922650217e+00 2.101053580216e+00 2.017462085622e+00 1.796629797491e+00 1.488321275377e+00 1.193496013493e+00 1.077720787691e+00 1.235197739071e+00 1.540046142671e+00 1.834427247526e+00 2.027896155455e+00 2.077276799130e+00 1.971481743623e+00 1.728703570311e+00 1.402713455586e+00 1.106050753887e+00 1.025094180172e+00 1.234633470783e+00 1.570275254796e+00 1.873853159790e+00 2.061717297488e+00 2.094419922865e+00 1.962610950343e+00 1.684658460933e+00 1.313487396436e+00 9.678944068886e-01 8.815722743870e-01 1.146125559297e+00 1.532460626311e+00 1.869018151029e+00 2.077562904268e+00 2.123034204594e+00 1.998993797590e+00 1.725828667129e+00 1.357317027898e+00 1.008816901339e+00 9.021876143015e-01 1.141192536789e+00 1.513569673319e+00 1.843952898019e+00 2.051637743157e+00 2.101544259017e+00 1.988244115832e+00 1.733516574762e+00 1.392292178163e+00 1.075232114984e+00 9.707537754900e-01 1.164603171363e+00 1.487646620569e+00 1.777735243476e+00 1.953965544681e+00 1.981458996350e+00 1.856036830357e+00 1.601539640000e+00 1.276397346860e+00 9.976498184054e-01 9.456294557942e-01 1.158104393804e+00 1.460507283347e+00 1.712302018192e+00 1.844486578676e+00 1.828604229143e+00 1.665121063917e+00 1.382795189499e+00 1.050301225496e+00 8.167335416450e-01 8.813667081294e-01 1.177883474215e+00 1.501162598864e+00 1.739682727058e+00 1.842158875988e+00 1.789431820649e+00 1.587870429102e+00 1.271421210279e+00 9.191032154909e-01 7.176415738890e-01 8.753310269826e-01 1.229606164491e+00 1.572776829456e+00 1.813529908680e+00 1.911229361628e+00 1.853776851551e+00 1.654316345759e+00 1.355530405882e+00 1.047683148976e+00 9.006630434503e-01 1.045311792695e+00 1.354188090946e+00 1.657711509361e+00 1.866503520309e+00 1.940014776645e+00 1.868621477095e+00 1.670352688646e+00 1.395839773958e+00 1.143731836825e+00 1.061662524790e+00 1.215771663266e+00 1.490183478058e+00 1.748674856551e+00 1.911595538327e+00 1.941138001088e+00 1.829403594178e+00 1.595730561324e+00 1.292093846330e+00 1.022536235151e+00 9.494059483406e-01 1.128344173868e+00 1.412182844328e+00 1.662191050426e+00 1.806238043261e+00 1.812938577349e+00 1.679300485214e+00 1.428830217033e+00 1.118992208154e+00 8.683859078490e-01 8.549004067620e-01 1.084278455735e+00 1.377026369340e+00 1.610444850123e+00 1.727206829018e+00 1.705879402379e+00 1.552485173470e+00 1.302652413822e+00 1.036266291282e+00 9.013517119222e-01 1.020228569016e+00 1.300101573059e+00 1.587317039095e+00 1.791560360452e+00 1.868225351958e+00 1.802344879844e+00 1.605097559876e+00 1.318332574518e+00 1.033299390006e+00 9.163622292364e-01 1.077057237519e+00 1.386763472832e+00 1.688358088475e+00 1.896633769604e+00 1.970702699846e+00 1.898280837650e+00 1.692221848676e+00 1.393945087034e+00 1.088773393065e+00 9.313237132172e-01 1.046103647327e+00 1.327694040351e+00 1.613439643710e+00 1.812797483003e+00 1.884181546612e+00 1.816526238348e+00 1.624698649127e+00 1.352495708595e+00 1.085788179428e+00 9.636349996785e-01 1.075262518677e+00 1.323350220064e+00 1.569355021058e+00 1.732386770381e+00 1.775421235748e+00 1.691228141014e+00 1.498958091460e+00 1.248565330673e+00 1.033900150768e+00 9.834470509812e-01 1.134859687726e+00 1.377969987491e+00 1.598707850505e+00 1.732527741484e+00 1.751200789926e+00 1.653656454170e+00 1.464652529879e+00 1.239586179936e+00 1.071825682592e+00 1.062695571253e+00 1.215183018574e+00 1.429827834621e+00 1.613191937840e+00 1.711669216303e+00 1.703663803647e+00 1.593581219335e+00 1.411311073749e+00 1.215662713924e+00 1.092946108479e+00 1.112857904991e+00 1.253003769726e+00 1.426108210877e+00 1.557308394884e+00 1.605062082678e+00 1.556826686229e+00 1.425972163752e+00 1.252929233396e+00 1.107061646981e+00 1.067609448889e+00 1.157464183739e+00 1.315196823406e+00 1.460167606007e+00 1.537036342880e+00 1.519476328082e+00 1.407137527341e+00 1.226672886403e+00 1.038747926985e+00 9.407624994390e-01 1.006885693986e+00 1.193318662818e+00 1.398174061348e+00 1.545662442148e+00 1.593723604513e+00 1.526128018642e+00 1.349477891104e+00 1.096164353224e+00 8.400825769464e-01 7.248573772589e-01 8.554886849030e-01 1.115963068234e+00 1.365467958307e+00 1.531071121990e+00 1.578590664604e+00 1.498114025080e+00 1.301130235926e+00 1.024116282235e+00 7.482211652949e-01 6.425227412323e-01 8.121864880927e-01 1.093906500216e+00 1.343777906713e+00 1.497110525232e+00 1.525724417553e+00 1.424618279781e+00 1.210295349535e+00 9.265243889366e-01 6.718873629474e-01 6.358161176069e-01 8.556173254561e-01 1.139455555890e+00 1.367204427394e+00 1.485762950116e+00 1.472423963187e+00 1.325467302619e+00 1.062776674725e+00 7.275003247100e-01 4.357148625310e-01 4.912390595360e-01 8.106575727035e-01 1.124374983859e+00 1.345970176978e+00 1.439333272468e+00 1.389987696077e+00 1.201047382738e+00 8.924096435162e-01 5.042591552107e-01 1.989325505653e-01 4.978209293558e-01 8.979519602344e-01 1.225024125857e+00 1.434797361637e+00 1.502726992263e+00 1.420232146708e+00 1.194859197683e+00 8.504770422915e-01 4.330357571682e-01 2.064013778456e-01 6.007981924623e-01 1.016996177600e+00 1.346749147303e+00 1.550936129391e+00 1.607521850476e+00 1.510422396662e+00 1.269670511457e+00 9.111157135624e-01 4.798843205075e-01 1.839597818855e-01 5.511637300304e-01 9.601949245333e-01 1.279468714764e+00 1.471043012410e+00 1.515147126211e+00 1.408164456917e+00 1.162461542525e+00 8.055470678227e-01 3.826450475810e-01 1.715712576234e-01 5.709168208999e-01 9.474797633260e-01 1.224086575257e+00 1.369204579621e+00 1.367357003352e+00 1.218982555885e+00 9.403419615949e-01 5.629517718816e-01 1.544270950732e-01 3.648086578621e-01 7.788857454583e-01 1.119956116336e+00 1.345375797395e+00 1.428823023070e+00 1.359211756951e+00 1.141515937548e+00 7.966225618761e-01 3.615393812420e-01 1.611692644420e-01 6.348329051366e-01 1.073742909536e+00 1.418428460330e+00 1.631268767209e+00 1.688475992897e+00 1.582084796043e+00 1.321012302350e+00 9.315446661513e-01 4.639644697469e-01 2.298618633874e-01 6.802073806578e-01 1.143860478705e+00 1.511289910812e+00 1.740273276504e+00 1.806637864079e+00 1.703535031668e+00 1.441964351154e+00 1.051454424028e+00 5.883947598960e-01 2.862136323586e-01 6.337909749651e-01 1.081406587670e+00 1.441454328039e+00 1.663773602651e+00 1.723406187468e+00 1.614544240188e+00 1.350400124337e+00 9.648103035534e-01 5.304574359517e-01 3.625237642616e-01 7.346390124585e-01 1.159259651958e+00 1.491412678338e+00 1.682272746185e+00 1.708185372419e+00 1.565248567765e+00 1.269315419439e+00 8.592129781209e-01 4.351076236380e-01 4.500156058402e-01 8.946940529430e-01 1.333345991277e+00 1.666513347800e+00 1.851012846659e+00 1.865651462732e+00 1.709054361960e+00 1.400801178198e+00 9.873983615150e-01 5.866325278761e-01 5.684295058077e-01 9.674969099592e-01 1.402805200337e+00 1.744945108701e+00 1.943169923382e+00 1.974865264966e+00 1.839614844059e+00 1.560091078676e+00 1.189096663803e+00 8.419028773901e-01 7.596486770538e-01 1.027199228748e+00 1.395274978501e+00 1.703344999947e+00 1.884258102899e+00 1.910354611080e+00 1.780505388841e+00 1.519681186427e+00 1.187521287552e+00 9.096251595662e-01 8.889840536392e-01 1.146141277850e+00 1.480909801374e+00 1.756429144982e+00 1.907883668258e+00 1.907526282370e+00 1.754059434718e+00 1.472236385911e+00 1.122753140181e+00 8.414029359501e-01 8.539681423752e-01 1.152138435130e+00 1.512210961876e+00 1.804006274313e+00 1.968007135586e+00 1.978770955828e+00 1.835656676916e+00 1.562499986547e+00 1.215382449612e+00 9.127364882619e-01 8.619295202035e-01 1.110325886557e+00 1.454128876240e+00 1.748858502160e+00 1.928312737494e+00 1.964365342096e+00 1.854595957492e+00 1.620383235975e+00 1.311752943441e+00 1.025140878149e+00 9.186403215144e-01 1.071423081206e+00 1.349143870164e+00 1.608264102866e+00 1.774332738280e+00 1.814995574668e+00 1.725208158359e+00 1.523624265980e+00 1.255642461120e+00 1.006150934203e+00 9.051086600877e-01 1.019693549810e+00 1.248251744860e+00 1.466366333706e+00 1.604189010515e+00 1.630793712815e+00 1.541537561019e+00 1.354707389868e+00 1.114859496366e+00 9.050590757072e-01 8.436345295008e-01 9.706733022373e-01 1.184055917639e+00 1.377820324283e+00 1.493926512849e+00 1.507593705206e+00 1.417698082411e+00 1.244994712814e+00 1.036228663061e+00 8.736109566554e-01 8.552598199550e-01 9.905179454912e-01 1.185836834122e+00 1.355008895015e+00 1.450073405759e+00 1.451065913576e+00 1.359443981103e+00 1.197376194508e+00 1.011763016679e+00 8.796234157923e-01 8.802223520173e-01 1.009770153891e+00 1.186643312353e+00 1.336924992376e+00 1.418087676168e+00 1.412178799060e+00 1.320885947520e+00 1.164948415970e+00 9.876335880314e-01 8.591020432938e-01 8.521136845334e-01 9.668014163996e-01 1.130172508906e+00 1.272699889326e+00 1.353295657784e+00 1.353710587241e+00 1.273516084244e+00 1.128840028301e+00 9.544761013082e-01 8.087913861607e-01 7.635494595151e-01 8.413293756178e-01 9.846495114857e-01 1.124314177809e+00 1.217214625286e+00 1.243142825629e+00 1.198566546777e+00 1.094023811562e+00 9.540189988362e-01 8.183829544870e-01 7.387010424648e-01 7.497633066824e-01 8.325458878168e-01 9.359559392971e-01 1.018150840342e+00 1.056558658541e+00 1.044420852694e+00 9.875927700049e-01 9.031254607277e-01 8.179195637314e-01 7.638369874501e-01 7.630380210887e-01 8.113534380077e-01 8.831844608084e-01 9.509683204844e-01 9.962999058024e-01 1.011451931679e+00 9.979670369234e-01 9.650092020052e-01 9.270939990407e-01 9.003436512090e-01 8.966444987570e-01 9.181793664979e-01 9.570363986245e-01 1.000132285408e+00 1.049601840016e+00
```
